## Supplementary material for "Cell type-specific epigenetic regulatory circuitry of coronary artery disease loci": HC_DNase_c4_hg38_EnhancerInteractions.bed (part 1 of 20)

```
chr1	10435	10585	1:10435-10585	-
chr1	66335	66485	1:66335-66485	-
chr1	66687	66837	1:66687-66837	-
chr1	113829	113979	1:113829-113979	-
chr1	135044	135194	1:135044-135194	-
chr1	139317	139467	1:139317-139467	-
chr1	264541	264691	1:264541-264691	-
chr1	265879	266029	1:265879-266029	-
chr1	267990	268140	1:267990-268140	-
chr1	596988	597138	1:596988-597138	-
chr1	665671	665829	1:665671-665829	-
chr1	666130	666304	1:666130-666304	-
chr1	701492	701642	1:701492-701642	-
chr1	729332	729482	1:729332-729482	-
chr1	777855	778023	1:777855-778023	-
chr1	778655	778825	1:778655-778825	-
chr1	779135	779285	1:779135-779285	-
chr1	779703	780003	1:779703-780003	-
chr1	785005	785155	1:785005-785155	-
chr1	804896	805046	1:804896-805046	ENSG00000230092,ENSG00000285268,ENSG00000237491,ENSG00000228327
chr1	817977	818127	1:817977-818127	ENSG00000177757,ENSG00000230092,ENSG00000285268,ENSG00000237491,ENSG00000228327
chr1	827068	827218	1:827068-827218	ENSG00000225880,ENSG00000228794,ENSG00000285268,ENSG00000237491,ENSG00000228327,ENSG00000230021
chr1	827455	827625	1:827455-827625	ENSG00000225880,ENSG00000228794,ENSG00000177757,ENSG00000230092,ENSG00000285268,ENSG00000237491,ENSG00000228327,ENSG00000198744,ENSG00000248527,ENSG00000240409,ENSG00000229344,ENSG00000278791,ENSG00000237973,ENSG00000230021,ENSG00000240361
chr1	832255	832405	1:832255-832405	ENSG00000225880,ENSG00000228794,ENSG00000230021
chr1	845735	845885	1:845735-845885	ENSG00000229905,ENSG00000284662,ENSG00000238009
chr1	851516	851666	1:851516-851666	ENSG00000228794,ENSG00000225630,ENSG00000225972,ENSG00000235146
chr1	858770	858920	1:858770-858920	ENSG00000288531,ENSG00000285268,ENSG00000237491
chr1	869835	869985	1:869835-869985	ENSG00000283040,ENSG00000234711,ENSG00000230368,ENSG00000288531,ENSG00000230092,ENSG00000285268,ENSG00000237491,ENSG00000228327,ENSG00000237094
chr1	876935	877086	1:876935-877086	ENSG00000283040,ENSG00000234711,ENSG00000230368
chr1	889284	889434	1:889284-889434	ENSG00000283040,ENSG00000230368,ENSG00000273874,ENSG00000228463,ENSG00000286448
chr1	889742	889917	1:889742-889917	ENSG00000283040,ENSG00000230368,ENSG00000273874,ENSG00000228463,ENSG00000286448
chr1	898035	898185	1:898035-898185	ENSG00000272438
chr1	898815	898965	1:898815-898965	ENSG00000272438
chr1	899415	899565	1:899415-899565	ENSG00000272438
chr1	899775	899925	1:899775-899925	ENSG00000272438,ENSG00000223972
chr1	900015	900165	1:900015-900165	ENSG00000272438
chr1	903449	903599	1:903449-903599	ENSG00000272438
chr1	903915	904065	1:903915-904065	ENSG00000272438
chr1	904695	904845	1:904695-904845	ENSG00000230699,ENSG00000272438,ENSG00000283040,ENSG00000234711,ENSG00000230368,ENSG00000223181,ENSG00000228327,ENSG00000241180
chr1	905375	905525	1:905375-905525	ENSG00000230699,ENSG00000272438,ENSG00000225630,ENSG00000225972,ENSG00000241180
chr1	905935	906085	1:905935-906085	ENSG00000230699,ENSG00000241180
chr1	906235	906385	1:906235-906385	ENSG00000230699,ENSG00000241180
chr1	906866	907025	1:906866-907025	ENSG00000230699,ENSG00000272438,ENSG00000225630,ENSG00000225972,ENSG00000241180
chr1	907735	907885	1:907735-907885	-
chr1	911275	911445	1:911275-911445	ENSG00000230699,ENSG00000241180,ENSG00000223764
chr1	912948	913105	1:912948-913105	ENSG00000230699,ENSG00000241180,ENSG00000223764
chr1	916674	916824	1:916674-916824	ENSG00000230699,ENSG00000241180,ENSG00000223764
chr1	921155	921325	1:921155-921325	ENSG00000230699,ENSG00000241180,ENSG00000223764,ENSG00000187634
chr1	923795	923945	1:923795-923945	ENSG00000230699,ENSG00000241180,ENSG00000223764,ENSG00000187634
chr1	924311	924461	1:924311-924461	ENSG00000223764,ENSG00000187634
chr1	924795	924985	1:924795-924985	ENSG00000223764,ENSG00000187634
chr1	925590	925765	1:925590-925765	ENSG00000223764,ENSG00000187634
chr1	935915	936065	1:935915-936065	ENSG00000239945,ENSG00000223972,ENSG00000187634
chr1	938195	938365	1:938195-938365	ENSG00000239945,ENSG00000187634
chr1	938701	938851	1:938701-938851	ENSG00000239945,ENSG00000187634
chr1	940335	940505	1:940335-940505	ENSG00000187634,ENSG00000188976
chr1	940875	941025	1:940875-941025	ENSG00000187634,ENSG00000188976
chr1	941695	941865	1:941695-941865	ENSG00000187634,ENSG00000188976
chr1	942575	942725	1:942575-942725	ENSG00000187634,ENSG00000188976
chr1	943215	943365	1:943215-943365	ENSG00000187634,ENSG00000188976
chr1	944435	944585	1:944435-944585	ENSG00000187634,ENSG00000188976
chr1	944618	944768	1:944618-944768	ENSG00000187634,ENSG00000188976
chr1	951478	951628	1:951478-951628	ENSG00000223181,ENSG00000239945,ENSG00000188976
chr1	959255	959405	1:959255-959405	ENSG00000228327,ENSG00000235146,ENSG00000230021,ENSG00000188976,ENSG00000187961,ENSG00000187583
chr1	960475	960645	1:960475-960645	ENSG00000188976,ENSG00000187961,ENSG00000187583
chr1	961295	961445	1:961295-961445	ENSG00000187961,ENSG00000187583
chr1	966166	966316	1:966166-966316	ENSG00000187961,ENSG00000187583
chr1	966375	966525	1:966375-966525	ENSG00000187961,ENSG00000187583
chr1	966696	966846	1:966696-966846	ENSG00000187961,ENSG00000187583
chr1	966935	967085	1:966935-967085	ENSG00000187961,ENSG00000187583
chr1	976115	976285	1:976115-976285	ENSG00000225630,ENSG00000225972,ENSG00000187583,ENSG00000187642
chr1	976435	976585	1:976435-976585	ENSG00000187583,ENSG00000187642
chr1	984275	984425	1:984275-984425	ENSG00000187642
chr1	993595	993745	1:993595-993745	ENSG00000225630,ENSG00000225972,ENSG00000272512
chr1	994855	995005	1:994855-995005	ENSG00000225630,ENSG00000225972,ENSG00000272512
chr1	995815	995965	1:995815-995965	ENSG00000272512
chr1	995995	996145	1:995995-996145	ENSG00000272512
chr1	996955	997105	1:996955-997105	ENSG00000272512
chr1	997435	997585	1:997435-997585	ENSG00000272512
chr1	997835	997985	1:997835-997985	ENSG00000272512
chr1	998155	998305	1:998155-998305	ENSG00000272512
chr1	998635	998805	1:998635-998805	ENSG00000272512,ENSG00000188290
chr1	999135	999305	1:999135-999305	ENSG00000272512,ENSG00000188290
chr1	999486	999786	1:999486-999786	ENSG00000272512
chr1	1000095	1000245	1:1000095-1000245	ENSG00000187642,ENSG00000272512,ENSG00000188290,ENSG00000187608,ENSG00000231702,ENSG00000224969
chr1	1000795	1000945	1:1000795-1000945	ENSG00000272512,ENSG00000188290,ENSG00000187608,ENSG00000231702,ENSG00000224969
chr1	1001215	1001365	1:1001215-1001365	ENSG00000188290,ENSG00000187608,ENSG00000231702
chr1	1001515	1001665	1:1001515-1001665	ENSG00000272512,ENSG00000188290,ENSG00000187608,ENSG00000231702
chr1	1001895	1002045	1:1001895-1002045	ENSG00000272512,ENSG00000188290,ENSG00000187608,ENSG00000231702
chr1	1003775	1003925	1:1003775-1003925	-
chr1	1004020	1004170	1:1004020-1004170	-
chr1	1004540	1004840	1:1004540-1004840	-
chr1	1005355	1005545	1:1005355-1005545	ENSG00000188290,ENSG00000187608,ENSG00000231702,ENSG00000224969
chr1	1005911	1006211	1:1005911-1006211	-
chr1	1006615	1006785	1:1006615-1006785	ENSG00000188290,ENSG00000187608,ENSG00000231702,ENSG00000224969
chr1	1013355	1013525	1:1013355-1013525	ENSG00000268663,ENSG00000187608,ENSG00000231702,ENSG00000224969
chr1	1014415	1014565	1:1014415-1014565	ENSG00000224969
chr1	1014915	1015065	1:1014915-1015065	ENSG00000224969
chr1	1015515	1015665	1:1015515-1015665	ENSG00000224969
chr1	1019515	1019665	1:1019515-1019665	ENSG00000187608,ENSG00000224969,ENSG00000188157
chr1	1020067	1020217	1:1020067-1020217	ENSG00000188157
chr1	1020575	1020725	1:1020575-1020725	ENSG00000188157
chr1	1020795	1020972	1:1020795-1020972	ENSG00000188157
chr1	1021195	1021345	1:1021195-1021345	ENSG00000188157
chr1	1024735	1024905	1:1024735-1024905	ENSG00000188157
chr1	1032029	1032179	1:1032029-1032179	ENSG00000188157
chr1	1032575	1032733	1:1032575-1032733	ENSG00000188157
chr1	1033115	1033265	1:1033115-1033265	ENSG00000285268,ENSG00000198744,ENSG00000248527,ENSG00000240409,ENSG00000229344,ENSG00000278791,ENSG00000237973,ENSG00000225630,ENSG00000225972,ENSG00000188157
chr1	1033762	1033912	1:1033762-1033912	ENSG00000188157
chr1	1040775	1040945	1:1040775-1040945	ENSG00000188157,ENSG00000242590
chr1	1059255	1059405	1:1059255-1059405	ENSG00000242590,ENSG00000217801,ENSG00000273443
chr1	1059575	1059725	1:1059575-1059725	ENSG00000223181,ENSG00000188157,ENSG00000242590,ENSG00000217801,ENSG00000273443
chr1	1062124	1062274	1:1062124-1062274	ENSG00000242590,ENSG00000217801,ENSG00000273443
chr1	1062655	1062805	1:1062655-1062805	ENSG00000242590,ENSG00000217801,ENSG00000273443
chr1	1063915	1064065	1:1063915-1064065	ENSG00000242590,ENSG00000217801,ENSG00000273443
chr1	1064275	1064445	1:1064275-1064445	ENSG00000242590,ENSG00000217801,ENSG00000273443
chr1	1065384	1065534	1:1065384-1065534	ENSG00000217801,ENSG00000273443
chr1	1067856	1068006	1:1067856-1068006	ENSG00000273443
chr1	1068130	1068280	1:1068130-1068280	ENSG00000273443
chr1	1068695	1068865	1:1068695-1068865	ENSG00000242590,ENSG00000217801,ENSG00000273443,ENSG00000237330
chr1	1069275	1069425	1:1069275-1069425	ENSG00000242590,ENSG00000217801,ENSG00000273443,ENSG00000237330
chr1	1073775	1074045	1:1073775-1074045	ENSG00000223181,ENSG00000237330
chr1	1074215	1074365	1:1074215-1074365	ENSG00000223181,ENSG00000237330
chr1	1079515	1079685	1:1079515-1079685	ENSG00000237330,ENSG00000131591,ENSG00000285812
chr1	1080135	1080345	1:1080135-1080345	ENSG00000131591,ENSG00000285812
chr1	1080495	1080645	1:1080495-1080645	ENSG00000131591,ENSG00000285812
chr1	1081015	1081165	1:1081015-1081165	-
chr1	1081495	1081645	1:1081495-1081645	-
chr1	1081875	1082025	1:1081875-1082025	-
chr1	1082735	1082885	1:1082735-1082885	-
chr1	1083035	1083185	1:1083035-1083185	-
chr1	1083455	1083605	1:1083455-1083605	-
chr1	1083895	1084045	1:1083895-1084045	-
chr1	1084195	1084345	1:1084195-1084345	-
chr1	1084835	1084985	1:1084835-1084985	-
chr1	1085326	1085476	1:1085326-1085476	-
chr1	1085635	1085785	1:1085635-1085785	-
chr1	1086295	1086445	1:1086295-1086445	-
chr1	1086535	1086685	1:1086535-1086685	-
chr1	1086799	1086949	1:1086799-1086949	-
chr1	1087255	1087405	1:1087255-1087405	-
chr1	1087813	1087963	1:1087813-1087963	-
chr1	1088195	1088345	1:1088195-1088345	-
chr1	1088474	1088624	1:1088474-1088624	-
chr1	1089073	1089223	1:1089073-1089223	-
chr1	1089515	1089665	1:1089515-1089665	-
chr1	1090075	1090225	1:1090075-1090225	ENSG00000285812
chr1	1091278	1091428	1:1091278-1091428	ENSG00000285812
chr1	1091755	1091905	1:1091755-1091905	ENSG00000285812
chr1	1093055	1093205	1:1093055-1093205	ENSG00000285812
chr1	1109824	1110124	1:1109824-1110124	-
chr1	1111617	1111767	1:1111617-1111767	ENSG00000268020
chr1	1112301	1112451	1:1112301-1112451	ENSG00000268020
chr1	1112495	1112645	1:1112495-1112645	ENSG00000268020
chr1	1113704	1113854	1:1113704-1113854	ENSG00000268020
chr1	1114552	1114702	1:1114552-1114702	ENSG00000268020
chr1	1115315	1115465	1:1115315-1115465	ENSG00000131591
chr1	1115797	1115947	1:1115797-1115947	ENSG00000131591
chr1	1116155	1116365	1:1116155-1116365	ENSG00000131591,ENSG00000285812,ENSG00000260179,ENSG00000160087,ENSG00000162572
chr1	1116792	1116942	1:1116792-1116942	ENSG00000131591
chr1	1122215	1122365	1:1122215-1122365	ENSG00000131591,ENSG00000260179
chr1	1122775	1122925	1:1122775-1122925	-
chr1	1123275	1123437	1:1123275-1123437	ENSG00000131591
chr1	1124106	1124256	1:1124106-1124256	-
chr1	1124815	1124985	1:1124815-1124985	ENSG00000131591,ENSG00000260179
chr1	1125109	1125259	1:1125109-1125259	-
chr1	1125375	1125525	1:1125375-1125525	ENSG00000223823
chr1	1128571	1128745	1:1128571-1128745	-
chr1	1130255	1130405	1:1130255-1130405	ENSG00000223823
chr1	1132635	1132805	1:1132635-1132805	ENSG00000223823
chr1	1133487	1133637	1:1133487-1133637	ENSG00000223823
chr1	1136635	1136785	1:1136635-1136785	ENSG00000225630,ENSG00000225972,ENSG00000223823
chr1	1136895	1137045	1:1136895-1137045	ENSG00000225630,ENSG00000225972,ENSG00000223823
chr1	1150255	1150405	1:1150255-1150405	ENSG00000235146,ENSG00000205231
chr1	1153990	1154140	1:1153990-1154140	-
chr1	1157515	1157685	1:1157515-1157685	ENSG00000207730,ENSG00000207607,ENSG00000198976,ENSG00000272141,ENSG00000205231,ENSG00000162571
chr1	1158015	1158205	1:1158015-1158205	ENSG00000205231
chr1	1158255	1158445	1:1158255-1158445	ENSG00000205231
chr1	1162735	1162905	1:1162735-1162905	ENSG00000207730,ENSG00000207607,ENSG00000198976,ENSG00000272141,ENSG00000205231,ENSG00000162571
chr1	1163135	1163285	1:1163135-1163285	ENSG00000207730,ENSG00000207607,ENSG00000198976,ENSG00000272141,ENSG00000205231,ENSG00000162571
chr1	1163446	1163596	1:1163446-1163596	ENSG00000207730,ENSG00000207607,ENSG00000198976,ENSG00000272141,ENSG00000205231,ENSG00000162571
chr1	1164955	1165105	1:1164955-1165105	ENSG00000268903,ENSG00000269981,ENSG00000228463,ENSG00000286448,ENSG00000207730,ENSG00000207607,ENSG00000198976,ENSG00000272141,ENSG00000205231,ENSG00000162571
chr1	1200895	1201045	1:1200895-1201045	ENSG00000186891
chr1	1201435	1201605	1:1201435-1201605	ENSG00000205231,ENSG00000186891,ENSG00000186827
chr1	1206535	1206687	1:1206535-1206687	ENSG00000186891,ENSG00000186827
chr1	1208115	1208305	1:1208115-1208305	ENSG00000186891,ENSG00000186827
chr1	1217995	1218145	1:1217995-1218145	ENSG00000186827,ENSG00000078808
chr1	1230795	1230945	1:1230795-1230945	ENSG00000230021,ENSG00000238009,ENSG00000078808,ENSG00000176022
chr1	1231468	1231625	1:1231468-1231625	ENSG00000238009,ENSG00000078808,ENSG00000176022
chr1	1232035	1232185	1:1232035-1232185	ENSG00000230021,ENSG00000238009,ENSG00000205231,ENSG00000186827,ENSG00000078808,ENSG00000176022,ENSG00000184163,ENSG00000260179,ENSG00000160087
chr1	1236600	1236750	1:1236600-1236750	ENSG00000078808,ENSG00000176022,ENSG00000184163
chr1	1237248	1237398	1:1237248-1237398	ENSG00000078808,ENSG00000176022,ENSG00000184163
chr1	1237655	1237805	1:1237655-1237805	ENSG00000078808,ENSG00000176022,ENSG00000184163
chr1	1238155	1238313	1:1238155-1238313	ENSG00000078808,ENSG00000176022,ENSG00000184163
chr1	1239655	1239805	1:1239655-1239805	ENSG00000078808,ENSG00000176022,ENSG00000184163
chr1	1243940	1244090	1:1243940-1244090	ENSG00000184163,ENSG00000260179
chr1	1244335	1244505	1:1244335-1244505	ENSG00000184163,ENSG00000260179
chr1	1246695	1246845	1:1246695-1246845	ENSG00000184163,ENSG00000260179
chr1	1272719	1272869	1:1272719-1272869	ENSG00000160087,ENSG00000230415
chr1	1273035	1273185	1:1273035-1273185	ENSG00000160087,ENSG00000230415
chr1	1273304	1273454	1:1273304-1273454	ENSG00000160087,ENSG00000230415
chr1	1273815	1273965	1:1273815-1273965	ENSG00000260179,ENSG00000160087,ENSG00000230415,ENSG00000162572
chr1	1281795	1281972	1:1281795-1281972	ENSG00000230415,ENSG00000162572
chr1	1290275	1290425	1:1290275-1290425	ENSG00000162572,ENSG00000131584,ENSG00000278073
chr1	1291361	1291511	1:1291361-1291511	ENSG00000162572,ENSG00000131584,ENSG00000278073
chr1	1291935	1292105	1:1291935-1292105	ENSG00000162572,ENSG00000131584,ENSG00000278073
chr1	1299175	1299325	1:1299175-1299325	ENSG00000131584,ENSG00000278073
chr1	1300127	1300277	1:1300127-1300277	ENSG00000131584,ENSG00000278073,ENSG00000169972
chr1	1304775	1304945	1:1304775-1304945	ENSG00000131584,ENSG00000278073,ENSG00000169972
chr1	1305355	1305533	1:1305355-1305533	ENSG00000169972,ENSG00000283712
chr1	1305675	1305825	1:1305675-1305825	ENSG00000131584,ENSG00000169972,ENSG00000127054,ENSG00000283712,ENSG00000240731
chr1	1306195	1306345	1:1306195-1306345	ENSG00000169972,ENSG00000283712
chr1	1306895	1307045	1:1306895-1307045	ENSG00000131584,ENSG00000169972,ENSG00000283712
chr1	1307935	1308125	1:1307935-1308125	ENSG00000131584,ENSG00000169972,ENSG00000127054,ENSG00000283712,ENSG00000240731,ENSG00000224051
chr1	1308415	1308565	1:1308415-1308565	ENSG00000131584,ENSG00000278073,ENSG00000169972,ENSG00000127054,ENSG00000283712,ENSG00000240731,ENSG00000224051
chr1	1308955	1309105	1:1308955-1309105	ENSG00000131584,ENSG00000169972,ENSG00000283712
chr1	1309275	1309445	1:1309275-1309445	ENSG00000131584,ENSG00000169972,ENSG00000283712
chr1	1318335	1318505	1:1318335-1318505	ENSG00000127054,ENSG00000283712,ENSG00000240731,ENSG00000224051
chr1	1324635	1324785	1:1324635-1324785	ENSG00000127054,ENSG00000283712,ENSG00000240731,ENSG00000224051,ENSG00000169962,ENSG00000284372
chr1	1325173	1325325	1:1325173-1325325	ENSG00000224051,ENSG00000169962
chr1	1325495	1325738	1:1325495-1325738	ENSG00000224051,ENSG00000169962
chr1	1330915	1331065	1:1330915-1331065	ENSG00000224051,ENSG00000169962,ENSG00000284372
chr1	1331094	1331244	1:1331094-1331244	ENSG00000224051,ENSG00000169962,ENSG00000284372
chr1	1335039	1335189	1:1335039-1335189	ENSG00000238009,ENSG00000169962,ENSG00000107404,ENSG00000284372
chr1	1344875	1345045	1:1344875-1345045	ENSG00000169962,ENSG00000107404,ENSG00000284372
chr1	1347715	1347865	1:1347715-1347865	ENSG00000268663,ENSG00000268020,ENSG00000107404,ENSG00000284372
chr1	1348015	1348165	1:1348015-1348165	ENSG00000268663,ENSG00000268020,ENSG00000107404,ENSG00000284372
chr1	1348895	1349065	1:1348895-1349065	ENSG00000268663,ENSG00000268020,ENSG00000107404
chr1	1349106	1349256	1:1349106-1349256	ENSG00000268663,ENSG00000107404
chr1	1349355	1349585	1:1349355-1349585	ENSG00000268663,ENSG00000268020,ENSG00000107404,ENSG00000284372
chr1	1349815	1349985	1:1349815-1349985	ENSG00000268663,ENSG00000268020,ENSG00000169962,ENSG00000107404,ENSG00000284372
chr1	1355317	1355467	1:1355317-1355467	ENSG00000223181,ENSG00000162576
chr1	1355495	1355645	1:1355495-1355645	ENSG00000223181,ENSG00000162576
chr1	1355767	1355917	1:1355767-1355917	-
chr1	1358209	1358385	1:1358209-1358385	ENSG00000223181,ENSG00000162576
chr1	1358575	1358725	1:1358575-1358725	ENSG00000223181,ENSG00000162576
chr1	1359420	1359570	1:1359420-1359570	ENSG00000223181,ENSG00000162576
chr1	1359811	1359985	1:1359811-1359985	ENSG00000223181,ENSG00000162576
chr1	1360655	1360805	1:1360655-1360805	ENSG00000162576
chr1	1362095	1362245	1:1362095-1362245	ENSG00000162576
chr1	1364375	1364525	1:1364375-1364525	ENSG00000162576
chr1	1372135	1372305	1:1372135-1372305	ENSG00000241860,ENSG00000175756,ENSG00000223663
chr1	1375315	1375525	1:1375315-1375525	ENSG00000175756,ENSG00000223663,ENSG00000221978,ENSG00000224870,ENSG00000242485,ENSG00000264293,ENSG00000272455
chr1	1398275	1398426	1:1398275-1398426	ENSG00000221978,ENSG00000224870
chr1	1398945	1399095	1:1398945-1399095	ENSG00000221978
chr1	1399375	1399545	1:1399375-1399545	ENSG00000175756,ENSG00000223663,ENSG00000221978,ENSG00000224870,ENSG00000242485,ENSG00000264293,ENSG00000272455
chr1	1399995	1400185	1:1399995-1400185	ENSG00000221978,ENSG00000224870,ENSG00000242485,ENSG00000264293,ENSG00000272455
chr1	1400915	1401065	1:1400915-1401065	ENSG00000221978,ENSG00000224870,ENSG00000242485,ENSG00000264293,ENSG00000272455
chr1	1402115	1402285	1:1402115-1402285	ENSG00000221978,ENSG00000224870,ENSG00000242485,ENSG00000264293,ENSG00000272455
chr1	1406575	1406725	1:1406575-1406725	ENSG00000242485,ENSG00000264293,ENSG00000272455
chr1	1407215	1407385	1:1407215-1407385	ENSG00000221978,ENSG00000224870,ENSG00000242485,ENSG00000264293,ENSG00000272455,ENSG00000235098,ENSG00000225905
chr1	1407795	1408005	1:1407795-1408005	ENSG00000242485,ENSG00000264293,ENSG00000272455
chr1	1420135	1420285	1:1420135-1420285	ENSG00000235098,ENSG00000225905,ENSG00000205116
chr1	1421325	1421475	1:1421325-1421475	ENSG00000235098,ENSG00000225905,ENSG00000205116
chr1	1425753	1425903	1:1425753-1425903	ENSG00000233750,ENSG00000235098,ENSG00000225905,ENSG00000205116
chr1	1426030	1426180	1:1426030-1426180	ENSG00000233750,ENSG00000235098,ENSG00000225905,ENSG00000205116
chr1	1427055	1427205	1:1427055-1427205	ENSG00000233750,ENSG00000238009,ENSG00000235098,ENSG00000225905,ENSG00000205116,ENSG00000225285
chr1	1427375	1427525	1:1427375-1427525	ENSG00000233750,ENSG00000238009,ENSG00000235098,ENSG00000225905,ENSG00000205116,ENSG00000225285,ENSG00000179403
chr1	1427805	1427955	1:1427805-1427955	ENSG00000233750,ENSG00000235098,ENSG00000225905,ENSG00000205116,ENSG00000225285
chr1	1429775	1429925	1:1429775-1429925	ENSG00000233750,ENSG00000238009,ENSG00000235098,ENSG00000225905,ENSG00000205116,ENSG00000225285
chr1	1430775	1430932	1:1430775-1430932	ENSG00000205116,ENSG00000225285,ENSG00000179403
chr1	1431669	1431825	1:1431669-1431825	ENSG00000205116,ENSG00000225285,ENSG00000179403
chr1	1431975	1432125	1:1431975-1432125	ENSG00000235098,ENSG00000225905,ENSG00000205116,ENSG00000225285,ENSG00000179403,ENSG00000215915
chr1	1432315	1432465	1:1432315-1432465	ENSG00000205116,ENSG00000225285,ENSG00000179403
chr1	1433295	1433465	1:1433295-1433465	ENSG00000225630,ENSG00000225972,ENSG00000235098,ENSG00000225905,ENSG00000205116,ENSG00000225285,ENSG00000179403,ENSG00000215915
chr1	1433915	1434065	1:1433915-1434065	ENSG00000205116,ENSG00000225285,ENSG00000179403,ENSG00000215915
chr1	1434495	1434645	1:1434495-1434645	ENSG00000205116,ENSG00000225285,ENSG00000179403
chr1	1435615	1435765	1:1435615-1435765	ENSG00000225285,ENSG00000179403,ENSG00000215915
chr1	1438115	1438265	1:1438115-1438265	ENSG00000225285,ENSG00000179403,ENSG00000215915
chr1	1440975	1441145	1:1440975-1441145	ENSG00000179403,ENSG00000215915
chr1	1471115	1471265	1:1471115-1471265	ENSG00000160072
chr1	1471281	1471431	1:1471281-1471431	ENSG00000160072
chr1	1471615	1471785	1:1471615-1471785	ENSG00000215915,ENSG00000160072,ENSG00000284740
chr1	1504995	1505145	1:1504995-1505145	ENSG00000284740,ENSG00000197785
chr1	1505666	1505825	1:1505666-1505825	ENSG00000284740,ENSG00000197785
chr1	1511095	1511265	1:1511095-1511265	ENSG00000197785
chr1	1511975	1512125	1:1511975-1512125	ENSG00000160072,ENSG00000284740,ENSG00000197785
chr1	1512528	1512678	1:1512528-1512678	ENSG00000197785
chr1	1539695	1539885	1:1539695-1539885	ENSG00000205090
chr1	1539935	1540385	1:1539935-1540385	ENSG00000205090
chr1	1540555	1540705	1:1540555-1540705	ENSG00000205090,ENSG00000160075
chr1	1543395	1543585	1:1543395-1543585	ENSG00000205090,ENSG00000160075
chr1	1543815	1543974	1:1543815-1543974	ENSG00000205090
chr1	1551055	1551205	1:1551055-1551205	ENSG00000240361,ENSG00000223972,ENSG00000160075
chr1	1554935	1555105	1:1554935-1555105	-
chr1	1573915	1574065	1:1573915-1574065	ENSG00000160075,ENSG00000215014,ENSG00000274481
chr1	1574555	1574725	1:1574555-1574725	ENSG00000160075,ENSG00000215014,ENSG00000274481
chr1	1574835	1574985	1:1574835-1574985	ENSG00000160075,ENSG00000215014,ENSG00000274481
chr1	1575275	1575425	1:1575275-1575425	ENSG00000274481
chr1	1594647	1594797	1:1594647-1594797	ENSG00000268663,ENSG00000274481
chr1	1597435	1597585	1:1597435-1597585	ENSG00000228594,ENSG00000286989
chr1	1597755	1597905	1:1597755-1597905	ENSG00000274481,ENSG00000228594,ENSG00000286989
chr1	1598095	1598245	1:1598095-1598245	ENSG00000228594,ENSG00000286989
chr1	1598575	1598725	1:1598575-1598725	ENSG00000228594,ENSG00000286989
chr1	1598895	1599045	1:1598895-1599045	ENSG00000228594,ENSG00000286989
chr1	1599675	1599825	1:1599675-1599825	ENSG00000274481,ENSG00000228594,ENSG00000286989
chr1	1599995	1600145	1:1599995-1600145	ENSG00000229905,ENSG00000228594,ENSG00000286989
chr1	1600615	1600765	1:1600615-1600765	ENSG00000229905,ENSG00000228594,ENSG00000286989
chr1	1601115	1601265	1:1601115-1601265	ENSG00000229905,ENSG00000228594,ENSG00000286989
chr1	1602075	1602225	1:1602075-1602225	ENSG00000229905,ENSG00000228594,ENSG00000286989
chr1	1602955	1603105	1:1602955-1603105	ENSG00000229905,ENSG00000228594,ENSG00000286989
chr1	1603335	1603485	1:1603335-1603485	ENSG00000229905,ENSG00000228594,ENSG00000286989
chr1	1603555	1603705	1:1603555-1603705	ENSG00000229905,ENSG00000228594,ENSG00000286989
chr1	1603995	1604145	1:1603995-1604145	ENSG00000229905,ENSG00000228594,ENSG00000286989
chr1	1604483	1604633	1:1604483-1604633	ENSG00000229905,ENSG00000228594,ENSG00000286989
chr1	1611467	1611617	1:1611467-1611617	-
chr1	1614275	1614425	1:1614275-1614425	ENSG00000197530,ENSG00000272106,ENSG00000274481,ENSG00000228594,ENSG00000286989
chr1	1615295	1615445	1:1615295-1615445	ENSG00000272004,ENSG00000248333,ENSG00000189409,ENSG00000197530,ENSG00000272106,ENSG00000268663,ENSG00000225630,ENSG00000225972,ENSG00000274481
chr1	1615735	1615885	1:1615735-1615885	ENSG00000189409,ENSG00000197530,ENSG00000272106,ENSG00000268663
chr1	1616155	1616345	1:1616155-1616345	ENSG00000197530,ENSG00000272106
chr1	1616535	1616685	1:1616535-1616685	ENSG00000197530,ENSG00000272106
chr1	1622355	1622519	1:1622355-1622519	ENSG00000197530,ENSG00000272106
chr1	1625171	1625321	1:1625171-1625321	ENSG00000189409
chr1	1626715	1626865	1:1626715-1626865	ENSG00000189409
chr1	1627335	1627725	1:1627335-1627725	ENSG00000189409
chr1	1627895	1628045	1:1627895-1628045	ENSG00000189409
chr1	1628155	1628385	1:1628155-1628385	ENSG00000189409
chr1	1628535	1628685	1:1628535-1628685	ENSG00000189409
chr1	1628868	1629045	1:1628868-1629045	ENSG00000189409
chr1	1629355	1629545	1:1629355-1629545	ENSG00000189409
chr1	1629695	1629845	1:1629695-1629845	-
chr1	1629855	1630005	1:1629855-1630005	ENSG00000189409
chr1	1630395	1630545	1:1630395-1630545	ENSG00000189409,ENSG00000197530
chr1	1631056	1631226	1:1631056-1631226	ENSG00000189409,ENSG00000197530
chr1	1631596	1631746	1:1631596-1631746	ENSG00000189409
chr1	1632016	1632166	1:1632016-1632166	ENSG00000189409
chr1	1634704	1634854	1:1634704-1634854	-
chr1	1636614	1636903	1:1636614-1636903	-
chr1	1637193	1637401	1:1637193-1637401	-
chr1	1639179	1639329	1:1639179-1639329	-
chr1	1639423	1639604	1:1639423-1639604	-
chr1	1647294	1647444	1:1647294-1647444	-
chr1	1659114	1659264	1:1659114-1659264	ENSG00000008128,ENSG00000269737,ENSG00000272004,ENSG00000248333
chr1	1665764	1665914	1:1665764-1665914	ENSG00000269737
chr1	1677956	1678106	1:1677956-1678106	ENSG00000269737
chr1	1678856	1679046	1:1678856-1679046	ENSG00000269737
chr1	1680976	1681146	1:1680976-1681146	ENSG00000269737
chr1	1683616	1683786	1:1683616-1683786	ENSG00000269737
chr1	1686316	1686486	1:1686316-1686486	ENSG00000269737,ENSG00000189339,ENSG00000268020
chr1	1692397	1692547	1:1692397-1692547	ENSG00000268575,ENSG00000215914,ENSG00000189339
chr1	1692756	1692906	1:1692756-1692906	ENSG00000215790,ENSG00000227775,ENSG00000268575,ENSG00000008128,ENSG00000215914,ENSG00000269737,ENSG00000189339
chr1	1693108	1693258	1:1693108-1693258	ENSG00000215790,ENSG00000268575,ENSG00000215914,ENSG00000189339
chr1	1724356	1724526	1:1724356-1724526	ENSG00000215790,ENSG00000227775,ENSG00000268575,ENSG00000008128,ENSG00000272004,ENSG00000248333
chr1	1741076	1741226	1:1741076-1741226	ENSG00000215790,ENSG00000227775,ENSG00000268575
chr1	1745672	1745825	1:1745672-1745825	ENSG00000008130,ENSG00000215790,ENSG00000268575
chr1	1746096	1746266	1:1746096-1746266	ENSG00000008130,ENSG00000215790,ENSG00000268575
chr1	1758876	1759026	1:1758876-1759026	ENSG00000008130,ENSG00000215790
chr1	1775986	1776136	1:1775986-1776136	ENSG00000008130
chr1	1777156	1777326	1:1777156-1777326	ENSG00000008130
chr1	1777596	1777786	1:1777596-1777786	ENSG00000008130
chr1	1778376	1778526	1:1778376-1778526	ENSG00000008130
chr1	1778876	1779126	1:1778876-1779126	ENSG00000008130
chr1	1779487	1779637	1:1779487-1779637	ENSG00000008130
chr1	1780023	1780173	1:1780023-1780173	ENSG00000008130,ENSG00000279928
chr1	1780236	1780386	1:1780236-1780386	ENSG00000008130,ENSG00000279928
chr1	1780456	1780646	1:1780456-1780646	ENSG00000008130,ENSG00000279928
chr1	1781616	1781766	1:1781616-1781766	ENSG00000008130,ENSG00000279928
chr1	1782136	1782286	1:1782136-1782286	ENSG00000008130,ENSG00000279928
chr1	1782576	1782746	1:1782576-1782746	ENSG00000008130,ENSG00000279928
chr1	1783076	1783226	1:1783076-1783226	ENSG00000008130,ENSG00000279928
chr1	1789136	1789286	1:1789136-1789286	-
chr1	1815258	1815430	1:1815258-1815430	-
chr1	1826516	1826745	1:1826516-1826745	-
chr1	1826836	1827006	1:1826836-1827006	-
chr1	1832284	1832484	1:1832284-1832484	-
chr1	1832976	1833126	1:1832976-1833126	-
chr1	1834096	1834297	1:1834096-1834297	-
chr1	1835645	1835857	1:1835645-1835857	-
chr1	1847136	1847286	1:1847136-1847286	-
chr1	1847618	1847768	1:1847618-1847768	-
chr1	1858756	1858906	1:1858756-1858906	-
chr1	1859316	1859506	1:1859316-1859506	-
chr1	1880933	1881083	1:1880933-1881083	-
chr1	1881936	1882086	1:1881936-1882086	-
chr1	1889479	1889629	1:1889479-1889629	-
chr1	1889996	1890146	1:1889996-1890146	ENSG00000231050,ENSG00000078369
chr1	1890336	1890486	1:1890336-1890486	ENSG00000231050,ENSG00000078369
chr1	1891056	1891206	1:1891056-1891206	ENSG00000231050,ENSG00000078369
chr1	1891396	1891546	1:1891396-1891546	ENSG00000231050,ENSG00000078369
chr1	1891636	1891806	1:1891636-1891806	ENSG00000231050,ENSG00000078369
chr1	1894576	1894766	1:1894576-1894766	ENSG00000231050,ENSG00000078369
chr1	1897276	1897426	1:1897276-1897426	ENSG00000231050,ENSG00000078369
chr1	1899292	1899442	1:1899292-1899442	ENSG00000231050,ENSG00000078369
chr1	1901496	1901646	1:1901496-1901646	-
chr1	1902016	1902166	1:1902016-1902166	-
chr1	1903030	1903180	1:1903030-1903180	-
chr1	1906316	1906486	1:1906316-1906486	ENSG00000215790
chr1	1906756	1906906	1:1906756-1906906	-
chr1	1907136	1907286	1:1907136-1907286	-
chr1	1907536	1907686	1:1907536-1907686	-
chr1	1909136	1909386	1:1909136-1909386	ENSG00000231050,ENSG00000078369,ENSG00000215790,ENSG00000268575
chr1	1909736	1909886	1:1909736-1909886	-
chr1	1910616	1910766	1:1910616-1910766	-
chr1	1910936	1911086	1:1910936-1911086	-
chr1	1911487	1911637	1:1911487-1911637	-
chr1	1911696	1911846	1:1911696-1911846	-
chr1	1911952	1912102	1:1911952-1912102	-
chr1	1913229	1913379	1:1913229-1913379	-
chr1	1914176	1914326	1:1914176-1914326	-
chr1	1914536	1914686	1:1914536-1914686	ENSG00000178821,ENSG00000169885,ENSG00000223972
chr1	1915136	1915286	1:1915136-1915286	ENSG00000178821,ENSG00000169885
chr1	1915796	1915946	1:1915796-1915946	-
chr1	1916176	1916326	1:1916176-1916326	-
chr1	1916876	1917026	1:1916876-1917026	-
chr1	1917416	1917566	1:1917416-1917566	-
chr1	1917736	1917886	1:1917736-1917886	-
chr1	1918196	1918346	1:1918196-1918346	-
chr1	1919436	1919586	1:1919436-1919586	ENSG00000178821,ENSG00000169885
chr1	1920156	1920306	1:1920156-1920306	-
chr1	1920575	1920725	1:1920575-1920725	-
chr1	1920776	1920926	1:1920776-1920926	-
chr1	1921196	1921346	1:1921196-1921346	-
chr1	1921656	1921806	1:1921656-1921806	-
chr1	1922516	1922666	1:1922516-1922666	-
chr1	1923096	1923266	1:1923096-1923266	ENSG00000142609,ENSG00000178821,ENSG00000169885
chr1	1923676	1923826	1:1923676-1923826	ENSG00000142609
chr1	1924356	1924506	1:1924356-1924506	-
chr1	1924616	1924766	1:1924616-1924766	-
chr1	1926257	1926407	1:1926257-1926407	-
chr1	1926475	1926775	1:1926475-1926775	-
chr1	1937676	1937826	1:1937676-1937826	-
chr1	1938696	1938846	1:1938696-1938846	-
chr1	1939416	1939566	1:1939416-1939566	-
chr1	1939916	1940066	1:1939916-1940066	-
chr1	1940356	1940656	1:1940356-1940656	-
chr1	1944076	1944246	1:1944076-1944246	ENSG00000268663
chr1	1944316	1944466	1:1944316-1944466	-
chr1	1955696	1955859	1:1955696-1955859	ENSG00000142609
chr1	1959916	1960066	1:1959916-1960066	ENSG00000142609
chr1	1960116	1960286	1:1960116-1960286	ENSG00000187730,ENSG00000142609
chr1	1987056	1987206	1:1987056-1987206	-
chr1	1989164	1989314	1:1989164-1989314	-
chr1	1990355	1990505	1:1990355-1990505	ENSG00000142609
chr1	2001957	2002126	1:2001957-2002126	ENSG00000142609,ENSG00000223972
chr1	2003756	2003906	1:2003756-2003906	ENSG00000187730,ENSG00000233542,ENSG00000142609,ENSG00000223972
chr1	2019276	2019466	1:2019276-2019466	ENSG00000187730,ENSG00000233542,ENSG00000240361
chr1	2019633	2019786	1:2019633-2019786	ENSG00000187730,ENSG00000233542,ENSG00000240361
chr1	2042936	2043086	1:2042936-2043086	ENSG00000186092
chr1	2044916	2045086	1:2044916-2045086	ENSG00000067606,ENSG00000226969,ENSG00000187730
chr1	2046576	2046726	1:2046576-2046726	ENSG00000067606,ENSG00000226969,ENSG00000187730
chr1	2046976	2047126	1:2046976-2047126	ENSG00000226969
chr1	2047296	2047491	1:2047296-2047491	ENSG00000226969
chr1	2048411	2048561	1:2048411-2048561	ENSG00000226969
chr1	2049516	2049686	1:2049516-2049686	ENSG00000067606,ENSG00000226969
chr1	2050216	2050366	1:2050216-2050366	ENSG00000067606,ENSG00000226969,ENSG00000187730,ENSG00000279928
chr1	2051156	2051306	1:2051156-2051306	ENSG00000226969
chr1	2051476	2051638	1:2051476-2051638	ENSG00000226969
chr1	2072196	2072386	1:2072196-2072386	ENSG00000067606
chr1	2091727	2091886	1:2091727-2091886	-
chr1	2097976	2098146	1:2097976-2098146	ENSG00000067606
chr1	2098396	2098566	1:2098396-2098566	-
chr1	2105016	2105206	1:2105016-2105206	ENSG00000067606
chr1	2108696	2108846	1:2108696-2108846	-
chr1	2115936	2116086	1:2115936-2116086	-
chr1	2132316	2132486	1:2132316-2132486	-
chr1	2132636	2132786	1:2132636-2132786	-
chr1	2133256	2133406	1:2133256-2133406	ENSG00000271806,ENSG00000067606
chr1	2134229	2134379	1:2134229-2134379	-
chr1	2134736	2134886	1:2134736-2134886	ENSG00000067606
chr1	2134956	2135146	1:2134956-2135146	ENSG00000271806,ENSG00000067606
chr1	2135616	2135766	1:2135616-2135766	ENSG00000271806,ENSG00000067606
chr1	2136056	2136291	1:2136056-2136291	ENSG00000271806
chr1	2137596	2137786	1:2137596-2137786	ENSG00000271806,ENSG00000067606
chr1	2138236	2138396	1:2138236-2138396	ENSG00000271806
chr1	2140056	2140226	1:2140056-2140226	ENSG00000271806,ENSG00000067606
chr1	2160161	2160358	1:2160161-2160358	-
chr1	2160949	2161099	1:2160949-2161099	-
chr1	2174396	2174546	1:2174396-2174546	ENSG00000283259
chr1	2189576	2189746	1:2189576-2189746	ENSG00000162585,ENSG00000182873
chr1	2189976	2190166	1:2189976-2190166	ENSG00000162585
chr1	2192336	2192486	1:2192336-2192486	ENSG00000162585
chr1	2193576	2193726	1:2193576-2193726	-
chr1	2194676	2194826	1:2194676-2194826	ENSG00000162585
chr1	2195036	2195206	1:2195036-2195206	ENSG00000162585
chr1	2199336	2199526	1:2199336-2199526	ENSG00000162585
chr1	2203136	2203286	1:2203136-2203286	ENSG00000228463
chr1	2203874	2204024	1:2203874-2204024	ENSG00000228463
chr1	2204456	2204626	1:2204456-2204626	ENSG00000228463
chr1	2205176	2205326	1:2205176-2205326	ENSG00000234396,ENSG00000162585,ENSG00000198744,ENSG00000248527,ENSG00000240409,ENSG00000229344,ENSG00000278791,ENSG00000237973
chr1	2207430	2207580	1:2207430-2207580	-
chr1	2207737	2208037	1:2207737-2208037	-
chr1	2208396	2208546	1:2208396-2208546	ENSG00000234396,ENSG00000162585
chr1	2212556	2212706	1:2212556-2212706	ENSG00000234396,ENSG00000162585
chr1	2212816	2212986	1:2212816-2212986	ENSG00000234396,ENSG00000162585
chr1	2214170	2214346	1:2214170-2214346	ENSG00000234396,ENSG00000162585
chr1	2227086	2227306	1:2227086-2227306	ENSG00000157933
chr1	2227756	2227926	1:2227756-2227926	ENSG00000157933,ENSG00000234396,ENSG00000162585
chr1	2228796	2228946	1:2228796-2228946	ENSG00000157933
chr1	2229236	2229406	1:2229236-2229406	ENSG00000157933
chr1	2230436	2230586	1:2230436-2230586	ENSG00000157933
chr1	2231196	2231346	1:2231196-2231346	ENSG00000157933
chr1	2231496	2231646	1:2231496-2231646	ENSG00000157933
chr1	2231756	2231906	1:2231756-2231906	ENSG00000157933
chr1	2231996	2232167	1:2231996-2232167	ENSG00000157933,ENSG00000268903,ENSG00000269981
chr1	2234576	2234726	1:2234576-2234726	ENSG00000157933,ENSG00000268903,ENSG00000269981
chr1	2234856	2235112	1:2234856-2235112	-
chr1	2240336	2240519	1:2240336-2240519	ENSG00000157933,ENSG00000223972
chr1	2240952	2241102	1:2240952-2241102	ENSG00000223972
chr1	2242007	2242157	1:2242007-2242157	ENSG00000223972
chr1	2246496	2246646	1:2246496-2246646	ENSG00000157933
chr1	2248536	2248686	1:2248536-2248686	ENSG00000157933
chr1	2250816	2250966	1:2250816-2250966	ENSG00000157933
chr1	2255891	2256041	1:2255891-2256041	-
chr1	2270396	2270566	1:2270396-2270566	-
chr1	2271456	2271629	1:2271456-2271629	-
chr1	2272091	2272241	1:2272091-2272241	-
chr1	2275956	2276106	1:2275956-2276106	-
chr1	2276236	2276406	1:2276236-2276406	ENSG00000223972
chr1	2278176	2278326	1:2278176-2278326	-
chr1	2279376	2279546	1:2279376-2279546	ENSG00000268663,ENSG00000223972
chr1	2285036	2285186	1:2285036-2285186	-
chr1	2311576	2311746	1:2311576-2311746	ENSG00000287356
chr1	2313123	2313273	1:2313123-2313273	-
chr1	2314436	2314586	1:2314436-2314586	ENSG00000287356
chr1	2314936	2315086	1:2314936-2315086	ENSG00000287356
chr1	2315156	2315306	1:2315156-2315306	ENSG00000287356
chr1	2315756	2315906	1:2315756-2315906	ENSG00000287356
chr1	2322256	2322406	1:2322256-2322406	ENSG00000272420,ENSG00000269896,ENSG00000272161,ENSG00000287356
chr1	2322596	2322746	1:2322596-2322746	ENSG00000272161,ENSG00000287356
chr1	2330936	2331106	1:2330936-2331106	ENSG00000272420,ENSG00000269896,ENSG00000272161
chr1	2355036	2355186	1:2355036-2355186	ENSG00000272420,ENSG00000269896
chr1	2381836	2381986	1:2381836-2381986	ENSG00000272420,ENSG00000116151
chr1	2382696	2382846	1:2382696-2382846	ENSG00000116151
chr1	2391056	2391246	1:2391056-2391246	ENSG00000157916,ENSG00000116151
chr1	2391596	2391746	1:2391596-2391746	ENSG00000283259,ENSG00000157911,ENSG00000157916,ENSG00000116151
chr1	2392336	2392499	1:2392336-2392499	ENSG00000157916,ENSG00000116151
chr1	2392754	2392904	1:2392754-2392904	ENSG00000157916,ENSG00000116151
chr1	2393676	2393826	1:2393676-2393826	ENSG00000157916,ENSG00000116151
chr1	2412176	2412326	1:2412176-2412326	ENSG00000157911
chr1	2412576	2412746	1:2412576-2412746	ENSG00000283259,ENSG00000285945,ENSG00000215912,ENSG00000272449,ENSG00000157911,ENSG00000157916
chr1	2412936	2413086	1:2412936-2413086	ENSG00000215912,ENSG00000157911
chr1	2413336	2413486	1:2413336-2413486	ENSG00000157911
chr1	2413796	2413946	1:2413796-2413946	ENSG00000157911
chr1	2414047	2414197	1:2414047-2414197	ENSG00000157911
chr1	2414496	2414646	1:2414496-2414646	ENSG00000215912,ENSG00000157911
chr1	2416405	2416705	1:2416405-2416705	-
chr1	2441936	2442086	1:2441936-2442086	-
chr1	2442776	2442926	1:2442776-2442926	-
chr1	2443955	2444122	1:2443955-2444122	-
chr1	2446456	2446678	1:2446456-2446678	-
chr1	2451896	2452046	1:2451896-2452046	ENSG00000285945
chr1	2459896	2460102	1:2459896-2460102	-
chr1	2462956	2463106	1:2462956-2463106	ENSG00000149527
chr1	2463456	2463626	1:2463456-2463626	ENSG00000149527
chr1	2468136	2468286	1:2468136-2468286	ENSG00000149527
chr1	2474995	2475145	1:2474995-2475145	ENSG00000149527
chr1	2478236	2478386	1:2478236-2478386	ENSG00000149527
chr1	2494396	2494566	1:2494396-2494566	ENSG00000229393,ENSG00000224387,ENSG00000149527
chr1	2504836	2504986	1:2504836-2504986	ENSG00000229393,ENSG00000224387,ENSG00000149527
chr1	2505262	2505412	1:2505262-2505412	ENSG00000157881
chr1	2525653	2525803	1:2525653-2525803	ENSG00000157881
chr1	2526216	2526366	1:2526216-2526366	ENSG00000157873,ENSG00000238164,ENSG00000272449,ENSG00000197921,ENSG00000157881
chr1	2526536	2526706	1:2526536-2526706	ENSG00000272449,ENSG00000197921,ENSG00000157881
chr1	2526896	2527086	1:2526896-2527086	ENSG00000272449,ENSG00000197921,ENSG00000157881
chr1	2529096	2529246	1:2529096-2529246	ENSG00000197921,ENSG00000157881
chr1	2529436	2529592	1:2529436-2529592	ENSG00000197921,ENSG00000157881
chr1	2530276	2530426	1:2530276-2530426	ENSG00000272449,ENSG00000197921,ENSG00000157881
chr1	2534956	2535126	1:2534956-2535126	ENSG00000272449,ENSG00000197921
chr1	2539476	2539626	1:2539476-2539626	ENSG00000272449,ENSG00000197921
chr1	2540976	2541126	1:2540976-2541126	ENSG00000272449
chr1	2541676	2541826	1:2541676-2541826	ENSG00000272449
chr1	2542408	2542558	1:2542408-2542558	-
chr1	2543596	2543746	1:2543596-2543746	ENSG00000272449
chr1	2543836	2543986	1:2543836-2543986	ENSG00000272449
chr1	2544636	2544786	1:2544636-2544786	ENSG00000272449
chr1	2545036	2545186	1:2545036-2545186	ENSG00000238164
chr1	2546136	2546286	1:2546136-2546286	ENSG00000157873,ENSG00000238164,ENSG00000272449,ENSG00000157881,ENSG00000157911
chr1	2546611	2546761	1:2546611-2546761	-
chr1	2546976	2547126	1:2546976-2547126	ENSG00000157873,ENSG00000238164,ENSG00000272449,ENSG00000157881
chr1	2547516	2547666	1:2547516-2547666	-
chr1	2547746	2547896	1:2547746-2547896	-
chr1	2548116	2548266	1:2548116-2548266	ENSG00000157873,ENSG00000238164,ENSG00000272449
chr1	2548836	2548986	1:2548836-2548986	ENSG00000238164,ENSG00000272449
chr1	2554976	2555126	1:2554976-2555126	ENSG00000225931,ENSG00000157873,ENSG00000238164
chr1	2555904	2556054	1:2555904-2556054	ENSG00000157873,ENSG00000238164
chr1	2556456	2556626	1:2556456-2556626	ENSG00000225931,ENSG00000157873,ENSG00000238164
chr1	2557096	2557246	1:2557096-2557246	ENSG00000157873,ENSG00000238164
chr1	2565109	2565259	1:2565109-2565259	ENSG00000225931,ENSG00000157873
chr1	2575916	2576106	1:2575916-2576106	ENSG00000157870,ENSG00000228037,ENSG00000225931,ENSG00000157873,ENSG00000238164
chr1	2578396	2578546	1:2578396-2578546	ENSG00000157870,ENSG00000228037,ENSG00000225931,ENSG00000157873,ENSG00000238164
chr1	2583538	2583706	1:2583538-2583706	ENSG00000157870,ENSG00000228037
chr1	2583769	2584086	1:2583769-2584086	ENSG00000228037
chr1	2584136	2584286	1:2584136-2584286	ENSG00000228037
chr1	2584854	2585004	1:2584854-2585004	ENSG00000228037
chr1	2585213	2585363	1:2585213-2585363	ENSG00000142606,ENSG00000157870
chr1	2585556	2585726	1:2585556-2585726	ENSG00000142606,ENSG00000157870,ENSG00000228037
chr1	2585836	2585986	1:2585836-2585986	ENSG00000142606,ENSG00000157870,ENSG00000228037
chr1	2586476	2586646	1:2586476-2586646	ENSG00000283259,ENSG00000142606,ENSG00000157870,ENSG00000228037,ENSG00000225931,ENSG00000157873,ENSG00000238164
chr1	2594101	2594251	1:2594101-2594251	ENSG00000142606,ENSG00000157870
chr1	2610437	2610587	1:2610437-2610587	-
chr1	2611216	2611366	1:2611216-2611366	ENSG00000142606
chr1	2628776	2628926	1:2628776-2628926	ENSG00000237058,ENSG00000142606
chr1	2629056	2629206	1:2629056-2629206	ENSG00000237058,ENSG00000142606
chr1	2629416	2629566	1:2629416-2629566	ENSG00000237058,ENSG00000142606
chr1	2631176	2631326	1:2631176-2631326	ENSG00000237058,ENSG00000142606
chr1	2631616	2631798	1:2631616-2631798	ENSG00000237058,ENSG00000142606
chr1	2632163	2632313	1:2632163-2632313	ENSG00000237058,ENSG00000142606
chr1	2633076	2633226	1:2633076-2633226	ENSG00000237058,ENSG00000142606
chr1	2636876	2637026	1:2636876-2637026	ENSG00000237058,ENSG00000142606
chr1	2639796	2639946	1:2639796-2639946	ENSG00000237058
chr1	2640236	2640386	1:2640236-2640386	-
chr1	2640782	2641082	1:2640782-2641082	-
chr1	2641516	2641666	1:2641516-2641666	-
chr1	2642216	2642366	1:2642216-2642366	-
chr1	2642596	2642746	1:2642596-2642746	ENSG00000283259,ENSG00000237058
chr1	2643196	2643346	1:2643196-2643346	ENSG00000283259,ENSG00000237058,ENSG00000142606
chr1	2973474	2973624	1:2973474-2973624	ENSG00000284745
chr1	2973971	2974121	1:2973971-2974121	ENSG00000284745
chr1	2974351	2974501	1:2974351-2974501	ENSG00000284745
chr1	2974670	2974820	1:2974670-2974820	ENSG00000284745
chr1	2975491	2975641	1:2975491-2975641	ENSG00000284745,ENSG00000285945
chr1	2977211	2977361	1:2977211-2977361	-
chr1	2977585	2977735	1:2977585-2977735	-
chr1	2978115	2978265	1:2978115-2978265	ENSG00000285945
chr1	2978471	2978621	1:2978471-2978621	ENSG00000285945
chr1	2978651	2978801	1:2978651-2978801	-
chr1	2978891	2979041	1:2978891-2979041	-
chr1	3012611	3012761	1:3012611-3012761	ENSG00000169717
chr1	3017485	3017635	1:3017485-3017635	ENSG00000169717
chr1	3021388	3021538	1:3021388-3021538	ENSG00000169717
chr1	3061071	3061221	1:3061071-3061221	ENSG00000142611,ENSG00000177133
chr1	3061322	3061472	1:3061322-3061472	ENSG00000177133
chr1	3062699	3062849	1:3062699-3062849	ENSG00000177133
chr1	3063171	3063321	1:3063171-3063321	ENSG00000142611,ENSG00000177133
chr1	3063691	3063841	1:3063691-3063841	ENSG00000142611,ENSG00000177133
chr1	3066271	3066441	1:3066271-3066441	ENSG00000142611,ENSG00000177133
chr1	3068131	3068281	1:3068131-3068281	ENSG00000142611,ENSG00000177133
chr1	3068750	3068901	1:3068750-3068901	ENSG00000142611,ENSG00000177133
chr1	3069091	3069261	1:3069091-3069261	ENSG00000142611,ENSG00000177133
chr1	3069671	3069821	1:3069671-3069821	ENSG00000142611,ENSG00000177133
chr1	3070151	3070301	1:3070151-3070301	ENSG00000142611
chr1	3070651	3070801	1:3070651-3070801	ENSG00000142611
chr1	3071171	3071321	1:3071171-3071321	-
chr1	3071511	3071661	1:3071511-3071661	-
chr1	3072591	3072741	1:3072591-3072741	ENSG00000142611
chr1	3073491	3073641	1:3073491-3073641	ENSG00000142611
chr1	3073992	3074441	1:3073992-3074441	-
chr1	3074945	3075095	1:3074945-3075095	-
chr1	3105631	3105801	1:3105631-3105801	-
chr1	3115431	3115581	1:3115431-3115581	ENSG00000283572
chr1	3132763	3132913	1:3132763-3132913	ENSG00000226286,ENSG00000283572
chr1	3133793	3133981	1:3133793-3133981	ENSG00000226286,ENSG00000283572
chr1	3134531	3134681	1:3134531-3134681	ENSG00000226286,ENSG00000283572
chr1	3135460	3135621	1:3135460-3135621	ENSG00000226286,ENSG00000283572
chr1	3135870	3136020	1:3135870-3136020	ENSG00000226286
chr1	3165251	3165421	1:3165251-3165421	-
chr1	3170591	3170761	1:3170591-3170761	-
chr1	3171191	3171361	1:3171191-3171361	-
chr1	3174989	3175142	1:3174989-3175142	-
chr1	3186631	3186801	1:3186631-3186801	-
chr1	3188191	3188565	1:3188191-3188565	-
chr1	3192511	3192681	1:3192511-3192681	ENSG00000279839
chr1	3192812	3193021	1:3192812-3193021	-
chr1	3197922	3198072	1:3197922-3198072	ENSG00000279839
chr1	3213991	3214141	1:3213991-3214141	ENSG00000279839
chr1	3219411	3219601	1:3219411-3219601	ENSG00000279839
chr1	3221382	3221532	1:3221382-3221532	-
chr1	3222131	3222281	1:3222131-3222281	ENSG00000279839
chr1	3238541	3238691	1:3238541-3238691	ENSG00000142611
chr1	3247505	3247805	1:3247505-3247805	-
chr1	3249831	3249981	1:3249831-3249981	-
chr1	3250211	3250361	1:3250211-3250361	-
chr1	3250606	3250842	1:3250606-3250842	-
chr1	3251191	3251352	1:3251191-3251352	-
chr1	3261731	3261881	1:3261731-3261881	-
chr1	3284071	3284232	1:3284071-3284232	-
chr1	3285247	3285397	1:3285247-3285397	-
chr1	3291051	3291201	1:3291051-3291201	-
chr1	3292111	3292281	1:3292111-3292281	-
chr1	3293331	3293521	1:3293331-3293521	-
chr1	3293721	3293871	1:3293721-3293871	-
chr1	3313251	3313401	1:3313251-3313401	ENSG00000287828,ENSG00000272235
chr1	3313731	3313881	1:3313731-3313881	ENSG00000272235
chr1	3315091	3315241	1:3315091-3315241	ENSG00000287828,ENSG00000272235
chr1	3320031	3320181	1:3320031-3320181	ENSG00000287828
chr1	3320671	3320821	1:3320671-3320821	ENSG00000287828,ENSG00000272235
chr1	3322315	3322615	1:3322315-3322615	ENSG00000287828
chr1	3322962	3323112	1:3322962-3323112	ENSG00000287828
chr1	3323331	3323501	1:3323331-3323501	ENSG00000287828
chr1	3323571	3323721	1:3323571-3323721	ENSG00000287828
chr1	3324053	3324203	1:3324053-3324203	ENSG00000287828
chr1	3326910	3327060	1:3326910-3327060	ENSG00000287828
chr1	3349211	3349361	1:3349211-3349361	ENSG00000283259
chr1	3349771	3349941	1:3349771-3349941	ENSG00000283259
chr1	3352531	3352681	1:3352531-3352681	-
chr1	3353011	3353201	1:3353011-3353201	-
chr1	3355971	3356161	1:3355971-3356161	-
chr1	3356911	3357061	1:3356911-3357061	-
chr1	3369891	3370081	1:3369891-3370081	ENSG00000286518
chr1	3393091	3393281	1:3393091-3393281	ENSG00000142611
chr1	3393571	3393741	1:3393571-3393741	ENSG00000142611
chr1	3394155	3394305	1:3394155-3394305	-
chr1	3394391	3394541	1:3394391-3394541	-
chr1	3402391	3402541	1:3402391-3402541	-
chr1	3403426	3403576	1:3403426-3403576	-
chr1	3410231	3410401	1:3410231-3410401	-
chr1	3417457	3417607	1:3417457-3417607	-
chr1	3418131	3418281	1:3418131-3418281	ENSG00000142611
chr1	3418740	3418890	1:3418740-3418890	-
chr1	3419506	3419656	1:3419506-3419656	-
chr1	3423491	3423661	1:3423491-3423661	ENSG00000142611,ENSG00000231630,ENSG00000287396,ENSG00000233234
chr1	3424791	3424941	1:3424791-3424941	ENSG00000142611,ENSG00000231630,ENSG00000287396,ENSG00000233234
chr1	3453251	3453401	1:3453251-3453401	ENSG00000272088,ENSG00000130762
chr1	3454371	3454541	1:3454371-3454541	ENSG00000272088,ENSG00000130762,ENSG00000231630,ENSG00000287396,ENSG00000233234
chr1	3454951	3455101	1:3454951-3455101	ENSG00000130762,ENSG00000285945
chr1	3455331	3455481	1:3455331-3455481	-
chr1	3456838	3456988	1:3456838-3456988	-
chr1	3458331	3458481	1:3458331-3458481	-
chr1	3459731	3459881	1:3459731-3459881	-
chr1	3460171	3460321	1:3460171-3460321	ENSG00000130762
chr1	3460931	3461081	1:3460931-3461081	ENSG00000130762
chr1	3471491	3471681	1:3471491-3471681	ENSG00000130762
chr1	3471871	3472041	1:3471871-3472041	ENSG00000130762
chr1	3477251	3477401	1:3477251-3477401	ENSG00000130762
chr1	3480451	3480621	1:3480451-3480621	ENSG00000272088
chr1	3482371	3482561	1:3482371-3482561	ENSG00000272088
chr1	3483931	3484101	1:3483931-3484101	ENSG00000272088
chr1	3491351	3491501	1:3491351-3491501	ENSG00000162591,ENSG00000272088
chr1	3502011	3502181	1:3502011-3502181	ENSG00000162591
chr1	3502191	3502361	1:3502191-3502361	ENSG00000162591
chr1	3522971	3523121	1:3522971-3523121	-
chr1	3530471	3530621	1:3530471-3530621	ENSG00000162591
chr1	3530856	3531061	1:3530856-3531061	ENSG00000162591
chr1	3531391	3531561	1:3531391-3531561	ENSG00000207776,ENSG00000162591,ENSG00000283259
chr1	3542051	3542221	1:3542051-3542221	-
chr1	3545832	3545982	1:3545832-3545982	-
chr1	3547472	3547681	1:3547472-3547681	-
chr1	3553511	3553681	1:3553511-3553681	ENSG00000207776
chr1	3565331	3565512	1:3565331-3565512	ENSG00000207776
chr1	3587491	3587641	1:3587491-3587641	-
chr1	3590451	3590601	1:3590451-3590601	-
chr1	3598311	3598461	1:3598311-3598461	-
chr1	3598751	3598901	1:3598751-3598901	-
chr1	3610591	3610741	1:3610591-3610741	ENSG00000162591
chr1	3611631	3611801	1:3611631-3611801	ENSG00000238260,ENSG00000207776,ENSG00000162591
chr1	3613511	3613661	1:3613511-3613661	ENSG00000162591
chr1	3614844	3615006	1:3614844-3615006	ENSG00000162591
chr1	3615271	3615421	1:3615271-3615421	ENSG00000238260,ENSG00000162591
chr1	3619091	3619241	1:3619091-3619241	ENSG00000238260,ENSG00000207776,ENSG00000162591
chr1	3621210	3621360	1:3621210-3621360	ENSG00000158109,ENSG00000238260
chr1	3624331	3624501	1:3624331-3624501	ENSG00000158109,ENSG00000238260
chr1	3624771	3624921	1:3624771-3624921	ENSG00000078900,ENSG00000116213,ENSG00000158109,ENSG00000238260,ENSG00000207776,ENSG00000162591,ENSG00000272088
chr1	3625631	3625801	1:3625631-3625801	ENSG00000116213,ENSG00000158109,ENSG00000238260
chr1	3650051	3650201	1:3650051-3650201	ENSG00000227589,ENSG00000078900,ENSG00000116213
chr1	3652231	3652381	1:3652231-3652381	ENSG00000078900,ENSG00000116213
chr1	3653014	3653164	1:3653014-3653164	ENSG00000078900,ENSG00000116213
chr1	3668931	3669081	1:3668931-3669081	ENSG00000227589,ENSG00000078900,ENSG00000116213,ENSG00000283259
chr1	3674766	3674916	1:3674766-3674916	ENSG00000227589
chr1	3684111	3684281	1:3684111-3684281	ENSG00000078900
chr1	3695731	3695881	1:3695731-3695881	ENSG00000235131,ENSG00000078900
chr1	3713151	3713341	1:3713151-3713341	ENSG00000235131
chr1	3718111	3718281	1:3718111-3718281	ENSG00000235131
chr1	3724511	3724661	1:3724511-3724661	ENSG00000276189,ENSG00000235131,ENSG00000078900
chr1	3727371	3727541	1:3727371-3727541	ENSG00000276189,ENSG00000078900
chr1	3732851	3733014	1:3732851-3733014	ENSG00000276189,ENSG00000227372
chr1	3746518	3746668	1:3746518-3746668	ENSG00000162592,ENSG00000227372
chr1	3747351	3747501	1:3747351-3747501	ENSG00000162592,ENSG00000276189,ENSG00000227372
chr1	3771691	3771841	1:3771691-3771841	ENSG00000235169
chr1	3772111	3772261	1:3772111-3772261	ENSG00000235169
chr1	3772551	3772701	1:3772551-3772701	ENSG00000272153,ENSG00000266075,ENSG00000130764,ENSG00000235169,ENSG00000162592,ENSG00000276189,ENSG00000227372
chr1	3772970	3773120	1:3772970-3773120	ENSG00000235169
chr1	3773351	3773521	1:3773351-3773521	ENSG00000235169
chr1	3774611	3774761	1:3774611-3774761	ENSG00000235169
chr1	3775571	3775741	1:3775571-3775741	ENSG00000272153,ENSG00000266075,ENSG00000130764,ENSG00000235169
chr1	3776071	3776241	1:3776071-3776241	ENSG00000272153,ENSG00000266075,ENSG00000130764,ENSG00000235169
chr1	3776671	3776821	1:3776671-3776821	ENSG00000266075,ENSG00000130764,ENSG00000235169
chr1	3785205	3785381	1:3785205-3785381	ENSG00000272153,ENSG00000266075,ENSG00000130764
chr1	3785540	3785690	1:3785540-3785690	ENSG00000272153,ENSG00000266075,ENSG00000130764
chr1	3793691	3793841	1:3793691-3793841	ENSG00000272153
chr1	3796471	3796621	1:3796471-3796621	ENSG00000272153,ENSG00000266075,ENSG00000130764,ENSG00000162592,ENSG00000227372
chr1	3796829	3797021	1:3796829-3797021	ENSG00000130764
chr1	3827871	3828021	1:3827871-3828021	-
chr1	3828117	3828267	1:3828117-3828267	-
chr1	3846647	3846801	1:3846647-3846801	-
chr1	3856631	3856801	1:3856631-3856801	ENSG00000169598,ENSG00000116198
chr1	3857271	3857421	1:3857271-3857421	ENSG00000169598,ENSG00000116198
chr1	3858291	3858481	1:3858291-3858481	ENSG00000169598,ENSG00000116198
chr1	3869941	3870091	1:3869941-3870091	-
chr1	3899388	3899841	1:3899388-3899841	-
chr1	3900251	3900401	1:3900251-3900401	ENSG00000236423,ENSG00000198912
chr1	3900751	3900901	1:3900751-3900901	ENSG00000284668,ENSG00000236423,ENSG00000198912,ENSG00000169598,ENSG00000116198
chr1	3901331	3901481	1:3901331-3901481	ENSG00000284668,ENSG00000236423,ENSG00000198912,ENSG00000169598,ENSG00000116198
chr1	3910911	3911061	1:3910911-3911061	ENSG00000284668,ENSG00000236423,ENSG00000198912
chr1	3942541	3942705	1:3942541-3942705	ENSG00000226374,ENSG00000233304
chr1	3942895	3943085	1:3942895-3943085	ENSG00000226374,ENSG00000233304
chr1	3948475	3948645	1:3948475-3948645	ENSG00000284668,ENSG00000226374,ENSG00000233304
chr1	4021395	4021545	1:4021395-4021545	ENSG00000284703
chr1	4021735	4021885	1:4021735-4021885	ENSG00000284703
chr1	4022075	4022225	1:4022075-4022225	ENSG00000284703
chr1	4022435	4022585	1:4022435-4022585	ENSG00000284703
chr1	4022975	4023125	1:4022975-4023125	ENSG00000284703
chr1	4023215	4023365	1:4023215-4023365	ENSG00000284703
chr1	4023855	4024005	1:4023855-4024005	ENSG00000284703,ENSG00000284668
chr1	4024495	4024645	1:4024495-4024645	ENSG00000284703
chr1	4025295	4025445	1:4025295-4025445	-
chr1	4029202	4029352	1:4029202-4029352	-
chr1	4034502	4034802	1:4034502-4034802	-
chr1	4083303	4083453	1:4083303-4083453	-
chr1	4084015	4084185	1:4084015-4084185	ENSG00000284668
chr1	4108955	4109105	1:4108955-4109105	-
chr1	4109395	4109545	1:4109395-4109545	-
chr1	4156036	4156205	1:4156036-4156205	-
chr1	4161889	4162039	1:4161889-4162039	ENSG00000229280,ENSG00000283259
chr1	4173275	4173445	1:4173275-4173445	ENSG00000229280
chr1	4219960	4220110	1:4219960-4220110	-
chr1	4267575	4267745	1:4267575-4267745	ENSG00000235054
chr1	4273406	4273556	1:4273406-4273556	-
chr1	4273841	4273991	1:4273841-4273991	-
chr1	4319835	4319985	1:4319835-4319985	-
chr1	4425975	4426125	1:4425975-4426125	ENSG00000235054
chr1	4485499	4485649	1:4485499-4485649	ENSG00000284694
chr1	4512675	4512825	1:4512675-4512825	-
chr1	4516975	4517210	1:4516975-4517210	-
chr1	4517698	4517848	1:4517698-4517848	-
chr1	4529612	4529762	1:4529612-4529762	-
chr1	4550055	4550205	1:4550055-4550205	ENSG00000232596,ENSG00000227169
chr1	4561275	4561445	1:4561275-4561445	ENSG00000232596,ENSG00000227169
chr1	4585302	4585485	1:4585302-4585485	ENSG00000232596
chr1	4594455	4594605	1:4594455-4594605	ENSG00000232596
chr1	4650575	4650765	1:4650575-4650765	ENSG00000196581
chr1	4652675	4652845	1:4652675-4652845	ENSG00000196581
chr1	4653915	4654065	1:4653915-4654065	ENSG00000196581
chr1	4654495	4654645	1:4654495-4654645	ENSG00000196581
chr1	4655195	4655345	1:4655195-4655345	ENSG00000196581
chr1	4655655	4655805	1:4655655-4655805	ENSG00000196581
chr1	4655975	4656125	1:4655975-4656125	ENSG00000196581
chr1	4656375	4656545	1:4656375-4656545	ENSG00000196581
chr1	4659395	4659545	1:4659395-4659545	ENSG00000196581
chr1	4668795	4668945	1:4668795-4668945	-
chr1	4673571	4673736	1:4673571-4673736	-
chr1	4684315	4684485	1:4684315-4684485	-
chr1	4710855	4711085	1:4710855-4711085	ENSG00000287586,ENSG00000196581
chr1	4711095	4711325	1:4711095-4711325	ENSG00000287586,ENSG00000196581
chr1	4711573	4711767	1:4711573-4711767	ENSG00000196581
chr1	4726735	4726885	1:4726735-4726885	ENSG00000287586
chr1	4745653	4745803	1:4745653-4745803	ENSG00000287586
chr1	4755455	4755605	1:4755455-4755605	-
chr1	4757091	4757241	1:4757091-4757241	-
chr1	4778115	4778305	1:4778115-4778305	-
chr1	4788138	4788288	1:4788138-4788288	-
chr1	4788462	4788612	1:4788462-4788612	-
chr1	4801655	4801805	1:4801655-4801805	-
chr1	4806096	4806246	1:4806096-4806246	-
chr1	4826175	4826345	1:4826175-4826345	-
chr1	4837286	4837436	1:4837286-4837436	-
chr1	4837796	4838096	1:4837796-4838096	-
chr1	4911255	4911433	1:4911255-4911433	-
chr1	4931596	4931746	1:4931596-4931746	-
chr1	4961296	4961446	1:4961296-4961446	ENSG00000284674,ENSG00000284739
chr1	4963375	4963525	1:4963375-4963525	ENSG00000284674,ENSG00000284739
chr1	5067412	5067609	1:5067412-5067609	-
chr1	5072295	5072453	1:5072295-5072453	ENSG00000231510
chr1	5099706	5099856	1:5099706-5099856	ENSG00000231510
chr1	5108855	5109005	1:5108855-5109005	ENSG00000231510
chr1	5119615	5119773	1:5119615-5119773	ENSG00000231510
chr1	5141095	5141285	1:5141095-5141285	-
chr1	5161495	5161665	1:5161495-5161665	-
chr1	5164335	5164485	1:5164335-5164485	-
chr1	5172095	5172252	1:5172095-5172252	-
chr1	5198444	5198605	1:5198444-5198605	-
chr1	5276815	5276965	1:5276815-5276965	-
chr1	5293855	5294085	1:5293855-5294085	-
chr1	5297415	5297565	1:5297415-5297565	ENSG00000284616
chr1	5297675	5297825	1:5297675-5297825	ENSG00000284616
chr1	5304815	5304965	1:5304815-5304965	ENSG00000284616
chr1	5312975	5313145	1:5312975-5313145	ENSG00000284616
chr1	5333435	5333585	1:5333435-5333585	-
chr1	5346475	5346645	1:5346475-5346645	-
chr1	5355395	5355564	1:5355395-5355564	-
chr1	5368055	5368513	1:5368055-5368513	-
chr1	5381726	5381876	1:5381726-5381876	-
chr1	5403960	5404110	1:5403960-5404110	-
chr1	5423195	5423385	1:5423195-5423385	-
chr1	5427158	5427308	1:5427158-5427308	-
chr1	5430915	5431065	1:5430915-5431065	-
chr1	5447555	5447765	1:5447555-5447765	-
chr1	5456175	5456325	1:5456175-5456325	-
chr1	5481995	5482145	1:5481995-5482145	ENSG00000260972,ENSG00000284666,ENSG00000284692
chr1	5509995	5510145	1:5509995-5510145	ENSG00000264341,ENSG00000260972,ENSG00000284692
chr1	5513975	5514138	1:5513975-5514138	ENSG00000260972,ENSG00000284692
chr1	5514675	5514825	1:5514675-5514825	ENSG00000264341,ENSG00000260972,ENSG00000284692
chr1	5522051	5522201	1:5522051-5522201	ENSG00000260972,ENSG00000284692
chr1	5551675	5551825	1:5551675-5551825	ENSG00000264341,ENSG00000283356
chr1	5571055	5571245	1:5571055-5571245	ENSG00000264341
chr1	5597555	5597705	1:5597555-5597705	ENSG00000264341
chr1	5598055	5598245	1:5598055-5598245	ENSG00000264341
chr1	5598615	5598820	1:5598615-5598820	-
chr1	5611575	5611725	1:5611575-5611725	-
chr1	5611955	5612125	1:5611955-5612125	-
chr1	5621115	5621265	1:5621115-5621265	ENSG00000264341
chr1	5622729	5622879	1:5622729-5622879	-
chr1	5623454	5623604	1:5623454-5623604	-
chr1	5632355	5632525	1:5632355-5632525	-
chr1	5646555	5646732	1:5646555-5646732	-
chr1	5647475	5647645	1:5647475-5647645	-
chr1	5650435	5650585	1:5650435-5650585	ENSG00000236948
chr1	5652315	5652485	1:5652315-5652485	ENSG00000236948
chr1	5652655	5652805	1:5652655-5652805	ENSG00000236948
chr1	5661735	5661885	1:5661735-5661885	ENSG00000236948
chr1	5682203	5682353	1:5682203-5682353	ENSG00000236948
chr1	5687460	5687627	1:5687460-5687627	-
chr1	5688595	5688765	1:5688595-5688765	ENSG00000236948
chr1	5688895	5689077	1:5688895-5689077	-
chr1	5692795	5692945	1:5692795-5692945	ENSG00000236948
chr1	5707644	5707825	1:5707644-5707825	-
chr1	5717835	5718005	1:5717835-5718005	-
chr1	5720674	5720824	1:5720674-5720824	-
chr1	5729035	5729325	1:5729035-5729325	-
chr1	5745895	5746045	1:5745895-5746045	-
chr1	5752456	5752619	1:5752456-5752619	-
chr1	5771255	5771445	1:5771255-5771445	-
chr1	5847395	5847565	1:5847395-5847565	ENSG00000264101
chr1	5856595	5856745	1:5856595-5856745	ENSG00000264101
chr1	5896749	5896899	1:5896749-5896899	-
chr1	5916095	5916245	1:5916095-5916245	-
chr1	5949455	5949625	1:5949455-5949625	-
chr1	5961809	5961959	1:5961809-5961959	-
chr1	5970915	5971079	1:5970915-5971079	-
chr1	5975275	5975425	1:5975275-5975425	-
chr1	5980535	5980685	1:5980535-5980685	ENSG00000131697
chr1	5982929	5983079	1:5982929-5983079	-
chr1	5991035	5991225	1:5991035-5991225	ENSG00000069424,ENSG00000131697
chr1	5991635	5991825	1:5991635-5991825	ENSG00000069424,ENSG00000131697
chr1	5992475	5992645	1:5992475-5992645	ENSG00000069424,ENSG00000131697
chr1	6025362	6025512	1:6025362-6025512	ENSG00000069424
chr1	6026175	6026325	1:6026175-6026325	ENSG00000069424
chr1	6034555	6034705	1:6034555-6034705	ENSG00000069424
chr1	6037398	6037548	1:6037398-6037548	-
chr1	6041535	6041725	1:6041535-6041725	ENSG00000069424
chr1	6052555	6052705	1:6052555-6052705	ENSG00000069424
chr1	6052995	6053185	1:6052995-6053185	-
chr1	6080555	6080705	1:6080555-6080705	-
chr1	6108947	6109097	1:6108947-6109097	ENSG00000116254
chr1	6127795	6127965	1:6127795-6127965	ENSG00000116254
chr1	6141675	6141843	1:6141675-6141843	ENSG00000116254
chr1	6143495	6143665	1:6143495-6143665	ENSG00000116254
chr1	6148735	6148905	1:6148735-6148905	ENSG00000116254
chr1	6157175	6157365	1:6157175-6157365	-
chr1	6157525	6157675	1:6157525-6157675	-
chr1	6157815	6157965	1:6157815-6157965	-
chr1	6161735	6161891	1:6161735-6161891	-
chr1	6171636	6171786	1:6171636-6171786	-
chr1	6179279	6179579	1:6179279-6179579	ENSG00000116254
chr1	6179727	6179877	1:6179727-6179877	ENSG00000116254
chr1	6180435	6180585	1:6180435-6180585	ENSG00000116254
chr1	6181075	6181225	1:6181075-6181225	ENSG00000116254
chr1	6185339	6185496	1:6185339-6185496	ENSG00000116254
chr1	6185875	6186046	1:6185875-6186046	ENSG00000116254
chr1	6193475	6193625	1:6193475-6193625	ENSG00000116251,ENSG00000285629
chr1	6199595	6199745	1:6199595-6199745	ENSG00000158286,ENSG00000226944,ENSG00000116251,ENSG00000285629,ENSG00000116254
chr1	6199985	6200135	1:6199985-6200135	ENSG00000158286,ENSG00000226944,ENSG00000116251,ENSG00000285629
chr1	6204955	6205111	1:6204955-6205111	ENSG00000158286,ENSG00000226944,ENSG00000116251
chr1	6205275	6205425	1:6205275-6205425	ENSG00000158286,ENSG00000226944,ENSG00000116251,ENSG00000285629
chr1	6206015	6206185	1:6206015-6206185	ENSG00000158286,ENSG00000226944,ENSG00000116251,ENSG00000285629
chr1	6208775	6208945	1:6208775-6208945	ENSG00000158286,ENSG00000226944,ENSG00000116251
chr1	6209315	6209465	1:6209315-6209465	ENSG00000158286,ENSG00000226944,ENSG00000116251
chr1	6209664	6209964	1:6209664-6209964	ENSG00000158286,ENSG00000226944
chr1	6218415	6218565	1:6218415-6218565	ENSG00000116237,ENSG00000158286
chr1	6222755	6222905	1:6222755-6222905	ENSG00000116237
chr1	6223795	6223945	1:6223795-6223945	-
chr1	6224255	6224405	1:6224255-6224405	-
chr1	6224795	6224945	1:6224795-6224945	ENSG00000116237
chr1	6225695	6225845	1:6225695-6225845	-
chr1	6233283	6233433	1:6233283-6233433	-
chr1	6235375	6235549	1:6235375-6235549	ENSG00000173673,ENSG00000225077,ENSG00000116237
chr1	6235935	6236085	1:6235935-6236085	ENSG00000173673,ENSG00000225077,ENSG00000116237,ENSG00000158286,ENSG00000226944
chr1	6236575	6236725	1:6236575-6236725	-
chr1	6237253	6237403	1:6237253-6237403	-
chr1	6238055	6238205	1:6238055-6238205	ENSG00000225077
chr1	6238755	6238905	1:6238755-6238905	ENSG00000173673,ENSG00000225077,ENSG00000116237
chr1	6239499	6239649	1:6239499-6239649	-
chr1	6240415	6240619	1:6240415-6240619	ENSG00000173673,ENSG00000225077,ENSG00000116237
chr1	6241012	6241162	1:6241012-6241162	-
chr1	6242195	6242345	1:6242195-6242345	ENSG00000173673,ENSG00000225077,ENSG00000116237
chr1	6245135	6245305	1:6245135-6245305	ENSG00000173673
chr1	6246055	6246205	1:6246055-6246205	-
chr1	6246835	6246985	1:6246835-6246985	ENSG00000173673
chr1	6249215	6249365	1:6249215-6249365	ENSG00000173673
chr1	6249855	6250025	1:6249855-6250025	-
chr1	6250155	6250305	1:6250155-6250305	-
chr1	6260035	6260205	1:6260035-6260205	ENSG00000158292
chr1	6260495	6260659	1:6260495-6260659	ENSG00000158292
chr1	6261015	6261165	1:6261015-6261165	ENSG00000158292
chr1	6261435	6261585	1:6261435-6261585	ENSG00000158292
chr1	6261755	6261905	1:6261755-6261905	ENSG00000158292
chr1	6263175	6263325	1:6263175-6263325	ENSG00000158292
chr1	6270155	6270316	1:6270155-6270316	-
chr1	6271635	6271825	1:6271635-6271825	-
chr1	6273415	6273585	1:6273415-6273585	-
chr1	6276535	6276685	1:6276535-6276685	-
chr1	6280831	6281025	1:6280831-6281025	-
chr1	6281875	6282068	1:6281875-6282068	-
chr1	6287635	6287785	1:6287635-6287785	-
chr1	6300395	6300565	1:6300395-6300565	-
chr1	6317495	6317657	1:6317495-6317657	-
chr1	6325604	6325754	1:6325604-6325754	-
chr1	6329515	6329685	1:6329515-6329685	-
chr1	6329914	6330064	1:6329914-6330064	-
chr1	6330435	6330585	1:6330435-6330585	-
chr1	6343555	6343725	1:6343555-6343725	-
chr1	6348035	6348206	1:6348035-6348206	-
chr1	6351929	6352079	1:6351929-6352079	-
chr1	6352333	6352483	1:6352333-6352483	-
chr1	6353895	6354045	1:6353895-6354045	-
chr1	6356425	6356575	1:6356425-6356575	-
chr1	6357355	6357505	1:6357355-6357505	-
chr1	6357615	6357765	1:6357615-6357765	-
chr1	6358175	6358325	1:6358175-6358325	-
chr1	6358395	6358545	1:6358395-6358545	-
chr1	6358975	6359145	1:6358975-6359145	ENSG00000097021
chr1	6359755	6359925	1:6359755-6359925	ENSG00000097021
chr1	6360635	6360825	1:6360635-6360825	-
chr1	6363235	6363385	1:6363235-6363385	-
chr1	6385775	6385945	1:6385775-6385945	ENSG00000271746,ENSG00000097021
chr1	6386515	6386685	1:6386515-6386685	ENSG00000271746,ENSG00000097021
chr1	6392315	6392505	1:6392315-6392505	ENSG00000271746
chr1	6392915	6393065	1:6392915-6393065	ENSG00000271746
chr1	6393395	6393545	1:6393395-6393545	ENSG00000271746,ENSG00000097021
chr1	6393735	6393885	1:6393735-6393885	ENSG00000271746,ENSG00000097021
chr1	6393995	6394145	1:6393995-6394145	ENSG00000271746,ENSG00000097021
chr1	6404755	6404905	1:6404755-6404905	-
chr1	6412966	6413205	1:6412966-6413205	ENSG00000069812
chr1	6414455	6414605	1:6414455-6414605	ENSG00000069812
chr1	6415315	6415506	1:6415315-6415506	ENSG00000069812
chr1	6416221	6416371	1:6416221-6416371	ENSG00000069812
chr1	6416513	6416663	1:6416513-6416663	ENSG00000069812
chr1	6419242	6419392	1:6419242-6419392	ENSG00000069812
chr1	6419595	6419745	1:6419595-6419745	ENSG00000069812
chr1	6419875	6420025	1:6419875-6420025	ENSG00000069812
chr1	6420795	6420945	1:6420795-6420945	ENSG00000265392,ENSG00000069812
chr1	6421396	6421546	1:6421396-6421546	ENSG00000265392,ENSG00000069812
chr1	6422995	6423145	1:6422995-6423145	ENSG00000265392
chr1	6423555	6423705	1:6423555-6423705	ENSG00000265392,ENSG00000187017,ENSG00000069812
chr1	6424335	6424485	1:6424335-6424485	ENSG00000265392,ENSG00000069812
chr1	6424715	6424865	1:6424715-6424865	ENSG00000265392,ENSG00000069812
chr1	6425375	6425525	1:6425375-6425525	ENSG00000265392
chr1	6425675	6425825	1:6425675-6425825	ENSG00000265392
chr1	6426278	6426428	1:6426278-6426428	ENSG00000265392
chr1	6428095	6428245	1:6428095-6428245	ENSG00000265392
chr1	6438135	6438285	1:6438135-6438285	ENSG00000265392,ENSG00000187017
chr1	6440375	6440545	1:6440375-6440545	ENSG00000231868,ENSG00000187017
chr1	6445214	6445365	1:6445214-6445365	ENSG00000231868,ENSG00000187017
chr1	6446069	6446219	1:6446069-6446219	ENSG00000231868,ENSG00000187017
chr1	6446995	6447151	1:6446995-6447151	ENSG00000231868,ENSG00000187017
chr1	6447875	6448065	1:6447875-6448065	ENSG00000231868,ENSG00000187017
chr1	6448275	6448425	1:6448275-6448425	ENSG00000231868,ENSG00000187017
chr1	6448815	6448985	1:6448815-6448985	ENSG00000231868,ENSG00000187017
chr1	6449331	6449481	1:6449331-6449481	ENSG00000231868,ENSG00000187017
chr1	6451155	6451305	1:6451155-6451305	ENSG00000215788,ENSG00000231868,ENSG00000187017
chr1	6455235	6455385	1:6455235-6455385	ENSG00000215788
chr1	6471561	6471725	1:6471561-6471725	ENSG00000215788
chr1	6472175	6472330	1:6472175-6472330	ENSG00000171680,ENSG00000215788
chr1	6475615	6475765	1:6475615-6475765	ENSG00000171680,ENSG00000215788
chr1	6476589	6476745	1:6476589-6476745	ENSG00000171680,ENSG00000215788
chr1	6477058	6477208	1:6477058-6477208	ENSG00000215788
chr1	6485429	6485579	1:6485429-6485579	ENSG00000171680
chr1	6485875	6486025	1:6485875-6486025	ENSG00000171680
chr1	6486575	6486725	1:6486575-6486725	ENSG00000171680,ENSG00000215788
chr1	6489975	6490125	1:6489975-6490125	ENSG00000171680
chr1	6490535	6490685	1:6490535-6490685	ENSG00000171680
chr1	6490915	6491065	1:6490915-6491065	ENSG00000171680
chr1	6491635	6491785	1:6491635-6491785	ENSG00000171680
chr1	6497415	6497585	1:6497415-6497585	ENSG00000171680
chr1	6497655	6497825	1:6497655-6497825	ENSG00000171680
chr1	6520075	6520245	1:6520075-6520245	ENSG00000253022,ENSG00000171680
chr1	6523715	6523865	1:6523715-6523865	ENSG00000253022,ENSG00000171680
chr1	6547425	6547575	1:6547425-6547575	ENSG00000229519,ENSG00000253022,ENSG00000162408
chr1	6554475	6554645	1:6554475-6554645	ENSG00000173662,ENSG00000229519,ENSG00000253022,ENSG00000162408
chr1	6555215	6555365	1:6555215-6555365	ENSG00000173662,ENSG00000162408
chr1	6579835	6579985	1:6579835-6579985	ENSG00000204859,ENSG00000173662,ENSG00000229519,ENSG00000253022,ENSG00000162408,ENSG00000041988
chr1	6580679	6581057	1:6580679-6581057	ENSG00000204859
chr1	6582095	6582245	1:6582095-6582245	ENSG00000204859
chr1	6582475	6582645	1:6582475-6582645	ENSG00000204859
chr1	6600535	6600685	1:6600535-6600685	-
chr1	6601215	6601405	1:6601215-6601405	ENSG00000162413,ENSG00000116273
chr1	6601552	6601852	1:6601552-6601852	-
chr1	6602015	6602185	1:6602015-6602185	ENSG00000162413
chr1	6602915	6603085	1:6602915-6603085	ENSG00000204859,ENSG00000162413,ENSG00000116273,ENSG00000041988
chr1	6603495	6603645	1:6603495-6603645	ENSG00000162413,ENSG00000116273
chr1	6603975	6604165	1:6603975-6604165	ENSG00000162413
chr1	6604275	6604445	1:6604275-6604445	ENSG00000162413
chr1	6612775	6612945	1:6612775-6612945	ENSG00000162413,ENSG00000116273
chr1	6613495	6613645	1:6613495-6613645	ENSG00000204859,ENSG00000253022,ENSG00000162408,ENSG00000162413,ENSG00000116273,ENSG00000041988
chr1	6614335	6614565	1:6614335-6614565	ENSG00000162413,ENSG00000116273
chr1	6614675	6614865	1:6614675-6614865	ENSG00000162413,ENSG00000116273
chr1	6615275	6615425	1:6615275-6615425	ENSG00000041988
chr1	6615558	6615708	1:6615558-6615708	-
chr1	6625075	6625245	1:6625075-6625245	ENSG00000041988
chr1	6625475	6625625	1:6625475-6625625	ENSG00000041988
chr1	6625855	6626065	1:6625855-6626065	ENSG00000041988
chr1	6634715	6634865	1:6634715-6634865	ENSG00000041988
chr1	6646595	6646745	1:6646595-6646745	ENSG00000007923
chr1	6658481	6658631	1:6658481-6658631	-
chr1	6667355	6667505	1:6667355-6667505	-
chr1	6672675	6672865	1:6672675-6672865	ENSG00000007923
chr1	6700941	6701091	1:6700941-6701091	ENSG00000007923
chr1	6701255	6701405	1:6701255-6701405	ENSG00000007923
chr1	6701415	6701585	1:6701415-6701585	ENSG00000007923
chr1	6701815	6701965	1:6701815-6701965	ENSG00000007923
chr1	6704295	6704465	1:6704295-6704465	ENSG00000007923
chr1	6706727	6706877	1:6706727-6706877	ENSG00000007923
chr1	6720115	6720265	1:6720115-6720265	ENSG00000228750
chr1	6724635	6724825	1:6724635-6724825	ENSG00000228750
chr1	6724975	6725125	1:6724975-6725125	ENSG00000228750
chr1	6727575	6727725	1:6727575-6727725	ENSG00000228750
chr1	6762215	6762385	1:6762215-6762385	ENSG00000284744
chr1	6770855	6771005	1:6770855-6771005	ENSG00000284744
chr1	6784051	6784201	1:6784051-6784201	ENSG00000237436
chr1	6784555	6784705	1:6784555-6784705	ENSG00000284744,ENSG00000237436,ENSG00000171735
chr1	6785135	6785285	1:6785135-6785285	ENSG00000284744,ENSG00000237436,ENSG00000171735,ENSG00000227950
chr1	6785775	6785945	1:6785775-6785945	ENSG00000237436,ENSG00000171735
chr1	6786095	6786265	1:6786095-6786265	ENSG00000171735
chr1	6794275	6794425	1:6794275-6794425	ENSG00000171735
chr1	6802101	6802251	1:6802101-6802251	-
chr1	6807875	6808045	1:6807875-6808045	ENSG00000227950
chr1	6819732	6819882	1:6819732-6819882	-
chr1	6822595	6822765	1:6822595-6822765	ENSG00000227950
chr1	6823175	6823345	1:6823175-6823345	ENSG00000227950
chr1	6831500	6831650	1:6831500-6831650	ENSG00000227950
chr1	6860112	6860265	1:6860112-6860265	-
chr1	6870236	6870386	1:6870236-6870386	-
chr1	6870684	6870834	1:6870684-6870834	-
chr1	6884775	6884925	1:6884775-6884925	-
chr1	6890015	6890165	1:6890015-6890165	-
chr1	6899754	6899904	1:6899754-6899904	-
chr1	6912148	6912298	1:6912148-6912298	-
chr1	6922735	6922885	1:6922735-6922885	-
chr1	6956575	6956725	1:6956575-6956725	-
chr1	6960395	6960565	1:6960395-6960565	-
chr1	6961905	6962256	1:6961905-6962256	-
chr1	6962455	6962605	1:6962455-6962605	-
chr1	6963275	6963465	1:6963275-6963465	-
chr1	6965334	6965484	1:6965334-6965484	-
chr1	6985065	6985215	1:6985065-6985215	-
chr1	6998375	6998565	1:6998375-6998565	ENSG00000237365
chr1	7002831	7002981	1:7002831-7002981	ENSG00000237365
chr1	7019695	7019861	1:7019695-7019861	ENSG00000237365
chr1	7042835	7042985	1:7042835-7042985	-
chr1	7046375	7046525	1:7046375-7046525	-
chr1	7070015	7070165	1:7070015-7070165	-
chr1	7070495	7070645	1:7070495-7070645	-
chr1	7075455	7075605	1:7075455-7075605	-
chr1	7100939	7101089	1:7100939-7101089	-
chr1	7117635	7117805	1:7117635-7117805	-
chr1	7117967	7118117	1:7117967-7118117	-
chr1	7121715	7121865	1:7121715-7121865	-
chr1	7127795	7127988	1:7127795-7127988	-
chr1	7149635	7149785	1:7149635-7149785	-
chr1	7207995	7208145	1:7207995-7208145	ENSG00000207056
chr1	7218375	7218525	1:7218375-7218525	ENSG00000207056
chr1	7223633	7223783	1:7223633-7223783	ENSG00000207056
chr1	7224799	7224968	1:7224799-7224968	ENSG00000207056
chr1	7265835	7265985	1:7265835-7265985	-
chr1	7266155	7266305	1:7266155-7266305	-
chr1	7267635	7267805	1:7267635-7267805	-
chr1	7281975	7282125	1:7281975-7282125	-
chr1	7299415	7299585	1:7299415-7299585	-
chr1	7300095	7300265	1:7300095-7300265	-
chr1	7301035	7301185	1:7301035-7301185	-
chr1	7303003	7303153	1:7303003-7303153	-
chr1	7318035	7318205	1:7318035-7318205	-
chr1	7333615	7333765	1:7333615-7333765	-
chr1	7334461	7334611	1:7334461-7334611	-
chr1	7334815	7334968	1:7334815-7334968	-
chr1	7341675	7341865	1:7341675-7341865	-
chr1	7346855	7347012	1:7346855-7347012	-
chr1	7367374	7367544	1:7367374-7367544	ENSG00000237402
chr1	7379514	7379675	1:7379514-7379675	ENSG00000237402,ENSG00000237728
chr1	7387555	7387705	1:7387555-7387705	ENSG00000237728
chr1	7388995	7389145	1:7388995-7389145	ENSG00000237728
chr1	7401895	7402085	1:7401895-7402085	ENSG00000237402,ENSG00000237728,ENSG00000225126
chr1	7403455	7403605	1:7403455-7403605	-
chr1	7403775	7403925	1:7403775-7403925	-
chr1	7404115	7404265	1:7404115-7404265	-
chr1	7404435	7404585	1:7404435-7404585	-
chr1	7405780	7405930	1:7405780-7405930	-
chr1	7406673	7406823	1:7406673-7406823	-
chr1	7407010	7407160	1:7407010-7407160	-
chr1	7407167	7407317	1:7407167-7407317	-
chr1	7407375	7407525	1:7407375-7407525	-
chr1	7408075	7408225	1:7408075-7408225	-
chr1	7408716	7409016	1:7408716-7409016	-
chr1	7409075	7409225	1:7409075-7409225	-
chr1	7409415	7409605	1:7409415-7409605	-
chr1	7410626	7410776	1:7410626-7410776	-
chr1	7447894	7448044	1:7447894-7448044	ENSG00000225126
chr1	7454175	7454325	1:7454175-7454325	ENSG00000225126
chr1	7455455	7455605	1:7455455-7455605	ENSG00000225126
chr1	7469363	7469513	1:7469363-7469513	-
chr1	7471015	7471165	1:7471015-7471165	ENSG00000225126
chr1	7471312	7471462	1:7471312-7471462	-
chr1	7471955	7472105	1:7471955-7472105	-
chr1	7477215	7477365	1:7477215-7477365	-
chr1	7479015	7479165	1:7479015-7479165	-
chr1	7491555	7491705	1:7491555-7491705	-
chr1	7502341	7502491	1:7502341-7502491	-
chr1	7508435	7508592	1:7508435-7508592	-
chr1	7509775	7509925	1:7509775-7509925	-
chr1	7510535	7510685	1:7510535-7510685	-
chr1	7516415	7516565	1:7516415-7516565	-
chr1	7538155	7538305	1:7538155-7538305	-
chr1	7539795	7539965	1:7539795-7539965	-
chr1	7541760	7541945	1:7541760-7541945	-
chr1	7549435	7549585	1:7549435-7549585	-
chr1	7550655	7550805	1:7550655-7550805	-
chr1	7552535	7552714	1:7552535-7552714	-
chr1	7558126	7558292	1:7558126-7558292	-
chr1	7561546	7561696	1:7561546-7561696	-
chr1	7574515	7574692	1:7574515-7574692	-
chr1	7577352	7577525	1:7577352-7577525	-
chr1	7586263	7586485	1:7586263-7586485	-
chr1	7609004	7609213	1:7609004-7609213	-
chr1	7616435	7616605	1:7616435-7616605	-
chr1	7643195	7643345	1:7643195-7643345	-
chr1	7643675	7643875	1:7643675-7643875	-
chr1	7644935	7645085	1:7644935-7645085	-
chr1	7645635	7645785	1:7645635-7645785	-
chr1	7647335	7647485	1:7647335-7647485	-
chr1	7649115	7649285	1:7649115-7649285	-
chr1	7650895	7651065	1:7650895-7651065	-
chr1	7667655	7667825	1:7667655-7667825	ENSG00000236266
chr1	7668615	7668765	1:7668615-7668765	-
chr1	7669575	7669745	1:7669575-7669745	-
chr1	7678855	7679005	1:7678855-7679005	-
chr1	7680375	7680565	1:7680375-7680565	ENSG00000270171
chr1	7680775	7680981	1:7680775-7680981	ENSG00000270171
chr1	7688775	7688945	1:7688775-7688945	ENSG00000270171
chr1	7692119	7692269	1:7692119-7692269	ENSG00000270171,ENSG00000270035
chr1	7702475	7702625	1:7702475-7702625	ENSG00000270035,ENSG00000269978
chr1	7704075	7704245	1:7704075-7704245	ENSG00000270171,ENSG00000270035,ENSG00000269978
chr1	7704595	7704745	1:7704595-7704745	ENSG00000270171,ENSG00000270035,ENSG00000269978,ENSG00000236266
chr1	7705052	7705352	1:7705052-7705352	-
chr1	7705415	7705565	1:7705415-7705565	ENSG00000269978
chr1	7705675	7705825	1:7705675-7705825	ENSG00000269978
chr1	7743535	7743685	1:7743535-7743685	-
chr1	7752915	7753065	1:7752915-7753065	-
chr1	7771195	7771345	1:7771195-7771345	ENSG00000049245,ENSG00000269925,ENSG00000049246,ENSG00000236266
chr1	7772195	7772365	1:7772195-7772365	ENSG00000049245,ENSG00000269925
chr1	7777728	7777878	1:7777728-7777878	ENSG00000049245,ENSG00000269925,ENSG00000049246
chr1	7782235	7782385	1:7782235-7782385	ENSG00000269925,ENSG00000049246
chr1	7783495	7783645	1:7783495-7783645	ENSG00000049245,ENSG00000269925,ENSG00000049246
chr1	7783955	7784105	1:7783955-7784105	ENSG00000049245,ENSG00000269925,ENSG00000049246,ENSG00000236266
chr1	7784875	7785025	1:7784875-7785025	ENSG00000269925,ENSG00000049246
chr1	7808355	7808516	1:7808355-7808516	ENSG00000236266
chr1	7810506	7810656	1:7810506-7810656	ENSG00000236266
chr1	7847740	7847890	1:7847740-7847890	ENSG00000236266,ENSG00000049247
chr1	7852915	7853065	1:7852915-7853065	ENSG00000236266,ENSG00000049247
chr1	7856510	7856660	1:7856510-7856660	ENSG00000049247
chr1	7885537	7885785	1:7885537-7885785	-
chr1	7888835	7888985	1:7888835-7888985	-
chr1	7902855	7903025	1:7902855-7903025	ENSG00000236266
chr1	7913175	7913342	1:7913175-7913342	-
chr1	7920695	7920845	1:7920695-7920845	-
chr1	7940815	7940965	1:7940815-7940965	ENSG00000049249,ENSG00000270330
chr1	7941547	7941697	1:7941547-7941697	ENSG00000049249,ENSG00000270330
chr1	7942375	7942585	1:7942375-7942585	ENSG00000049249,ENSG00000270330
chr1	7956715	7956865	1:7956715-7956865	ENSG00000116288
chr1	7961495	7961645	1:7961495-7961645	ENSG00000236266,ENSG00000049249,ENSG00000270330,ENSG00000116288
chr1	7975375	7975525	1:7975375-7975525	ENSG00000200344,ENSG00000284747,ENSG00000252254
chr1	7977095	7977245	1:7977095-7977245	ENSG00000200344
chr1	7982415	7982565	1:7982415-7982565	ENSG00000200344,ENSG00000284747,ENSG00000252254
chr1	8004375	8004525	1:8004375-8004525	ENSG00000284747,ENSG00000284716
chr1	8004855	8005005	1:8004855-8005005	ENSG00000200344,ENSG00000284747,ENSG00000284716,ENSG00000252254
chr1	8005135	8005305	1:8005135-8005305	ENSG00000284747,ENSG00000284716,ENSG00000252254
chr1	8006395	8006545	1:8006395-8006545	-
chr1	8015095	8015245	1:8015095-8015245	ENSG00000116285,ENSG00000238290
chr1	8017675	8017845	1:8017675-8017845	ENSG00000116285
chr1	8020115	8020265	1:8020115-8020265	ENSG00000116285,ENSG00000238290
chr1	8025025	8025175	1:8025025-8025175	ENSG00000116285,ENSG00000238290
chr1	8026295	8026445	1:8026295-8026445	ENSG00000116285,ENSG00000238290,ENSG00000162426,ENSG00000252254
chr1	8027435	8027585	1:8027435-8027585	ENSG00000116285,ENSG00000238290
chr1	8031315	8031465	1:8031315-8031465	ENSG00000116285,ENSG00000238290
chr1	8040735	8040885	1:8040735-8040885	ENSG00000232848
chr1	8047815	8047965	1:8047815-8047965	-
chr1	8048255	8048405	1:8048255-8048405	-
chr1	8056115	8056273	1:8056115-8056273	ENSG00000232848
chr1	8061355	8061505	1:8061355-8061505	ENSG00000232848
chr1	8062132	8062285	1:8062132-8062285	ENSG00000232848
chr1	8070415	8070585	1:8070415-8070585	ENSG00000232848
chr1	8075553	8075703	1:8075553-8075703	-
chr1	8077315	8077465	1:8077315-8077465	-
chr1	8078255	8078425	1:8078255-8078425	-
chr1	8083115	8083265	1:8083115-8083265	-
chr1	8083495	8083645	1:8083495-8083645	-
chr1	8083735	8083885	1:8083735-8083885	-
chr1	8083935	8084085	1:8083935-8084085	-
chr1	8089595	8089745	1:8089595-8089745	-
chr1	8090315	8090465	1:8090315-8090465	-
chr1	8090475	8090625	1:8090475-8090625	-
chr1	8094575	8094745	1:8094575-8094745	-
chr1	8094975	8095125	1:8094975-8095125	-
chr1	8096202	8096357	1:8096202-8096357	-
chr1	8096755	8096927	1:8096755-8096927	-
chr1	8097535	8097685	1:8097535-8097685	-
chr1	8107995	8108165	1:8107995-8108165	-
chr1	8117035	8117185	1:8117035-8117185	-
chr1	8117435	8117625	1:8117435-8117625	-
chr1	8118064	8118214	1:8118064-8118214	-
chr1	8118262	8118412	1:8118262-8118412	-
chr1	8121032	8121225	1:8121032-8121225	-
chr1	8121455	8121605	1:8121455-8121605	-
chr1	8122215	8122385	1:8122215-8122385	-
chr1	8122775	8122925	1:8122775-8122925	-
chr1	8127475	8127625	1:8127475-8127625	-
chr1	8134155	8134323	1:8134155-8134323	-
chr1	8137584	8137745	1:8137584-8137745	-
chr1	8137855	8138117	1:8137855-8138117	-
chr1	8141848	8141998	1:8141848-8141998	-
chr1	8143051	8143201	1:8143051-8143201	-
chr1	8154795	8154945	1:8154795-8154945	-
chr1	8155695	8155845	1:8155695-8155845	-
chr1	8167335	8167525	1:8167335-8167525	-
chr1	8169521	8169671	1:8169521-8169671	-
chr1	8169835	8170005	1:8169835-8170005	ENSG00000229305
chr1	8170315	8170525	1:8170315-8170525	-
chr1	8174455	8174605	1:8174455-8174605	-
chr1	8182195	8182445	1:8182195-8182445	ENSG00000229305
chr1	8182535	8182685	1:8182535-8182685	ENSG00000229305
chr1	8184422	8184572	1:8184422-8184572	ENSG00000229305
chr1	8189975	8190225	1:8189975-8190225	ENSG00000229305
chr1	8197815	8197985	1:8197815-8197985	ENSG00000229305,ENSG00000227634,ENSG00000200975
chr1	8201280	8201430	1:8201280-8201430	ENSG00000227634,ENSG00000200975
chr1	8202255	8202405	1:8202255-8202405	ENSG00000227634,ENSG00000200975
chr1	8202575	8202785	1:8202575-8202785	ENSG00000227634,ENSG00000200975
chr1	8204316	8204466	1:8204316-8204466	ENSG00000227634,ENSG00000200975
chr1	8204555	8204725	1:8204555-8204725	ENSG00000227634,ENSG00000200975
chr1	8212015	8212165	1:8212015-8212165	ENSG00000227634,ENSG00000200975,ENSG00000233645
chr1	8217235	8217385	1:8217235-8217385	ENSG00000200975,ENSG00000233645
chr1	8217435	8217585	1:8217435-8217585	ENSG00000233645
chr1	8224960	8225133	1:8224960-8225133	ENSG00000233645
chr1	8230395	8230545	1:8230395-8230545	ENSG00000233645
chr1	8232455	8232605	1:8232455-8232605	ENSG00000233645
chr1	8239075	8239225	1:8239075-8239225	-
chr1	8239375	8239525	1:8239375-8239525	-
chr1	8239735	8239925	1:8239735-8239925	-
chr1	8241655	8241805	1:8241655-8241805	-
chr1	8247875	8248045	1:8247875-8248045	-
chr1	8259115	8259285	1:8259115-8259285	-
chr1	8259735	8259925	1:8259735-8259925	-
chr1	8263287	8263437	1:8263287-8263437	-
chr1	8274532	8274682	1:8274532-8274682	-
chr1	8281935	8282152	1:8281935-8282152	-
chr1	8284262	8284427	1:8284262-8284427	-
chr1	8285235	8285385	1:8285235-8285385	ENSG00000251977
chr1	8293255	8293425	1:8293255-8293425	ENSG00000251977
chr1	8303285	8303435	1:8303285-8303435	-
chr1	8312315	8312465	1:8312315-8312465	ENSG00000162426
chr1	8314395	8314545	1:8314395-8314545	ENSG00000200344,ENSG00000162426,ENSG00000252254
chr1	8315552	8315702	1:8315552-8315702	ENSG00000162426,ENSG00000252254
chr1	8315955	8316105	1:8315955-8316105	ENSG00000162426,ENSG00000252254
chr1	8318015	8318185	1:8318015-8318185	ENSG00000162426,ENSG00000252254
chr1	8343535	8343705	1:8343535-8343705	ENSG00000252254
chr1	8349055	8349225	1:8349055-8349225	ENSG00000252254
chr1	8351755	8351925	1:8351755-8351925	-
chr1	8364632	8364805	1:8364632-8364805	-
chr1	8373655	8373805	1:8373655-8373805	-
chr1	8373995	8374205	1:8373995-8374205	-
chr1	8396995	8397165	1:8396995-8397165	-
chr1	8408235	8408385	1:8408235-8408385	-
chr1	8409175	8409325	1:8409175-8409325	-
chr1	8412275	8412445	1:8412275-8412445	ENSG00000232912
chr1	8412675	8412825	1:8412675-8412825	-
chr1	8415714	8415864	1:8415714-8415864	ENSG00000232912
chr1	8420395	8420545	1:8420395-8420545	ENSG00000142599,ENSG00000232912
chr1	8422915	8423105	1:8422915-8423105	ENSG00000232912
chr1	8423375	8423525	1:8423375-8423525	ENSG00000232912
chr1	8423735	8423885	1:8423735-8423885	ENSG00000142599,ENSG00000232912
chr1	8424195	8424365	1:8424195-8424365	ENSG00000142599,ENSG00000232912
chr1	8424595	8424765	1:8424595-8424765	ENSG00000142599,ENSG00000232912
chr1	8439015	8439165	1:8439015-8439165	ENSG00000232912
chr1	8443561	8443711	1:8443561-8443711	-
chr1	8447815	8447991	1:8447815-8447991	-
chr1	8448625	8448775	1:8448625-8448775	-
chr1	8448975	8449125	1:8448975-8449125	-
chr1	8449275	8449425	1:8449275-8449425	-
chr1	8455961	8456155	1:8455961-8456155	-
chr1	8456415	8456585	1:8456415-8456585	-
chr1	8463235	8463385	1:8463235-8463385	-
chr1	8463432	8463585	1:8463432-8463585	-
chr1	8465125	8465275	1:8465125-8465275	-
chr1	8483227	8483413	1:8483227-8483413	-
chr1	8496154	8496304	1:8496154-8496304	-
chr1	8497635	8497789	1:8497635-8497789	-
chr1	8510236	8510386	1:8510236-8510386	ENSG00000221083,ENSG00000270282
chr1	8510606	8510769	1:8510606-8510769	ENSG00000221083,ENSG00000270282
chr1	8517746	8517907	1:8517746-8517907	ENSG00000221083,ENSG00000270282
chr1	8518276	8518506	1:8518276-8518506	ENSG00000221083,ENSG00000270282
chr1	8520576	8520746	1:8520576-8520746	ENSG00000221083,ENSG00000270282
chr1	8520776	8520946	1:8520776-8520946	ENSG00000221083,ENSG00000270282
chr1	8525336	8525486	1:8525336-8525486	-
chr1	8526016	8526166	1:8526016-8526166	ENSG00000142599,ENSG00000221083,ENSG00000270282
chr1	8542056	8542206	1:8542056-8542206	-
chr1	8551116	8551271	1:8551116-8551271	-
chr1	8551676	8551866	1:8551676-8551866	-
chr1	8551996	8552146	1:8551996-8552146	-
chr1	8552236	8552386	1:8552236-8552386	-
chr1	8555276	8555444	1:8555276-8555444	-
chr1	8561176	8561326	1:8561176-8561326	-
chr1	8571256	8571406	1:8571256-8571406	-
chr1	8571694	8571886	1:8571694-8571886	-
chr1	8575087	8575237	1:8575087-8575237	-
chr1	8590836	8590986	1:8590836-8590986	-
chr1	8598156	8598326	1:8598156-8598326	-
chr1	8598976	8599126	1:8598976-8599126	-
chr1	8625936	8626086	1:8625936-8626086	-
chr1	8626536	8626706	1:8626536-8626706	-
chr1	8629396	8629546	1:8629396-8629546	-
chr1	8643990	8644140	1:8643990-8644140	-
chr1	8660516	8660666	1:8660516-8660666	-
chr1	8661396	8661586	1:8661396-8661586	-
chr1	8661736	8661906	1:8661736-8661906	-
chr1	8664116	8664286	1:8664116-8664286	-
chr1	8666613	8666763	1:8666613-8666763	-
chr1	8668332	8668482	1:8668332-8668482	-
chr1	8671416	8671566	1:8671416-8671566	-
chr1	8679436	8679624	1:8679436-8679624	-
chr1	8701016	8701166	1:8701016-8701166	-
chr1	8701364	8701746	1:8701364-8701746	-
chr1	8701807	8702044	1:8701807-8702044	-
chr1	8702256	8702406	1:8702256-8702406	-
chr1	8703376	8703526	1:8703376-8703526	ENSG00000142599,ENSG00000234619
chr1	8707056	8707206	1:8707056-8707206	-
chr1	8711290	8711440	1:8711290-8711440	-
chr1	8712016	8712166	1:8712016-8712166	-
chr1	8712416	8712646	1:8712416-8712646	-
chr1	8712856	8713026	1:8712856-8713026	-
chr1	8726576	8726726	1:8726576-8726726	ENSG00000234619
chr1	8742201	8742361	1:8742201-8742361	ENSG00000234619
chr1	8764076	8764226	1:8764076-8764226	ENSG00000234619
chr1	8782276	8782526	1:8782276-8782526	ENSG00000224315,ENSG00000222511,ENSG00000226545
chr1	8789716	8789866	1:8789716-8789866	ENSG00000224315,ENSG00000222511,ENSG00000226545
chr1	8794744	8794894	1:8794744-8794894	ENSG00000224315,ENSG00000222511,ENSG00000226545
chr1	8814976	8815126	1:8814976-8815126	ENSG00000228423
chr1	8815756	8815924	1:8815756-8815924	ENSG00000228423
chr1	8816439	8816590	1:8816439-8816590	ENSG00000228423
chr1	8816896	8817046	1:8816896-8817046	-
chr1	8817116	8817266	1:8817116-8817266	ENSG00000228423
chr1	8817656	8817826	1:8817656-8817826	ENSG00000142599,ENSG00000234619,ENSG00000224315,ENSG00000222511,ENSG00000226545,ENSG00000228423,ENSG00000229716
chr1	8818596	8818746	1:8818596-8818746	ENSG00000228423
chr1	8822816	8822986	1:8822816-8822986	ENSG00000229716
chr1	8826147	8826297	1:8826147-8826297	ENSG00000229716
chr1	8829616	8829766	1:8829616-8829766	ENSG00000229716
chr1	8829909	8830059	1:8829909-8830059	ENSG00000229716
chr1	8831479	8831629	1:8831479-8831629	ENSG00000229716
chr1	8846407	8846557	1:8846407-8846557	-
chr1	8848136	8848286	1:8848136-8848286	-
chr1	8848936	8849106	1:8848936-8849106	ENSG00000142599,ENSG00000234619,ENSG00000222511,ENSG00000226545,ENSG00000228423,ENSG00000229716
chr1	8854854	8855004	1:8854854-8855004	-
chr1	8857211	8857361	1:8857211-8857361	-
chr1	8858196	8858346	1:8858196-8858346	ENSG00000274258
chr1	8859516	8859666	1:8859516-8859666	ENSG00000274258
chr1	8862602	8862752	1:8862602-8862752	ENSG00000274258
chr1	8871336	8871486	1:8871336-8871486	ENSG00000074800,ENSG00000274258,ENSG00000230679
chr1	8871676	8871826	1:8871676-8871826	ENSG00000074800,ENSG00000274258,ENSG00000230679
chr1	8873676	8873846	1:8873676-8873846	ENSG00000074800,ENSG00000274258,ENSG00000230679
chr1	8877358	8877508	1:8877358-8877508	ENSG00000074800,ENSG00000230679,ENSG00000201725
chr1	8877976	8878146	1:8877976-8878146	ENSG00000074800,ENSG00000274258,ENSG00000230679,ENSG00000201725,ENSG00000238249
chr1	8878676	8878826	1:8878676-8878826	ENSG00000074800,ENSG00000274258,ENSG00000230679,ENSG00000201725,ENSG00000238249
chr1	8879136	8879326	1:8879136-8879326	ENSG00000074800,ENSG00000230679,ENSG00000201725
chr1	8880336	8880526	1:8880336-8880526	ENSG00000074800,ENSG00000230679,ENSG00000201725,ENSG00000238249
chr1	8890076	8890226	1:8890076-8890226	ENSG00000238249
chr1	8900016	8900166	1:8900016-8900166	ENSG00000238249,ENSG00000232208,ENSG00000232663
chr1	8904016	8904186	1:8904016-8904186	ENSG00000238249,ENSG00000232208,ENSG00000232663
chr1	8905757	8905907	1:8905757-8905907	ENSG00000232208,ENSG00000232663
chr1	8905996	8906166	1:8905996-8906166	ENSG00000232208,ENSG00000232663
chr1	8913556	8913746	1:8913556-8913746	ENSG00000232208,ENSG00000232663
chr1	8918216	8918386	1:8918216-8918386	ENSG00000232208,ENSG00000232663,ENSG00000265141
chr1	8938643	8938793	1:8938643-8938793	ENSG00000131686
chr1	8941900	8942086	1:8941900-8942086	ENSG00000131686
chr1	8943645	8943795	1:8943645-8943795	ENSG00000131686
chr1	8963076	8963246	1:8963076-8963246	ENSG00000131686,ENSG00000265141
chr1	8986316	8986466	1:8986316-8986466	ENSG00000265141
chr1	8988136	8988286	1:8988136-8988286	ENSG00000265141
chr1	8994046	8994206	1:8994046-8994206	ENSG00000265141
chr1	8994476	8994626	1:8994476-8994626	ENSG00000265141
chr1	9001676	9001826	1:9001676-9001826	-
chr1	9001956	9002106	1:9001956-9002106	-
chr1	9002296	9002446	1:9002296-9002446	ENSG00000265141
chr1	9005196	9005346	1:9005196-9005346	ENSG00000265141,ENSG00000197241
chr1	9010156	9010306	1:9010156-9010306	-
chr1	9018490	9018640	1:9018490-9018640	ENSG00000197241
chr1	9022536	9022686	1:9022536-9022686	ENSG00000197241
chr1	9026396	9026546	1:9026396-9026546	ENSG00000197241
chr1	9049109	9049426	1:9049109-9049426	-
chr1	9058583	9058741	1:9058583-9058741	-
chr1	9067316	9067506	1:9067316-9067506	ENSG00000142583
chr1	9071686	9071836	1:9071686-9071836	ENSG00000142583
chr1	9071996	9072146	1:9071996-9072146	ENSG00000142583
chr1	9072678	9072828	1:9072678-9072828	-
chr1	9072976	9073126	1:9072976-9073126	-
chr1	9073311	9073461	1:9073311-9073461	ENSG00000142583
chr1	9078896	9079046	1:9078896-9079046	ENSG00000142583,ENSG00000252404
chr1	9079236	9079406	1:9079236-9079406	ENSG00000142583,ENSG00000252404
chr1	9080821	9080971	1:9080821-9080971	ENSG00000142583,ENSG00000252404
chr1	9086136	9086286	1:9086136-9086286	ENSG00000142583,ENSG00000252404
chr1	9100575	9100726	1:9100575-9100726	-
chr1	9101656	9101806	1:9101656-9101806	-
chr1	9110876	9111026	1:9110876-9111026	ENSG00000180758,ENSG00000228526
chr1	9113116	9113286	1:9113116-9113286	ENSG00000180758,ENSG00000228526
chr1	9115033	9115183	1:9115033-9115183	ENSG00000180758
chr1	9115916	9116066	1:9115916-9116066	ENSG00000180758
chr1	9128147	9128326	1:9128147-9128326	ENSG00000180758
chr1	9128776	9128926	1:9128776-9128926	ENSG00000180758
chr1	9129176	9129326	1:9129176-9129326	ENSG00000180758,ENSG00000284357
chr1	9129516	9129686	1:9129516-9129686	ENSG00000180758
chr1	9142356	9142526	1:9142356-9142526	ENSG00000284357
chr1	9145356	9145506	1:9145356-9145506	ENSG00000284357
chr1	9162916	9163086	1:9162916-9163086	ENSG00000284357
chr1	9163696	9163846	1:9163696-9163846	ENSG00000284357
chr1	9164036	9164186	1:9164036-9164186	ENSG00000284357
chr1	9181389	9181546	1:9181389-9181546	ENSG00000228526,ENSG00000234546
chr1	9182296	9182466	1:9182296-9182466	ENSG00000228526,ENSG00000234546
chr1	9183036	9183186	1:9183036-9183186	ENSG00000228526,ENSG00000234546
chr1	9194156	9194326	1:9194156-9194326	ENSG00000228526,ENSG00000234546
chr1	9196276	9196426	1:9196276-9196426	ENSG00000228526,ENSG00000234546
chr1	9196516	9196706	1:9196516-9196706	ENSG00000228526,ENSG00000234546
chr1	9196856	9197026	1:9196856-9197026	ENSG00000228526,ENSG00000234546
chr1	9198736	9198906	1:9198736-9198906	ENSG00000228526,ENSG00000234546
chr1	9201496	9201646	1:9201496-9201646	ENSG00000228526
chr1	9201796	9201972	1:9201796-9201972	ENSG00000228526
chr1	9204452	9204606	1:9204452-9204606	ENSG00000228526
chr1	9233436	9233606	1:9233436-9233606	ENSG00000049239
chr1	9234556	9234726	1:9234556-9234726	ENSG00000049239
chr1	9235156	9235306	1:9235156-9235306	ENSG00000049239
chr1	9238336	9238486	1:9238336-9238486	ENSG00000049239
chr1	9238656	9238806	1:9238656-9238806	ENSG00000049239
chr1	9239696	9239926	1:9239696-9239926	ENSG00000049239
chr1	9242636	9242806	1:9242636-9242806	ENSG00000049239
chr1	9249507	9249686	1:9249507-9249686	-
chr1	9250156	9250326	1:9250156-9250326	-
chr1	9253804	9253954	1:9253804-9253954	-
chr1	9267156	9267326	1:9267156-9267326	ENSG00000049239
chr1	9270636	9270786	1:9270636-9270786	ENSG00000049239
chr1	9275636	9275804	1:9275636-9275804	-
chr1	9279236	9279426	1:9279236-9279426	-
chr1	9280456	9280626	1:9280456-9280626	-
chr1	9282196	9282346	1:9282196-9282346	-
chr1	9289116	9289266	1:9289116-9289266	ENSG00000171621
chr1	9290236	9290386	1:9290236-9290386	ENSG00000171621
chr1	9291936	9292086	1:9291936-9292086	ENSG00000171621
chr1	9292507	9292966	1:9292507-9292966	ENSG00000171621
chr1	9293496	9293646	1:9293496-9293646	ENSG00000171621
chr1	9294596	9294746	1:9294596-9294746	ENSG00000171621
chr1	9295056	9295266	1:9295056-9295266	ENSG00000171621
chr1	9300256	9300406	1:9300256-9300406	-
chr1	9303236	9303426	1:9303236-9303426	-
chr1	9315676	9315946	1:9315676-9315946	-
chr1	9317676	9317826	1:9317676-9317826	-
chr1	9317976	9318126	1:9317976-9318126	-
chr1	9320336	9320502	1:9320336-9320502	-
chr1	9320851	9321001	1:9320851-9321001	-
chr1	9321156	9321326	1:9321156-9321326	-
chr1	9321476	9321626	1:9321476-9321626	-
chr1	9326696	9326866	1:9326696-9326866	-
chr1	9331150	9331306	1:9331150-9331306	-
chr1	9338928	9339086	1:9338928-9339086	-
chr1	9350364	9350514	1:9350364-9350514	ENSG00000171621
chr1	9350678	9350828	1:9350678-9350828	ENSG00000171621
chr1	9352416	9352566	1:9352416-9352566	ENSG00000171621
chr1	9371556	9371706	1:9371556-9371706	-
chr1	9375937	9376237	1:9375937-9376237	-
chr1	9376956	9377164	1:9376956-9377164	-
chr1	9384796	9385026	1:9384796-9385026	-
chr1	9388916	9389075	1:9388916-9389075	-
chr1	9400036	9400226	1:9400036-9400226	-
chr1	9401896	9402046	1:9401896-9402046	-
chr1	9410896	9411046	1:9410896-9411046	-
chr1	9413176	9413326	1:9413176-9413326	ENSG00000284652
chr1	9413976	9414126	1:9413976-9414126	-
chr1	9428896	9429066	1:9428896-9429066	ENSG00000284652,ENSG00000284693,ENSG00000252956
chr1	9435256	9435406	1:9435256-9435406	ENSG00000284693,ENSG00000252956
chr1	9436116	9436286	1:9436116-9436286	ENSG00000252956
chr1	9436396	9436546	1:9436396-9436546	ENSG00000284693,ENSG00000252956
chr1	9438076	9438246	1:9438076-9438246	ENSG00000284693,ENSG00000252956
chr1	9438676	9438826	1:9438676-9438826	ENSG00000284693,ENSG00000252956
chr1	9441556	9441726	1:9441556-9441726	ENSG00000284693,ENSG00000252956
chr1	9442536	9442706	1:9442536-9442706	ENSG00000284693,ENSG00000252956
chr1	9444196	9444366	1:9444196-9444366	ENSG00000284693,ENSG00000252956
chr1	9444606	9444756	1:9444606-9444756	ENSG00000252956
chr1	9448556	9448706	1:9448556-9448706	ENSG00000284693
chr1	9449156	9449306	1:9449156-9449306	ENSG00000284693
chr1	9449336	9449486	1:9449336-9449486	ENSG00000284693
chr1	9450079	9450256	1:9450079-9450256	-
chr1	9455876	9456026	1:9455876-9456026	-
chr1	9466922	9467072	1:9466922-9467072	-
chr1	9467136	9467306	1:9467136-9467306	-
chr1	9473156	9473326	1:9473156-9473326	-
chr1	9476896	9477046	1:9476896-9477046	-
chr1	9491156	9491306	1:9491156-9491306	ENSG00000235263,ENSG00000231181
chr1	9494986	9495136	1:9494986-9495136	ENSG00000235263
chr1	9495356	9495506	1:9495356-9495506	ENSG00000235263
chr1	9501196	9501346	1:9501196-9501346	ENSG00000235263
chr1	9503396	9503546	1:9503396-9503546	ENSG00000235263
chr1	9505305	9505455	1:9505305-9505455	ENSG00000235263
chr1	9531196	9531346	1:9531196-9531346	ENSG00000171612
chr1	9532896	9533046	1:9532896-9533046	ENSG00000171612
chr1	9537996	9538186	1:9537996-9538186	ENSG00000171612
chr1	9538404	9538589	1:9538404-9538589	ENSG00000171612
chr1	9539256	9539406	1:9539256-9539406	ENSG00000235263,ENSG00000171612,ENSG00000231181
chr1	9540016	9540206	1:9540016-9540206	ENSG00000171612
chr1	9542562	9542727	1:9542562-9542727	ENSG00000171612
chr1	9546751	9546907	1:9546751-9546907	-
chr1	9553892	9554087	1:9553892-9554087	-
chr1	9561557	9561707	1:9561557-9561707	ENSG00000231181
chr1	9573817	9573967	1:9573817-9573967	ENSG00000231181
chr1	9576073	9576223	1:9576073-9576223	ENSG00000231181
chr1	9588597	9588767	1:9588597-9588767	ENSG00000231181,ENSG00000188807
chr1	9589357	9589507	1:9589357-9589507	ENSG00000231181,ENSG00000188807
chr1	9589969	9590119	1:9589969-9590119	ENSG00000188807
chr1	9593537	9593687	1:9593537-9593687	ENSG00000188807
chr1	9615677	9615887	1:9615677-9615887	-
chr1	9627077	9627227	1:9627077-9627227	ENSG00000171608,ENSG00000179840,ENSG00000233268
chr1	9651697	9651887	1:9651697-9651887	ENSG00000171608,ENSG00000179840,ENSG00000233268
chr1	9652117	9652267	1:9652117-9652267	ENSG00000171608,ENSG00000179840,ENSG00000233268
chr1	9659437	9659587	1:9659437-9659587	ENSG00000171608,ENSG00000179840,ENSG00000233268
chr1	9671537	9671687	1:9671537-9671687	ENSG00000233268
chr1	9687417	9687627	1:9687417-9687627	ENSG00000171608,ENSG00000179840,ENSG00000233268,ENSG00000231789
chr1	9687917	9688067	1:9687917-9688067	ENSG00000171608,ENSG00000231789
chr1	9688417	9688567	1:9688417-9688567	ENSG00000231789
chr1	9689029	9689179	1:9689029-9689179	ENSG00000231789
chr1	9689457	9689607	1:9689457-9689607	ENSG00000171608,ENSG00000179840,ENSG00000233268,ENSG00000231789
chr1	9689977	9690147	1:9689977-9690147	ENSG00000231789
chr1	9700531	9700681	1:9700531-9700681	-
chr1	9702357	9702507	1:9702357-9702507	-
chr1	9717497	9717647	1:9717497-9717647	ENSG00000171608
chr1	9717677	9717827	1:9717677-9717827	ENSG00000171608
chr1	9719217	9719367	1:9719217-9719367	ENSG00000171608
chr1	9721857	9722007	1:9721857-9722007	ENSG00000171608
chr1	9723257	9723407	1:9723257-9723407	-
chr1	9723516	9723816	1:9723516-9723816	-
chr1	9724057	9724207	1:9724057-9724207	-
chr1	9724397	9724547	1:9724397-9724547	-
chr1	9724697	9724847	1:9724697-9724847	-
chr1	9725117	9725287	1:9725117-9725287	ENSG00000171603
chr1	9731327	9731477	1:9731327-9731477	-
chr1	9731677	9731827	1:9731677-9731827	-
chr1	9737763	9737913	1:9737763-9737913	-
chr1	9753377	9753533	1:9753377-9753533	ENSG00000171603
chr1	9759609	9759759	1:9759609-9759759	ENSG00000171603
chr1	9766877	9767027	1:9766877-9767027	-
chr1	9768667	9768817	1:9768667-9768817	-
chr1	9784657	9784807	1:9784657-9784807	ENSG00000271264
chr1	9798413	9798567	1:9798413-9798567	-
chr1	9809337	9809487	1:9809337-9809487	-
chr1	9815264	9815414	1:9815264-9815414	ENSG00000171603
chr1	9823017	9823167	1:9823017-9823167	ENSG00000171603,ENSG00000280113
chr1	9823957	9824107	1:9823957-9824107	ENSG00000171603,ENSG00000271264,ENSG00000280113
chr1	9824537	9824707	1:9824537-9824707	ENSG00000171603,ENSG00000280113
chr1	9825497	9825687	1:9825497-9825687	ENSG00000171603,ENSG00000280113
chr1	9835874	9836027	1:9835874-9836027	-
chr1	9842859	9843009	1:9842859-9843009	ENSG00000223989
chr1	9843017	9843167	1:9843017-9843167	ENSG00000223989
chr1	9843457	9843607	1:9843457-9843607	ENSG00000223989
chr1	9843637	9843787	1:9843637-9843787	ENSG00000223989
chr1	9843917	9844067	1:9843917-9844067	ENSG00000223989
chr1	9844332	9844482	1:9844332-9844482	ENSG00000223989
chr1	9845445	9845595	1:9845445-9845595	ENSG00000223989
chr1	9845917	9846067	1:9845917-9846067	ENSG00000223989
chr1	9848117	9848287	1:9848117-9848287	ENSG00000223989
chr1	9852517	9852667	1:9852517-9852667	ENSG00000223989
chr1	9867577	9867747	1:9867577-9867747	ENSG00000271264
chr1	9874587	9874737	1:9874587-9874737	-
chr1	9874997	9875147	1:9874997-9875147	ENSG00000178585
chr1	9877777	9877927	1:9877777-9877927	-
chr1	9878137	9878287	1:9878137-9878287	-
chr1	9878408	9878558	1:9878408-9878558	-
chr1	9890437	9890607	1:9890437-9890607	ENSG00000178585,ENSG00000285701
chr1	9892699	9892849	1:9892699-9892849	ENSG00000178585
chr1	9900457	9900627	1:9900457-9900627	ENSG00000285701
chr1	9901707	9901857	1:9901707-9901857	ENSG00000285701
chr1	9904777	9904927	1:9904777-9904927	ENSG00000285701
chr1	9908937	9909107	1:9908937-9909107	ENSG00000285701
chr1	9909277	9909467	1:9909277-9909467	ENSG00000285701
chr1	9909717	9909867	1:9909717-9909867	ENSG00000178585,ENSG00000285701
chr1	9910437	9910607	1:9910437-9910607	ENSG00000178585,ENSG00000285701,ENSG00000162441,ENSG00000228150,ENSG00000173614,ENSG00000283611,ENSG00000265521,ENSG00000241326
chr1	9914495	9914653	1:9914495-9914653	ENSG00000178585
chr1	9922417	9922567	1:9922417-9922567	-
chr1	9929544	9929694	1:9929544-9929694	-
chr1	9931899	9932049	1:9931899-9932049	ENSG00000162441
chr1	9934237	9934395	1:9934237-9934395	ENSG00000162441
chr1	9942477	9942647	1:9942477-9942647	ENSG00000162441,ENSG00000228150,ENSG00000173614,ENSG00000202415
chr1	9943077	9943227	1:9943077-9943227	ENSG00000162441,ENSG00000228150,ENSG00000173614,ENSG00000202415
chr1	9943337	9943487	1:9943337-9943487	ENSG00000162441,ENSG00000228150,ENSG00000173614,ENSG00000202415,ENSG00000283611,ENSG00000265521,ENSG00000241326
chr1	9943823	9943973	1:9943823-9943973	-
chr1	9950437	9950607	1:9950437-9950607	ENSG00000162441,ENSG00000228150,ENSG00000173614,ENSG00000202415,ENSG00000283611,ENSG00000265521,ENSG00000241326
chr1	9958985	9959135	1:9958985-9959135	ENSG00000283611,ENSG00000265521
chr1	9961275	9961522	1:9961275-9961522	ENSG00000283611,ENSG00000265521,ENSG00000241326
chr1	9993758	9993908	1:9993758-9993908	ENSG00000241326,ENSG00000162444
chr1	9997157	9997367	1:9997157-9997367	ENSG00000241326,ENSG00000162444
chr1	9997773	9998007	1:9997773-9998007	ENSG00000241326,ENSG00000162444
chr1	10015771	10015929	1:10015771-10015929	-
chr1	10031657	10031850	1:10031657-10031850	-
chr1	10032777	10032927	1:10032777-10032927	ENSG00000162441,ENSG00000228150,ENSG00000173614,ENSG00000202415,ENSG00000283611,ENSG00000265521,ENSG00000241326,ENSG00000162444,ENSG00000130939,ENSG00000224340,ENSG00000233623,ENSG00000199562,ENSG00000264501
chr1	10033637	10033807	1:10033637-10033807	ENSG00000130939
chr1	10034557	10034727	1:10034557-10034727	ENSG00000130939
chr1	10046097	10046247	1:10046097-10046247	ENSG00000224340,ENSG00000233623
chr1	10057480	10057630	1:10057480-10057630	ENSG00000224340,ENSG00000233623
chr1	10065497	10065667	1:10065497-10065667	ENSG00000233623
chr1	10067117	10067287	1:10067117-10067287	ENSG00000233623
chr1	10074477	10074627	1:10074477-10074627	ENSG00000233623
chr1	10104925	10105075	1:10104925-10105075	-
chr1	10105578	10105728	1:10105578-10105728	-
chr1	10108317	10108487	1:10108317-10108487	-
chr1	10123014	10123187	1:10123014-10123187	ENSG00000130939
chr1	10129417	10129567	1:10129417-10129567	ENSG00000130939
chr1	10153054	10153207	1:10153054-10153207	ENSG00000201746
chr1	10169317	10169467	1:10169317-10169467	ENSG00000201746
chr1	10169629	10169787	1:10169629-10169787	ENSG00000201746
chr1	10170397	10170567	1:10170397-10170567	ENSG00000130939,ENSG00000201746
chr1	10171217	10171367	1:10171217-10171367	ENSG00000130939,ENSG00000201746
chr1	10195737	10195907	1:10195737-10195907	-
chr1	10209897	10210107	1:10209897-10210107	ENSG00000054523,ENSG00000264881,ENSG00000199562,ENSG00000264501
chr1	10210377	10210527	1:10210377-10210527	ENSG00000201746,ENSG00000054523,ENSG00000264881,ENSG00000199562,ENSG00000264501
chr1	10210837	10211287	1:10210837-10211287	ENSG00000054523,ENSG00000264881,ENSG00000199562,ENSG00000264501
chr1	10211497	10211667	1:10211497-10211667	ENSG00000054523,ENSG00000264881,ENSG00000199562,ENSG00000264501
chr1	10211917	10212087	1:10211917-10212087	ENSG00000054523,ENSG00000264881
chr1	10236897	10237047	1:10236897-10237047	ENSG00000054523,ENSG00000264881
chr1	10245984	10246134	1:10245984-10246134	-
chr1	10252597	10252767	1:10252597-10252767	ENSG00000264881
chr1	10253877	10254027	1:10253877-10254027	ENSG00000264881,ENSG00000199562,ENSG00000264501
chr1	10257990	10258140	1:10257990-10258140	-
chr1	10272309	10272459	1:10272309-10272459	-
chr1	10283451	10283601	1:10283451-10283601	ENSG00000199562
chr1	10338157	10338327	1:10338157-10338327	ENSG00000199562,ENSG00000264501
chr1	10338697	10338847	1:10338697-10338847	-
chr1	10339917	10340087	1:10339917-10340087	ENSG00000054523,ENSG00000264501
chr1	10345937	10346087	1:10345937-10346087	-
chr1	10347617	10347767	1:10347617-10347767	-
chr1	10348219	10348369	1:10348219-10348369	-
chr1	10350914	10351064	1:10350914-10351064	-
chr1	10351237	10351387	1:10351237-10351387	-
chr1	10351817	10351967	1:10351817-10351967	-
chr1	10352457	10352607	1:10352457-10352607	-
chr1	10352674	10352824	1:10352674-10352824	-
chr1	10353117	10353267	1:10353117-10353267	-
chr1	10353397	10353588	1:10353397-10353588	-
chr1	10354377	10354527	1:10354377-10354527	-
chr1	10354648	10354798	1:10354648-10354798	-
chr1	10355097	10355247	1:10355097-10355247	-
chr1	10355409	10355559	1:10355409-10355559	-
chr1	10355751	10355901	1:10355751-10355901	-
chr1	10356457	10356607	1:10356457-10356607	-
chr1	10357010	10357160	1:10357010-10357160	-
chr1	10357557	10357707	1:10357557-10357707	-
chr1	10358200	10358350	1:10358200-10358350	-
chr1	10358430	10358580	1:10358430-10358580	-
chr1	10377517	10377667	1:10377517-10377667	ENSG00000284735
chr1	10378557	10378747	1:10378557-10378747	ENSG00000284735
chr1	10380717	10380867	1:10380717-10380867	ENSG00000284735
chr1	10381017	10381167	1:10381017-10381167	ENSG00000284735
chr1	10387678	10388028	1:10387678-10388028	ENSG00000284735
chr1	10388198	10388348	1:10388198-10388348	ENSG00000284735
chr1	10388458	10388648	1:10388458-10388648	ENSG00000284735
chr1	10398838	10399008	1:10398838-10399008	ENSG00000284735,ENSG00000284642,ENSG00000142657
chr1	10399318	10399468	1:10399318-10399468	ENSG00000284735,ENSG00000284642,ENSG00000142657
chr1	10399638	10399848	1:10399638-10399848	ENSG00000284642,ENSG00000142657
chr1	10400163	10400400	1:10400163-10400400	ENSG00000284642,ENSG00000142657
chr1	10400618	10400808	1:10400618-10400808	ENSG00000284642,ENSG00000142657
chr1	10415467	10415617	1:10415467-10415617	-
chr1	10424118	10424268	1:10424118-10424268	-
chr1	10428138	10428308	1:10428138-10428308	ENSG00000271989,ENSG00000251503,ENSG00000175279
chr1	10430318	10430468	1:10430318-10430468	ENSG00000271989,ENSG00000251503,ENSG00000175279,ENSG00000241563
chr1	10430638	10430788	1:10430638-10430788	ENSG00000271989,ENSG00000251503,ENSG00000175279,ENSG00000241563
chr1	10431178	10431328	1:10431178-10431328	ENSG00000271989,ENSG00000251503,ENSG00000175279
chr1	10433338	10433488	1:10433338-10433488	ENSG00000271989,ENSG00000251503,ENSG00000175279
chr1	10438826	10438976	1:10438826-10438976	ENSG00000271989,ENSG00000251503,ENSG00000175279
chr1	10451398	10451548	1:10451398-10451548	ENSG00000241563,ENSG00000203469
chr1	10459218	10459388	1:10459218-10459388	ENSG00000241563,ENSG00000203469
chr1	10471778	10471928	1:10471778-10471928	ENSG00000160049,ENSG00000142655
chr1	10472058	10472208	1:10472058-10472208	ENSG00000160049,ENSG00000142655
chr1	10472518	10472688	1:10472518-10472688	ENSG00000241563,ENSG00000160049,ENSG00000203469,ENSG00000142655,ENSG00000204510
chr1	10474838	10474988	1:10474838-10474988	ENSG00000241563,ENSG00000160049,ENSG00000203469,ENSG00000142655,ENSG00000204510
chr1	10475258	10475468	1:10475258-10475468	ENSG00000160049,ENSG00000142655
chr1	10475633	10475783	1:10475633-10475783	ENSG00000160049,ENSG00000142655
chr1	10489709	10489871	1:10489709-10489871	-
chr1	10494758	10494908	1:10494758-10494908	-
chr1	10495198	10495348	1:10495198-10495348	-
chr1	10496078	10496248	1:10496078-10496248	-
chr1	10507558	10507728	1:10507558-10507728	-
chr1	10511038	10511188	1:10511038-10511188	-
chr1	10514526	10514688	1:10514526-10514688	-
chr1	10519218	10519402	1:10519218-10519402	-
chr1	10528438	10528588	1:10528438-10528588	-
chr1	10530418	10530568	1:10530418-10530568	ENSG00000142655,ENSG00000287727,ENSG00000243267
chr1	10554475	10554625	1:10554475-10554625	-
chr1	10555738	10555908	1:10555738-10555908	-
chr1	10555970	10556270	1:10555970-10556270	-
chr1	10556472	10556622	1:10556472-10556622	-
chr1	10596083	10596233	1:10596083-10596233	ENSG00000287727,ENSG00000243267
chr1	10599338	10599508	1:10599338-10599508	ENSG00000287727,ENSG00000243267
chr1	10599638	10599828	1:10599638-10599828	ENSG00000287727,ENSG00000243267
chr1	10607238	10607388	1:10607238-10607388	ENSG00000287727,ENSG00000243267
chr1	10639317	10639467	1:10639317-10639467	ENSG00000287727,ENSG00000243267,ENSG00000272078
chr1	10646433	10646586	1:10646433-10646586	ENSG00000272078
chr1	10651500	10651650	1:10651500-10651650	ENSG00000130940,ENSG00000272078
chr1	10651907	10652063	1:10651907-10652063	ENSG00000130940,ENSG00000272078
chr1	10663718	10663888	1:10663718-10663888	ENSG00000287727,ENSG00000243267,ENSG00000130940,ENSG00000272078
chr1	10667798	10667948	1:10667798-10667948	-
chr1	10672198	10672348	1:10672198-10672348	-
chr1	10673420	10673570	1:10673420-10673570	-
chr1	10677125	10677275	1:10677125-10677275	-
chr1	10677558	10677708	1:10677558-10677708	-
chr1	10679687	10679868	1:10679687-10679868	-
chr1	10681400	10681550	1:10681400-10681550	-
chr1	10685638	10685788	1:10685638-10685788	-
chr1	10685838	10686039	1:10685838-10686039	-
chr1	10686158	10686348	1:10686158-10686348	ENSG00000130940
chr1	10686578	10686748	1:10686578-10686748	ENSG00000130940
chr1	10691858	10692028	1:10691858-10692028	ENSG00000130940
chr1	10692478	10692628	1:10692478-10692628	ENSG00000130940
chr1	10693716	10693866	1:10693716-10693866	-
chr1	10694018	10694188	1:10694018-10694188	ENSG00000130940
chr1	10694518	10694668	1:10694518-10694668	ENSG00000130940
chr1	10694738	10694888	1:10694738-10694888	ENSG00000130940
chr1	10704512	10704828	1:10704512-10704828	-
chr1	10724238	10724428	1:10724238-10724428	-
chr1	10725258	10725466	1:10725258-10725466	ENSG00000274178
chr1	10731118	10731268	1:10731118-10731268	-
chr1	10738066	10738216	1:10738066-10738216	-
chr1	10753362	10753512	1:10753362-10753512	-
chr1	10756018	10756168	1:10756018-10756168	-
chr1	10759578	10759728	1:10759578-10759728	-
chr1	10759918	10760068	1:10759918-10760068	-
chr1	10760678	10760828	1:10760678-10760828	-
chr1	10761538	10761708	1:10761538-10761708	-
chr1	10761892	10762042	1:10761892-10762042	-
chr1	10788818	10788968	1:10788818-10788968	-
chr1	10791522	10791672	1:10791522-10791672	-
chr1	10791798	10791948	1:10791798-10791948	-
chr1	10793318	10793468	1:10793318-10793468	ENSG00000130940
chr1	10793978	10794128	1:10793978-10794128	ENSG00000130940
chr1	10794416	10794566	1:10794416-10794566	-
chr1	10794588	10794738	1:10794588-10794738	-
chr1	10794778	10795008	1:10794778-10795008	-
chr1	10795202	10795352	1:10795202-10795352	-
chr1	10795558	10795708	1:10795558-10795708	ENSG00000130940
chr1	10796618	10796768	1:10796618-10796768	ENSG00000130940
chr1	10804098	10804248	1:10804098-10804248	ENSG00000130940
chr1	10815078	10815228	1:10815078-10815228	-
chr1	10825018	10825169	1:10825018-10825169	-
chr1	10835978	10836128	1:10835978-10836128	-
chr1	10837398	10837548	1:10837398-10837548	-
chr1	10848278	10848445	1:10848278-10848445	-
chr1	10866818	10866988	1:10866818-10866988	-
chr1	10867178	10867328	1:10867178-10867328	-
chr1	10878658	10878808	1:10878658-10878808	-
chr1	10881078	10881228	1:10881078-10881228	-
chr1	10881658	10881808	1:10881658-10881808	-
chr1	10881972	10882122	1:10881972-10882122	-
chr1	10882190	10882340	1:10882190-10882340	-
chr1	10884088	10884238	1:10884088-10884238	-
chr1	10888878	10889028	1:10888878-10889028	-
chr1	10889638	10889788	1:10889638-10889788	-
chr1	10890496	10890648	1:10890496-10890648	ENSG00000225158
chr1	10890858	10891008	1:10890858-10891008	ENSG00000225158
chr1	10897800	10897950	1:10897800-10897950	ENSG00000225158
chr1	10898004	10898154	1:10898004-10898154	ENSG00000225158
chr1	10900798	10900968	1:10900798-10900968	ENSG00000225158
chr1	10901458	10901628	1:10901458-10901628	ENSG00000225158
chr1	10901778	10901928	1:10901778-10901928	ENSG00000225158
chr1	10910018	10910168	1:10910018-10910168	-
chr1	10935370	10935580	1:10935370-10935580	-
chr1	10937419	10937588	1:10937419-10937588	-
chr1	10940038	10940228	1:10940038-10940228	ENSG00000175262
chr1	10942118	10942288	1:10942118-10942288	ENSG00000175262
chr1	10944078	10944248	1:10944078-10944248	ENSG00000175262
chr1	10944498	10944648	1:10944498-10944648	ENSG00000175262
chr1	10958758	10958955	1:10958758-10958955	ENSG00000175262
chr1	10961098	10961248	1:10961098-10961248	ENSG00000175262,ENSG00000215785
chr1	10973659	10973809	1:10973659-10973809	ENSG00000175262
chr1	10975838	10976008	1:10975838-10976008	ENSG00000175262,ENSG00000215785
chr1	10976178	10976328	1:10976178-10976328	ENSG00000175262,ENSG00000215785
chr1	10980278	10980428	1:10980278-10980428	ENSG00000175262,ENSG00000215785
chr1	11011820	11011970	1:11011820-11011970	-
chr1	11012278	11012428	1:11012278-11012428	ENSG00000215785,ENSG00000120948
chr1	11012558	11012708	1:11012558-11012708	ENSG00000215785,ENSG00000120948
chr1	11013018	11013168	1:11013018-11013168	ENSG00000215785,ENSG00000120948
chr1	11013298	11013448	1:11013298-11013448	ENSG00000120948
chr1	11037718	11037868	1:11037718-11037868	ENSG00000120948,ENSG00000009724,ENSG00000116649,ENSG00000171824,ENSG00000225602,ENSG00000238173
chr1	11045669	11045969	1:11045669-11045969	ENSG00000009724
chr1	11046318	11046468	1:11046318-11046468	ENSG00000009724
chr1	11047274	11047424	1:11047274-11047424	ENSG00000009724
chr1	11053918	11054088	1:11053918-11054088	ENSG00000009724,ENSG00000116649
chr1	11058897	11059047	1:11058897-11059047	ENSG00000116649
chr1	11059609	11059759	1:11059609-11059759	ENSG00000116649
chr1	11060038	11060188	1:11060038-11060188	ENSG00000009724,ENSG00000116649,ENSG00000171824,ENSG00000226849,ENSG00000230337,ENSG00000225602,ENSG00000207451
chr1	11099318	11099488	1:11099318-11099488	ENSG00000171824,ENSG00000230337,ENSG00000182330
chr1	11099798	11099968	1:11099798-11099968	ENSG00000171824,ENSG00000230337,ENSG00000198793,ENSG00000225602,ENSG00000207451,ENSG00000182330
chr1	11134639	11134789	1:11134639-11134789	ENSG00000198793,ENSG00000225602
chr1	11157943	11158093	1:11157943-11158093	ENSG00000225602,ENSG00000253086
chr1	11158798	11159008	1:11158798-11159008	ENSG00000225602,ENSG00000253086
chr1	11159138	11159288	1:11159138-11159288	ENSG00000225602,ENSG00000253086
chr1	11174398	11174548	1:11174398-11174548	ENSG00000225602
chr1	11188018	11188168	1:11188018-11188168	ENSG00000171819
chr1	11189178	11189328	1:11189178-11189328	ENSG00000171819
chr1	11194561	11194711	1:11194561-11194711	ENSG00000171819
chr1	11241818	11241968	1:11241818-11241968	ENSG00000207451,ENSG00000238173
chr1	11262178	11262328	1:11262178-11262328	ENSG00000198793
chr1	11262618	11262768	1:11262618-11262768	ENSG00000198793,ENSG00000225602,ENSG00000207451,ENSG00000238173,ENSG00000120942,ENSG00000238199
chr1	11267738	11267928	1:11267738-11267928	ENSG00000198793,ENSG00000120942
chr1	11273038	11273248	1:11273038-11273248	ENSG00000198793,ENSG00000207451,ENSG00000238173,ENSG00000120942,ENSG00000238199,ENSG00000231219,ENSG00000207511
chr1	11273378	11273548	1:11273378-11273548	ENSG00000198793,ENSG00000207451,ENSG00000238173,ENSG00000120942,ENSG00000238199
chr1	11273964	11274114	1:11273964-11274114	ENSG00000120942,ENSG00000238199
chr1	11282176	11282326	1:11282176-11282326	ENSG00000238199
chr1	11286351	11286509	1:11286351-11286509	-
chr1	11315098	11315288	1:11315098-11315288	ENSG00000284646
chr1	11320278	11320428	1:11320278-11320428	ENSG00000284646
chr1	11337618	11337768	1:11337618-11337768	-
chr1	11340018	11340168	1:11340018-11340168	ENSG00000224338
chr1	11360518	11360708	1:11360518-11360708	-
chr1	11394998	11395188	1:11394998-11395188	ENSG00000224338
chr1	11397563	11397729	1:11397563-11397729	ENSG00000224338
chr1	11445038	11445188	1:11445038-11445188	ENSG00000224338
chr1	11454381	11454531	1:11454381-11454531	ENSG00000224338
chr1	11459095	11459245	1:11459095-11459245	ENSG00000224338
chr1	11473741	11473907	1:11473741-11473907	ENSG00000224338,ENSG00000204624,ENSG00000285833
chr1	11478758	11478928	1:11478758-11478928	ENSG00000224338,ENSG00000204624,ENSG00000285833
chr1	11479058	11479228	1:11479058-11479228	ENSG00000224338,ENSG00000204624,ENSG00000285833
chr1	11480178	11480328	1:11480178-11480328	ENSG00000224338,ENSG00000204624,ENSG00000285833
chr1	11531364	11531514	1:11531364-11531514	ENSG00000204624,ENSG00000285833
chr1	11550798	11550968	1:11550798-11550968	ENSG00000224338,ENSG00000285833,ENSG00000235643,ENSG00000284708
chr1	11563583	11563733	1:11563583-11563733	-
chr1	11563798	11564008	1:11563798-11564008	ENSG00000235643
chr1	11594338	11594488	1:11594338-11594488	ENSG00000235643
chr1	11615230	11615380	1:11615230-11615380	ENSG00000235643,ENSG00000284708
chr1	11635938	11636088	1:11635938-11636088	ENSG00000235643,ENSG00000284708
chr1	11642538	11642688	1:11642538-11642688	ENSG00000235643
chr1	11645778	11645928	1:11645778-11645928	ENSG00000116661,ENSG00000132879
chr1	11648918	11649068	1:11648918-11649068	ENSG00000116661,ENSG00000132879
chr1	11650538	11650708	1:11650538-11650708	ENSG00000116661,ENSG00000132879
chr1	11653338	11653508	1:11653338-11653508	ENSG00000116661,ENSG00000132879,ENSG00000116663
chr1	11654378	11654528	1:11654378-11654528	ENSG00000116661,ENSG00000132879
chr1	11654738	11654908	1:11654738-11654908	ENSG00000116661,ENSG00000132879
chr1	11664138	11664288	1:11664138-11664288	ENSG00000116661,ENSG00000132879,ENSG00000116663
chr1	11664598	11664808	1:11664598-11664808	ENSG00000116661,ENSG00000132879,ENSG00000116663
chr1	11664858	11665008	1:11664858-11665008	ENSG00000116661,ENSG00000132879,ENSG00000116663
chr1	11667205	11667355	1:11667205-11667355	ENSG00000116663
chr1	11667574	11667724	1:11667574-11667724	ENSG00000116663
chr1	11671538	11671748	1:11671538-11671748	ENSG00000116663,ENSG00000116670
chr1	11680638	11680788	1:11680638-11680788	ENSG00000116670
chr1	11680820	11680970	1:11680820-11680970	ENSG00000116670
chr1	11681118	11681268	1:11681118-11681268	ENSG00000116670,ENSG00000162490
chr1	11690778	11690948	1:11690778-11690948	ENSG00000116670,ENSG00000162490
chr1	11691498	11691748	1:11691498-11691748	ENSG00000116670,ENSG00000162490
chr1	11707798	11707962	1:11707798-11707962	ENSG00000270601
chr1	11711205	11711368	1:11711205-11711368	-
chr1	11719878	11720028	1:11719878-11720028	ENSG00000280267
chr1	11729678	11729828	1:11729678-11729828	-
chr1	11729881	11730031	1:11729881-11730031	-
chr1	11731858	11732028	1:11731858-11732028	ENSG00000177674
chr1	11735958	11736128	1:11735958-11736128	ENSG00000177674,ENSG00000177553,ENSG00000229571
chr1	11736478	11736648	1:11736478-11736648	ENSG00000177674
chr1	11736818	11737088	1:11736818-11737088	ENSG00000177674
chr1	11749258	11749420	1:11749258-11749420	ENSG00000177674
chr1	11762058	11762228	1:11762058-11762228	ENSG00000215910,ENSG00000177553
chr1	11768919	11769069	1:11768919-11769069	ENSG00000215910,ENSG00000177553
chr1	11777790	11777940	1:11777790-11777940	ENSG00000215910,ENSG00000177553
chr1	11785218	11785368	1:11785218-11785368	ENSG00000215910,ENSG00000177553
chr1	11787618	11787788	1:11787618-11787788	ENSG00000215910,ENSG00000177553
chr1	11790978	11791148	1:11790978-11791148	ENSG00000215910,ENSG00000177553,ENSG00000177000
chr1	11792158	11792328	1:11792158-11792328	ENSG00000215910
chr1	11792658	11792848	1:11792658-11792848	ENSG00000215910
chr1	11802738	11802888	1:11802738-11802888	ENSG00000177000,ENSG00000011021
chr1	11803598	11803748	1:11803598-11803748	ENSG00000215910,ENSG00000177553,ENSG00000177000,ENSG00000011021
chr1	11804878	11805048	1:11804878-11805048	ENSG00000177000,ENSG00000011021
chr1	11805558	11805708	1:11805558-11805708	ENSG00000177000,ENSG00000011021
chr1	11805978	11806128	1:11805978-11806128	ENSG00000215910,ENSG00000177553,ENSG00000177000,ENSG00000011021
chr1	11806638	11806828	1:11806638-11806828	ENSG00000177000,ENSG00000011021
chr1	11807186	11807336	1:11807186-11807336	ENSG00000011021
chr1	11836338	11836548	1:11836338-11836548	ENSG00000276470
chr1	11838778	11838928	1:11838778-11838928	ENSG00000276470,ENSG00000278852,ENSG00000175206,ENSG00000275915
chr1	11842278	11842428	1:11842278-11842428	ENSG00000276470,ENSG00000278852,ENSG00000175206,ENSG00000275915
chr1	11842818	11842968	1:11842818-11842968	ENSG00000276470,ENSG00000278852,ENSG00000175206,ENSG00000275915
chr1	11845617	11845788	1:11845617-11845788	ENSG00000276470,ENSG00000278852,ENSG00000175206,ENSG00000275915
chr1	11848138	11848288	1:11848138-11848288	ENSG00000276470,ENSG00000278852,ENSG00000175206,ENSG00000275915
chr1	11858978	11859128	1:11858978-11859128	ENSG00000278852,ENSG00000175206,ENSG00000275915,ENSG00000120937
chr1	11859378	11859528	1:11859378-11859528	ENSG00000276470,ENSG00000278852,ENSG00000175206,ENSG00000275915,ENSG00000120937
chr1	11865618	11865788	1:11865618-11865788	ENSG00000120937,ENSG00000224904
chr1	11881078	11881228	1:11881078-11881228	ENSG00000224904,ENSG00000234064
chr1	11882978	11883148	1:11882978-11883148	ENSG00000224904,ENSG00000234064
chr1	11894018	11894188	1:11894018-11894188	ENSG00000276470
chr1	11898978	11899128	1:11898978-11899128	-
chr1	11907281	11907431	1:11907281-11907431	-
chr1	11907798	11907968	1:11907798-11907968	ENSG00000285646,ENSG00000199347,ENSG00000201801
chr1	11908198	11908348	1:11908198-11908348	ENSG00000285646,ENSG00000199347,ENSG00000201801
chr1	11908458	11908608	1:11908458-11908608	ENSG00000285646,ENSG00000199347,ENSG00000201801
chr1	11908898	11909048	1:11908898-11909048	ENSG00000285646,ENSG00000199347,ENSG00000201801
chr1	11909598	11909828	1:11909598-11909828	ENSG00000285646,ENSG00000199347,ENSG00000201801
chr1	11913418	11913568	1:11913418-11913568	ENSG00000285646,ENSG00000199347,ENSG00000201801
chr1	11918953	11919144	1:11918953-11919144	-
chr1	11925033	11925183	1:11925033-11925183	ENSG00000116685,ENSG00000083444
chr1	11926018	11926168	1:11926018-11926168	ENSG00000116685,ENSG00000083444
chr1	11926418	11926568	1:11926418-11926568	ENSG00000285646,ENSG00000199347,ENSG00000201801,ENSG00000116685,ENSG00000083444
chr1	11929938	11930088	1:11929938-11930088	ENSG00000116685,ENSG00000083444
chr1	11931165	11931315	1:11931165-11931315	ENSG00000116685,ENSG00000083444
chr1	11934558	11934708	1:11934558-11934708	ENSG00000116685,ENSG00000083444
chr1	11935145	11935295	1:11935145-11935295	-
chr1	11940698	11940848	1:11940698-11940848	-
chr1	11944378	11944588	1:11944378-11944588	-
chr1	11961378	11961548	1:11961378-11961548	ENSG00000083444
chr1	11967278	11967428	1:11967278-11967428	ENSG00000083444
chr1	11980238	11980388	1:11980238-11980388	ENSG00000287384,ENSG00000116688,ENSG00000274178
chr1	11980758	11980908	1:11980758-11980908	ENSG00000287384,ENSG00000116688
chr1	11984258	11984408	1:11984258-11984408	ENSG00000287384,ENSG00000116688
chr1	11984658	11984828	1:11984658-11984828	ENSG00000287384,ENSG00000116688
chr1	12001698	12001848	1:12001698-12001848	ENSG00000116688
chr1	12004505	12004655	1:12004505-12004655	-
chr1	12016369	12016519	1:12016369-12016519	ENSG00000270914,ENSG00000116691,ENSG00000202461
chr1	12019298	12019448	1:12019298-12019448	ENSG00000287384,ENSG00000116688,ENSG00000270914,ENSG00000116691,ENSG00000202461,ENSG00000276869,ENSG00000243539
chr1	12020058	12020208	1:12020058-12020208	ENSG00000270914,ENSG00000116691,ENSG00000202461,ENSG00000276869
chr1	12031318	12031508	1:12031318-12031508	ENSG00000116691,ENSG00000276869,ENSG00000243539
chr1	12034398	12034548	1:12034398-12034548	ENSG00000116691,ENSG00000276869,ENSG00000243539
chr1	12040677	12040827	1:12040677-12040827	ENSG00000243539,ENSG00000229571
chr1	12049747	12049897	1:12049747-12049897	ENSG00000243539,ENSG00000280267
chr1	12052138	12052308	1:12052138-12052308	ENSG00000243539,ENSG00000120949,ENSG00000204510
chr1	12063378	12063528	1:12063378-12063528	ENSG00000120949,ENSG00000231219,ENSG00000207511
chr1	12067958	12068108	1:12067958-12068108	ENSG00000120949,ENSG00000201135
chr1	12075798	12075988	1:12075798-12075988	ENSG00000201135,ENSG00000227875,ENSG00000285604
chr1	12076523	12076673	1:12076523-12076673	ENSG00000201135,ENSG00000227875
chr1	12079698	12079848	1:12079698-12079848	ENSG00000201135,ENSG00000227875,ENSG00000285604
chr1	12099718	12099868	1:12099718-12099868	ENSG00000285604
chr1	12113978	12114128	1:12113978-12114128	-
chr1	12118698	12118868	1:12118698-12118868	ENSG00000285604
chr1	12124918	12125088	1:12124918-12125088	ENSG00000120949
chr1	12143778	12143928	1:12143778-12143928	ENSG00000283789,ENSG00000028137
chr1	12144358	12144528	1:12144358-12144528	-
chr1	12148458	12148608	1:12148458-12148608	ENSG00000283789,ENSG00000028137
chr1	12161958	12162108	1:12161958-12162108	ENSG00000283789,ENSG00000028137
chr1	12166854	12167028	1:12166854-12167028	ENSG00000283789,ENSG00000028137
chr1	12175042	12175208	1:12175042-12175208	ENSG00000283789
chr1	12178238	12178408	1:12178238-12178408	ENSG00000283789,ENSG00000028137
chr1	12180438	12180610	1:12180438-12180610	ENSG00000028137,ENSG00000263676
chr1	12184298	12184488	1:12184298-12184488	ENSG00000283789,ENSG00000028137,ENSG00000263676
chr1	12185658	12185808	1:12185658-12185808	ENSG00000028137,ENSG00000263676
chr1	12186678	12186828	1:12186678-12186828	ENSG00000028137,ENSG00000263676
chr1	12196730	12196888	1:12196730-12196888	ENSG00000028137,ENSG00000263676
chr1	12208958	12209108	1:12208958-12209108	ENSG00000120949,ENSG00000028137,ENSG00000263676,ENSG00000225196,ENSG00000252969
chr1	12209358	12209508	1:12209358-12209508	ENSG00000120949
chr1	12218658	12218828	1:12218658-12218828	ENSG00000225196,ENSG00000252969,ENSG00000204510
chr1	12229938	12230088	1:12229938-12230088	ENSG00000225196,ENSG00000252969,ENSG00000048707,ENSG00000237700
chr1	12230978	12231128	1:12230978-12231128	ENSG00000225196,ENSG00000252969,ENSG00000048707
chr1	12231158	12231308	1:12231158-12231308	-
chr1	12251547	12251697	1:12251547-12251697	ENSG00000231219,ENSG00000207511
chr1	12272178	12272328	1:12272178-12272328	-
chr1	12275478	12275637	1:12275478-12275637	-
chr1	12276358	12276528	1:12276358-12276528	-
chr1	12309918	12310102	1:12309918-12310102	-
chr1	12314458	12314628	1:12314458-12314628	-
chr1	12315215	12315365	1:12315215-12315365	-
chr1	12316478	12316668	1:12316478-12316668	-
chr1	12339498	12339648	1:12339498-12339648	-
chr1	12339878	12340028	1:12339878-12340028	ENSG00000048707
chr1	12340794	12340944	1:12340794-12340944	-
chr1	12342733	12342883	1:12342733-12342883	-
chr1	12346878	12347028	1:12346878-12347028	ENSG00000048707
chr1	12356078	12356248	1:12356078-12356248	-
chr1	12356418	12356568	1:12356418-12356568	-
chr1	12359919	12360069	1:12359919-12360069	-
chr1	12376520	12376670	1:12376520-12376670	-
chr1	12376780	12376930	1:12376780-12376930	-
chr1	12380441	12380591	1:12380441-12380591	-
chr1	12381361	12381531	1:12381361-12381531	ENSG00000048707
chr1	12405705	12405855	1:12405705-12405855	ENSG00000204510
chr1	12406022	12406172	1:12406022-12406172	ENSG00000048707,ENSG00000204510
chr1	12406842	12406992	1:12406842-12406992	ENSG00000204510
chr1	12407502	12407652	1:12407502-12407652	ENSG00000048707,ENSG00000204510
chr1	12409782	12409932	1:12409782-12409932	ENSG00000048707,ENSG00000204510
chr1	12433499	12433669	1:12433499-12433669	-
chr1	12448839	12449003	1:12448839-12449003	-
chr1	12449350	12449500	1:12449350-12449500	-
chr1	12464680	12464885	1:12464680-12464885	ENSG00000048707
chr1	12469580	12469732	1:12469580-12469732	ENSG00000234064
chr1	12473040	12473210	1:12473040-12473210	ENSG00000048707
chr1	12475685	12475870	1:12475685-12475870	ENSG00000277058
chr1	12476040	12476250	1:12476040-12476250	ENSG00000277058
chr1	12478240	12478390	1:12478240-12478390	ENSG00000048707,ENSG00000239149,ENSG00000277058
chr1	12480860	12481070	1:12480860-12481070	ENSG00000048707,ENSG00000239149
chr1	12486586	12486736	1:12486586-12486736	-
chr1	12494934	12495108	1:12494934-12495108	ENSG00000239149
chr1	12495795	12495971	1:12495795-12495971	ENSG00000048707,ENSG00000239149
chr1	12496521	12496691	1:12496521-12496691	ENSG00000048707,ENSG00000239149
chr1	12510449	12510601	1:12510449-12510601	ENSG00000239149
chr1	12518070	12518220	1:12518070-12518220	-
chr1	12519031	12519181	1:12519031-12519181	ENSG00000239149,ENSG00000229484
chr1	12525473	12525623	1:12525473-12525623	ENSG00000229484
chr1	12528453	12528603	1:12528453-12528603	ENSG00000239149,ENSG00000229484,ENSG00000237700
chr1	12529513	12529663	1:12529513-12529663	ENSG00000229484
chr1	12540009	12540179	1:12540009-12540179	-
chr1	12540329	12540579	1:12540329-12540579	-
chr1	12541629	12541779	1:12541629-12541779	-
chr1	12549638	12549788	1:12549638-12549788	ENSG00000234064
chr1	12549905	12550135	1:12549905-12550135	ENSG00000221340,ENSG00000274178,ENSG00000280267,ENSG00000279169
chr1	12556565	12556735	1:12556565-12556735	ENSG00000221340
chr1	12572637	12572787	1:12572637-12572787	ENSG00000221340,ENSG00000276830
chr1	12573919	12574107	1:12573919-12574107	ENSG00000221340,ENSG00000276830
chr1	12580247	12580397	1:12580247-12580397	ENSG00000221340,ENSG00000276830
chr1	12593702	12593852	1:12593702-12593852	-
chr1	12595222	12595392	1:12595222-12595392	ENSG00000162496,ENSG00000272482
chr1	12595942	12596112	1:12595942-12596112	ENSG00000162496,ENSG00000221340,ENSG00000276830,ENSG00000272482,ENSG00000204518,ENSG00000232423
chr1	12596522	12596672	1:12596522-12596672	ENSG00000162496
chr1	12601363	12601513	1:12601363-12601513	ENSG00000162496
chr1	12602063	12602220	1:12602063-12602220	ENSG00000162496
chr1	12604470	12604620	1:12604470-12604620	ENSG00000162496,ENSG00000272482
chr1	12608598	12608748	1:12608598-12608748	-
chr1	12614510	12614660	1:12614510-12614660	ENSG00000272482
chr1	12614831	12614981	1:12614831-12614981	ENSG00000272482
chr1	12615251	12615401	1:12615251-12615401	ENSG00000272482
chr1	12615451	12615601	1:12615451-12615601	ENSG00000272482
chr1	12616091	12616281	1:12616091-12616281	ENSG00000162496,ENSG00000272482,ENSG00000279169
chr1	12616551	12616761	1:12616551-12616761	ENSG00000162496,ENSG00000272482
chr1	12617141	12617300	1:12617141-12617300	ENSG00000272482
chr1	12617589	12617759	1:12617589-12617759	ENSG00000162496,ENSG00000272482,ENSG00000279169
chr1	12617969	12618119	1:12617969-12618119	ENSG00000162496,ENSG00000272482,ENSG00000279169
chr1	12618349	12618499	1:12618349-12618499	ENSG00000162496,ENSG00000272482,ENSG00000279169
chr1	12619129	12619279	1:12619129-12619279	ENSG00000162496,ENSG00000272482,ENSG00000279169
chr1	12619929	12620079	1:12619929-12620079	ENSG00000162496,ENSG00000272482,ENSG00000204518,ENSG00000234064
chr1	12622049	12622239	1:12622049-12622239	ENSG00000204518
chr1	12627455	12627616	1:12627455-12627616	ENSG00000204518
chr1	12654796	12654946	1:12654796-12654946	ENSG00000204518
chr1	12659084	12659254	1:12659084-12659254	ENSG00000204518,ENSG00000226166,ENSG00000120952,ENSG00000229978
chr1	12704192	12704351	1:12704192-12704351	ENSG00000226166,ENSG00000188984
chr1	12708513	12708683	1:12708513-12708683	ENSG00000226166,ENSG00000188984,ENSG00000231103
chr1	12709024	12709223	1:12709024-12709223	ENSG00000226166,ENSG00000188984
chr1	12709479	12709629	1:12709479-12709629	ENSG00000226166,ENSG00000188984
chr1	12746107	12746257	1:12746107-12746257	ENSG00000188984,ENSG00000157330,ENSG00000116726,ENSG00000116721,ENSG00000239810,ENSG00000231103,ENSG00000120952
chr1	12756425	12756575	1:12756425-12756575	ENSG00000157330,ENSG00000116726,ENSG00000116721,ENSG00000239810,ENSG00000179172,ENSG00000232423
chr1	12757186	12757336	1:12757186-12757336	ENSG00000157330,ENSG00000116726,ENSG00000116721,ENSG00000239810,ENSG00000231103,ENSG00000179172,ENSG00000243073,ENSG00000232423
chr1	12781622	12781782	1:12781622-12781782	ENSG00000116726,ENSG00000116721,ENSG00000228338,ENSG00000239810,ENSG00000231103,ENSG00000179172,ENSG00000120952,ENSG00000207434,ENSG00000232423,ENSG00000274764
chr1	12810056	12810206	1:12810056-12810206	ENSG00000116721,ENSG00000228338,ENSG00000239810,ENSG00000231103,ENSG00000179172,ENSG00000120952
chr1	12885115	12885265	1:12885115-12885265	ENSG00000116721,ENSG00000231103,ENSG00000120952,ENSG00000243073
chr1	12925821	12925963	1:12925821-12925963	ENSG00000120952,ENSG00000207434,ENSG00000234064,ENSG00000274764
chr1	13005848	13006005	1:13005848-13006005	ENSG00000274764,ENSG00000279804,ENSG00000250894,ENSG00000204481,ENSG00000204480
chr1	13045654	13045804	1:13045654-13045804	ENSG00000228338,ENSG00000231103,ENSG00000274178,ENSG00000236179,ENSG00000204479
chr1	13048953	13049103	1:13048953-13049103	ENSG00000228338,ENSG00000231103,ENSG00000274178,ENSG00000236179,ENSG00000204479
chr1	13076059	13076211	1:13076059-13076211	-
chr1	13115002	13115152	1:13115002-13115152	ENSG00000274178,ENSG00000229571,ENSG00000236179,ENSG00000275774,ENSG00000229978,ENSG00000280267
chr1	13120293	13120443	1:13120293-13120443	ENSG00000236179,ENSG00000275774,ENSG00000229978
chr1	13457103	13457258	1:13457103-13457258	ENSG00000228229,ENSG00000204481,ENSG00000204480,ENSG00000204479,ENSG00000204478
chr1	13469020	13469170	1:13469020-13469170	ENSG00000204510,ENSG00000204478
chr1	13469447	13469617	1:13469447-13469617	ENSG00000204510,ENSG00000228229,ENSG00000204481,ENSG00000204480,ENSG00000204479,ENSG00000204478
chr1	13481638	13481812	1:13481638-13481812	ENSG00000229978
chr1	13505137	13505287	1:13505137-13505287	ENSG00000162494,ENSG00000259961
chr1	13513220	13513370	1:13513220-13513370	ENSG00000162494,ENSG00000259961
chr1	13513670	13513820	1:13513670-13513820	ENSG00000162494,ENSG00000259961
chr1	13513940	13514090	1:13513940-13514090	ENSG00000162494,ENSG00000259961
chr1	13514980	13515151	1:13514980-13515151	ENSG00000187545,ENSG00000162494,ENSG00000259961
chr1	13517320	13517490	1:13517320-13517490	ENSG00000187545,ENSG00000162494,ENSG00000259961
chr1	13526440	13526590	1:13526440-13526590	ENSG00000228229
chr1	13536708	13536858	1:13536708-13536858	ENSG00000237700
chr1	13541023	13541173	1:13541023-13541173	-
chr1	13544000	13544170	1:13544000-13544170	ENSG00000229571,ENSG00000237700,ENSG00000204479
chr1	13549060	13549210	1:13549060-13549210	ENSG00000215909
chr1	13549680	13549877	1:13549680-13549877	ENSG00000215909
chr1	13550760	13550930	1:13550760-13550930	ENSG00000232423,ENSG00000204501,ENSG00000204480,ENSG00000204479,ENSG00000204478,ENSG00000215909
chr1	13583680	13583830	1:13583680-13583830	ENSG00000162493
chr1	13584120	13584270	1:13584120-13584270	ENSG00000162493
chr1	13584580	13584774	1:13584580-13584774	ENSG00000162493
chr1	13587376	13587526	1:13587376-13587526	ENSG00000270601,ENSG00000162493
chr1	13593600	13593790	1:13593600-13593790	ENSG00000237700,ENSG00000162493
chr1	13593940	13594110	1:13593940-13594110	ENSG00000162493
chr1	13597380	13597530	1:13597380-13597530	-
chr1	13599780	13599970	1:13599780-13599970	-
chr1	13600860	13601025	1:13600860-13601025	-
chr1	13605280	13605450	1:13605280-13605450	ENSG00000229571
chr1	13617180	13617350	1:13617180-13617350	ENSG00000204505,ENSG00000279169,ENSG00000222952
chr1	13620040	13620190	1:13620040-13620190	ENSG00000229571,ENSG00000222952
chr1	13661620	13661770	1:13661620-13661770	ENSG00000237445
chr1	13662620	13662770	1:13662620-13662770	ENSG00000237445
chr1	13665780	13665950	1:13665780-13665950	ENSG00000229571,ENSG00000270601,ENSG00000204501,ENSG00000237445,ENSG00000253085
chr1	13680720	13680870	1:13680720-13680870	ENSG00000253085
chr1	13699500	13699750	1:13699500-13699750	ENSG00000182330,ENSG00000253085
chr1	13700180	13700330	1:13700180-13700330	ENSG00000179412,ENSG00000253085,ENSG00000116731
chr1	13700540	13700730	1:13700540-13700730	ENSG00000253085,ENSG00000116731
chr1	13708760	13708934	1:13708760-13708934	ENSG00000253085,ENSG00000116731
chr1	13710200	13710350	1:13710200-13710350	-
chr1	13723900	13724050	1:13723900-13724050	-
chr1	13725900	13726070	1:13725900-13726070	ENSG00000234064,ENSG00000116731
chr1	13737560	13737710	1:13737560-13737710	ENSG00000116731
chr1	13748840	13749010	1:13748840-13749010	ENSG00000116731
chr1	13749260	13749430	1:13749260-13749430	ENSG00000274178,ENSG00000253085,ENSG00000116731
chr1	13749640	13749790	1:13749640-13749790	ENSG00000116731
chr1	13759200	13759370	1:13759200-13759370	-
chr1	13765040	13765190	1:13765040-13765190	ENSG00000229978,ENSG00000182330
chr1	13798940	13799110	1:13798940-13799110	ENSG00000179412
chr1	13801240	13801390	1:13801240-13801390	ENSG00000270601
chr1	13807320	13807470	1:13807320-13807470	-
chr1	13808940	13809090	1:13808940-13809090	-
chr1	13811301	13811470	1:13811301-13811470	-
chr1	13813760	13813910	1:13813760-13813910	-
chr1	13826700	13826850	1:13826700-13826850	ENSG00000274178
chr1	13828960	13829110	1:13828960-13829110	ENSG00000274178,ENSG00000204505
chr1	13829492	13829642	1:13829492-13829642	-
chr1	13860180	13860330	1:13860180-13860330	ENSG00000232423,ENSG00000237700
chr1	13873100	13873250	1:13873100-13873250	ENSG00000280267
chr1	13888500	13888650	1:13888500-13888650	-
chr1	13888780	13888950	1:13888780-13888950	ENSG00000189337
chr1	13892715	13892865	1:13892715-13892865	-
chr1	13893000	13893170	1:13893000-13893170	ENSG00000270601,ENSG00000189337
chr1	13893460	13893610	1:13893460-13893610	ENSG00000270601,ENSG00000189337
chr1	13921905	13922066	1:13921905-13922066	ENSG00000270601
chr1	13922620	13922770	1:13922620-13922770	ENSG00000270601
chr1	13930252	13930402	1:13930252-13930402	-
chr1	13956470	13956620	1:13956470-13956620	-
chr1	13960500	13960650	1:13960500-13960650	ENSG00000204505,ENSG00000231219,ENSG00000207511,ENSG00000237700,ENSG00000228229,ENSG00000204481,ENSG00000204480,ENSG00000204479,ENSG00000204478
chr1	13965920	13966070	1:13965920-13966070	ENSG00000231219,ENSG00000207511,ENSG00000204481,ENSG00000204480,ENSG00000204479,ENSG00000204478
chr1	13991080	13991230	1:13991080-13991230	-
chr1	14017800	14017950	1:14017800-14017950	-
chr1	14040206	14040356	1:14040206-14040356	-
chr1	14055600	14055750	1:14055600-14055750	-
chr1	14055980	14056130	1:14055980-14056130	-
chr1	14065151	14065301	1:14065151-14065301	-
chr1	14095120	14095270	1:14095120-14095270	-
chr1	14109060	14109230	1:14109060-14109230	-
chr1	14113960	14114130	1:14113960-14114130	ENSG00000252151
chr1	14117870	14118020	1:14117870-14118020	ENSG00000252151
chr1	14119240	14119390	1:14119240-14119390	ENSG00000252151
chr1	14140900	14141090	1:14140900-14141090	-
chr1	14141289	14141439	1:14141289-14141439	-
chr1	14142520	14142670	1:14142520-14142670	-
chr1	14148637	14148787	1:14148637-14148787	ENSG00000232423
chr1	14190640	14190810	1:14190640-14190810	ENSG00000232423
chr1	14205180	14205330	1:14205180-14205330	-
chr1	14242644	14242794	1:14242644-14242794	-
chr1	14254320	14254470	1:14254320-14254470	ENSG00000231606
chr1	14262708	14262858	1:14262708-14262858	ENSG00000270601,ENSG00000231606
chr1	14268100	14268250	1:14268100-14268250	ENSG00000231606
chr1	14291300	14291470	1:14291300-14291470	ENSG00000204501,ENSG00000231606
chr1	14292543	14292693	1:14292543-14292693	-
chr1	14296891	14297041	1:14296891-14297041	ENSG00000231606
chr1	14301520	14301670	1:14301520-14301670	ENSG00000229571,ENSG00000231606
chr1	14304720	14304890	1:14304720-14304890	ENSG00000229571,ENSG00000231606
chr1	14333920	14334070	1:14333920-14334070	-
chr1	14334480	14334630	1:14334480-14334630	-
chr1	14340380	14340530	1:14340380-14340530	ENSG00000234593
chr1	14346248	14346398	1:14346248-14346398	ENSG00000234593
chr1	14366400	14366570	1:14366400-14366570	ENSG00000182330,ENSG00000234593
chr1	14390889	14391039	1:14390889-14391039	-
chr1	14395694	14395844	1:14395694-14395844	-
chr1	14415494	14415644	1:14415494-14415644	ENSG00000234593
chr1	14435399	14435549	1:14435399-14435549	ENSG00000237700,ENSG00000234593
chr1	14437059	14437209	1:14437059-14437209	ENSG00000237700,ENSG00000234593
chr1	14466126	14466276	1:14466126-14466276	-
chr1	14476114	14476264	1:14476114-14476264	ENSG00000187545
chr1	14479979	14480129	1:14479979-14480129	-
chr1	14497969	14498119	1:14497969-14498119	-
chr1	14507359	14507529	1:14507359-14507529	-
chr1	14511919	14512069	1:14511919-14512069	ENSG00000270601
chr1	14517459	14517649	1:14517459-14517649	ENSG00000182330
chr1	14522979	14523149	1:14522979-14523149	-
chr1	14532193	14532364	1:14532193-14532364	-
chr1	14535719	14535884	1:14535719-14535884	ENSG00000231219,ENSG00000207511
chr1	14552323	14552473	1:14552323-14552473	-
chr1	14571979	14572129	1:14571979-14572129	ENSG00000280267
chr1	14590877	14591027	1:14590877-14591027	ENSG00000187545
chr1	14592319	14592469	1:14592319-14592469	ENSG00000187545
chr1	14597679	14597889	1:14597679-14597889	ENSG00000189337
chr1	14597955	14598225	1:14597955-14598225	ENSG00000189337
chr1	14598319	14598469	1:14598319-14598469	ENSG00000189337
chr1	14598639	14598809	1:14598639-14598809	ENSG00000189337
chr1	14598979	14599129	1:14598979-14599129	ENSG00000189337
chr1	14599319	14599489	1:14599319-14599489	ENSG00000189337
chr1	14599577	14599727	1:14599577-14599727	-
chr1	14600859	14601009	1:14600859-14601009	ENSG00000189337
chr1	14602239	14602409	1:14602239-14602409	ENSG00000189337
chr1	14613882	14614032	1:14613882-14614032	ENSG00000204510
chr1	14627299	14627469	1:14627299-14627469	-
chr1	14628213	14628363	1:14628213-14628363	-
chr1	14658782	14658932	1:14658782-14658932	-
chr1	14661445	14661595	1:14661445-14661595	-
chr1	14662179	14662329	1:14662179-14662329	-
chr1	14683039	14683189	1:14683039-14683189	ENSG00000235829
chr1	14699639	14699789	1:14699639-14699789	ENSG00000235829
chr1	14732019	14732189	1:14732019-14732189	ENSG00000274178,ENSG00000229571
chr1	14733099	14733269	1:14733099-14733269	ENSG00000229571
chr1	14742359	14742529	1:14742359-14742529	ENSG00000279169
chr1	14767241	14767391	1:14767241-14767391	ENSG00000287756
chr1	14779259	14779409	1:14779259-14779409	ENSG00000287756
chr1	14786239	14786389	1:14786239-14786389	ENSG00000287756
chr1	14787779	14787969	1:14787779-14787969	ENSG00000287756
chr1	14804759	14804909	1:14804759-14804909	ENSG00000207434
chr1	14826259	14826429	1:14826259-14826429	ENSG00000274178,ENSG00000179412,ENSG00000204505
chr1	14850699	14850849	1:14850699-14850849	-
chr1	14851849	14851999	1:14851849-14851999	-
chr1	14867312	14867462	1:14867312-14867462	-
chr1	14869259	14869429	1:14869259-14869429	-
chr1	14876259	14876449	1:14876259-14876449	-
chr1	14878219	14878369	1:14878219-14878369	-
chr1	14882119	14882327	1:14882119-14882327	ENSG00000274178
chr1	14884755	14884905	1:14884755-14884905	-
chr1	14915459	14915629	1:14915459-14915629	ENSG00000189337
chr1	14924059	14924229	1:14924059-14924229	ENSG00000204510,ENSG00000189337
chr1	14924559	14924729	1:14924559-14924729	ENSG00000204510,ENSG00000189337
chr1	14925059	14925249	1:14925059-14925249	ENSG00000189337
chr1	14928549	14928699	1:14928549-14928699	ENSG00000189337
chr1	14929579	14929749	1:14929579-14929749	ENSG00000189337
chr1	14940051	14940201	1:14940051-14940201	-
chr1	14942846	14942996	1:14942846-14942996	-
chr1	14943074	14943249	1:14943074-14943249	-
chr1	14945499	14945669	1:14945499-14945669	ENSG00000189337
chr1	14947019	14947209	1:14947019-14947209	ENSG00000189337
chr1	14964559	14964709	1:14964559-14964709	-
chr1	14968579	14968749	1:14968579-14968749	-
chr1	14970279	14970429	1:14970279-14970429	-
chr1	14980979	14981129	1:14980979-14981129	-
chr1	14988299	14988449	1:14988299-14988449	-
chr1	14996199	14996429	1:14996199-14996429	-
chr1	15016735	15016885	1:15016735-15016885	-
chr1	15017259	15017409	1:15017259-15017409	-
chr1	15021479	15021639	1:15021479-15021639	-
chr1	15025619	15025769	1:15025619-15025769	-
chr1	15026099	15026249	1:15026099-15026249	-
chr1	15027619	15027769	1:15027619-15027769	ENSG00000204505
chr1	15028219	15028389	1:15028219-15028389	-
chr1	15038279	15038429	1:15038279-15038429	-
chr1	15046599	15046749	1:15046599-15046749	ENSG00000232423,ENSG00000182330,ENSG00000287756
chr1	15062599	15062749	1:15062599-15062749	-
chr1	15088399	15088549	1:15088399-15088549	-
chr1	15088679	15088929	1:15088679-15088929	-
chr1	15089379	15089609	1:15089379-15089609	-
chr1	15089739	15089909	1:15089739-15089909	-
chr1	15090499	15090649	1:15090499-15090649	ENSG00000204505
chr1	15100479	15100629	1:15100479-15100629	-
chr1	15106779	15106929	1:15106779-15106929	-
chr1	15112379	15112529	1:15112379-15112529	ENSG00000204505
chr1	15128639	15128789	1:15128639-15128789	ENSG00000270601
chr1	15133079	15133249	1:15133079-15133249	-
chr1	15139819	15140009	1:15139819-15140009	-
chr1	15145479	15145629	1:15145479-15145629	ENSG00000175147,ENSG00000171729
chr1	15151459	15151669	1:15151459-15151669	ENSG00000175147,ENSG00000171729
chr1	15152439	15152589	1:15152439-15152589	ENSG00000204510,ENSG00000175147,ENSG00000171729
chr1	15153099	15153289	1:15153099-15153289	ENSG00000175147,ENSG00000171729
chr1	15153599	15153769	1:15153599-15153769	ENSG00000175147,ENSG00000171729
chr1	15154139	15154309	1:15154139-15154309	ENSG00000175147,ENSG00000171729
chr1	15154619	15154789	1:15154619-15154789	ENSG00000175147,ENSG00000171729
chr1	15154799	15154949	1:15154799-15154949	ENSG00000175147,ENSG00000171729
chr1	15155864	15156014	1:15155864-15156014	ENSG00000175147,ENSG00000171729
chr1	15156186	15156336	1:15156186-15156336	ENSG00000175147,ENSG00000171729
chr1	15158919	15159089	1:15158919-15159089	ENSG00000175147,ENSG00000171729
chr1	15168619	15168769	1:15168619-15168769	ENSG00000204464
chr1	15173939	15174109	1:15173939-15174109	ENSG00000204464
chr1	15178919	15179109	1:15178919-15179109	ENSG00000204464
chr1	15179282	15179432	1:15179282-15179432	ENSG00000204464
chr1	15181237	15181387	1:15181237-15181387	-
chr1	15187619	15187770	1:15187619-15187770	ENSG00000215720
chr1	15188279	15188449	1:15188279-15188449	ENSG00000215720
chr1	15188765	15188915	1:15188765-15188915	ENSG00000215720
chr1	15189779	15189949	1:15189779-15189949	ENSG00000215720
chr1	15190119	15190289	1:15190119-15190289	ENSG00000215720
chr1	15191400	15191550	1:15191400-15191550	ENSG00000215720
chr1	15197299	15197469	1:15197299-15197469	ENSG00000215720
chr1	15197977	15198127	1:15197977-15198127	ENSG00000215720
chr1	15200739	15200909	1:15200739-15200909	ENSG00000278480
chr1	15201999	15202209	1:15201999-15202209	-
chr1	15202379	15202569	1:15202379-15202569	-
chr1	15213473	15213669	1:15213473-15213669	ENSG00000278480
chr1	15214699	15214849	1:15214699-15214849	ENSG00000231219,ENSG00000207511,ENSG00000278480
chr1	15221199	15221354	1:15221199-15221354	ENSG00000278480
chr1	15243348	15243498	1:15243348-15243498	-
chr1	15245699	15245849	1:15245699-15245849	ENSG00000142621
chr1	15246039	15246209	1:15246039-15246209	ENSG00000142621
chr1	15246439	15246589	1:15246439-15246589	ENSG00000142621
chr1	15247159	15247309	1:15247159-15247309	ENSG00000278480,ENSG00000142621
chr1	15247757	15247907	1:15247757-15247907	-
chr1	15260679	15260889	1:15260679-15260889	-
chr1	15261379	15261529	1:15261379-15261529	-
chr1	15272619	15272769	1:15272619-15272769	ENSG00000175147,ENSG00000171729
chr1	15283631	15283795	1:15283631-15283795	-
chr1	15284483	15284669	1:15284483-15284669	-
chr1	15284699	15284849	1:15284699-15284849	-
chr1	15285059	15285229	1:15285059-15285229	-
chr1	15304819	15304969	1:15304819-15304969	ENSG00000142621
chr1	15308239	15308389	1:15308239-15308389	ENSG00000142621
chr1	15308719	15308869	1:15308719-15308869	ENSG00000142621
chr1	15323639	15323789	1:15323639-15323789	ENSG00000142621,ENSG00000236045,ENSG00000162438
chr1	15324679	15324829	1:15324679-15324829	-
chr1	15324899	15325049	1:15324899-15325049	-
chr1	15326679	15326829	1:15326679-15326829	-
chr1	15327111	15327261	1:15327111-15327261	-
chr1	15328355	15328655	1:15328355-15328655	-
chr1	15328859	15329029	1:15328859-15329029	ENSG00000236045
chr1	15337783	15337933	1:15337783-15337933	ENSG00000233485,ENSG00000236045
chr1	15339640	15339790	1:15339640-15339790	ENSG00000233485,ENSG00000236045
chr1	15340379	15340529	1:15340379-15340529	ENSG00000142621,ENSG00000233485,ENSG00000236045
chr1	15342079	15342249	1:15342079-15342249	ENSG00000142621,ENSG00000233485,ENSG00000236045
chr1	15352559	15352729	1:15352559-15352729	ENSG00000142621
chr1	15356239	15356409	1:15356239-15356409	ENSG00000142621
chr1	15366359	15366509	1:15366359-15366509	-
chr1	15371239	15371389	1:15371239-15371389	-
chr1	15372065	15372215	1:15372065-15372215	-
chr1	15386259	15386409	1:15386259-15386409	ENSG00000142621
chr1	15407260	15407423	1:15407260-15407423	ENSG00000228140,ENSG00000142634
chr1	15409419	15409569	1:15409419-15409569	ENSG00000228140,ENSG00000142634
chr1	15409799	15409949	1:15409799-15409949	ENSG00000228140,ENSG00000142634
chr1	15410107	15410257	1:15410107-15410257	ENSG00000228140,ENSG00000142634
chr1	15410539	15410689	1:15410539-15410689	ENSG00000228140,ENSG00000142634
chr1	15412269	15412419	1:15412269-15412419	ENSG00000228140,ENSG00000142634
chr1	15416099	15416249	1:15416099-15416249	ENSG00000142634
chr1	15416319	15416469	1:15416319-15416469	ENSG00000142634
chr1	15417619	15417777	1:15417619-15417777	ENSG00000142634
chr1	15424239	15424409	1:15424239-15424409	-
chr1	15424462	15424612	1:15424462-15424612	-
chr1	15426872	15427029	1:15426872-15427029	ENSG00000162438
chr1	15431257	15431409	1:15431257-15431409	ENSG00000162438
chr1	15432399	15432549	1:15432399-15432549	ENSG00000162438
chr1	15456662	15456812	1:15456662-15456812	ENSG00000142615
chr1	15457701	15457851	1:15457701-15457851	ENSG00000142615
chr1	15460030	15460180	1:15460030-15460180	ENSG00000215704,ENSG00000142615
chr1	15463560	15463710	1:15463560-15463710	ENSG00000215704,ENSG00000142615
chr1	15464318	15464513	1:15464318-15464513	ENSG00000215704,ENSG00000142615
chr1	15464625	15464775	1:15464625-15464775	ENSG00000215704,ENSG00000142615
chr1	15489503	15489653	1:15489503-15489653	ENSG00000215704
chr1	15501520	15501670	1:15501520-15501670	ENSG00000215704
chr1	15524340	15524490	1:15524340-15524490	ENSG00000251866,ENSG00000116138,ENSG00000132906,ENSG00000215704
chr1	15524940	15525110	1:15524940-15525110	ENSG00000272510,ENSG00000251866,ENSG00000116138,ENSG00000132906
chr1	15525620	15525830	1:15525620-15525830	-
chr1	15526180	15526330	1:15526180-15526330	ENSG00000116138
chr1	15526640	15526790	1:15526640-15526790	ENSG00000272510,ENSG00000251866,ENSG00000116138,ENSG00000132906
chr1	15527040	15527190	1:15527040-15527190	ENSG00000251866,ENSG00000116138,ENSG00000132906
chr1	15543706	15543858	1:15543706-15543858	ENSG00000251866
chr1	15559520	15559690	1:15559520-15559690	ENSG00000272510,ENSG00000251866,ENSG00000116138
chr1	15562160	15562350	1:15562160-15562350	ENSG00000272510,ENSG00000116138
chr1	15568868	15569130	1:15568868-15569130	ENSG00000272510
chr1	15573609	15573759	1:15573609-15573759	ENSG00000272510
chr1	15584560	15584710	1:15584560-15584710	ENSG00000116771,ENSG00000272510
chr1	15584960	15585130	1:15584960-15585130	ENSG00000116771
chr1	15595220	15595370	1:15595220-15595370	ENSG00000235084,ENSG00000237301,ENSG00000116771
chr1	15603580	15603730	1:15603580-15603730	ENSG00000162460,ENSG00000215695,ENSG00000197312,ENSG00000236500,ENSG00000252417,ENSG00000235084,ENSG00000237301,ENSG00000116771,ENSG00000272510
chr1	15603974	15604124	1:15603974-15604124	ENSG00000252417,ENSG00000235084,ENSG00000237301
chr1	15605858	15606008	1:15605858-15606008	ENSG00000236500,ENSG00000252417
chr1	15606120	15606272	1:15606120-15606272	ENSG00000236500,ENSG00000252417,ENSG00000235084,ENSG00000237301
chr1	15616820	15616990	1:15616820-15616990	ENSG00000197312,ENSG00000236500
chr1	15617300	15617470	1:15617300-15617470	ENSG00000215695,ENSG00000197312,ENSG00000236500,ENSG00000252417,ENSG00000235084,ENSG00000237301,ENSG00000116771
chr1	15618000	15618250	1:15618000-15618250	ENSG00000197312,ENSG00000236500
chr1	15618420	15618630	1:15618420-15618630	ENSG00000197312,ENSG00000236500
chr1	15618880	15619030	1:15618880-15619030	ENSG00000197312,ENSG00000236500
chr1	15620140	15620290	1:15620140-15620290	ENSG00000197312
chr1	15620360	15620510	1:15620360-15620510	ENSG00000197312
chr1	15668240	15668390	1:15668240-15668390	ENSG00000215695
chr1	15677020	15677170	1:15677020-15677170	ENSG00000116786,ENSG00000271742,ENSG00000215695
chr1	15678680	15678846	1:15678680-15678846	ENSG00000116786,ENSG00000271742,ENSG00000215695
chr1	15680185	15680350	1:15680185-15680350	ENSG00000116786,ENSG00000271742
chr1	15680760	15680930	1:15680760-15680930	ENSG00000116786,ENSG00000271742,ENSG00000215695
chr1	15681080	15681239	1:15681080-15681239	ENSG00000116786,ENSG00000271742
chr1	15681593	15681743	1:15681593-15681743	ENSG00000116786,ENSG00000271742
chr1	15681840	15681990	1:15681840-15681990	ENSG00000116786,ENSG00000271742
chr1	15683400	15683550	1:15683400-15683550	ENSG00000116786,ENSG00000271742
chr1	15683740	15683890	1:15683740-15683890	ENSG00000116786,ENSG00000271742
chr1	15684240	15684390	1:15684240-15684390	ENSG00000116786,ENSG00000271742,ENSG00000215695
chr1	15684680	15684830	1:15684680-15684830	ENSG00000116786,ENSG00000271742,ENSG00000215695
chr1	15684920	15685110	1:15684920-15685110	ENSG00000116786,ENSG00000271742
chr1	15685934	15686084	1:15685934-15686084	ENSG00000116786,ENSG00000271742
chr1	15691579	15691729	1:15691579-15691729	-
chr1	15703200	15703350	1:15703200-15703350	-
chr1	15703720	15703870	1:15703720-15703870	ENSG00000215695
chr1	15717500	15717650	1:15717500-15717650	-
chr1	15719833	15719990	1:15719833-15719990	-
chr1	15736131	15736281	1:15736131-15736281	ENSG00000162460,ENSG00000162461,ENSG00000237938
chr1	15741480	15741630	1:15741480-15741630	ENSG00000162460,ENSG00000224459,ENSG00000162461,ENSG00000237938,ENSG00000215695
chr1	15742420	15742590	1:15742420-15742590	ENSG00000162460,ENSG00000224459,ENSG00000162461,ENSG00000237938
chr1	15757800	15757950	1:15757800-15757950	ENSG00000162458,ENSG00000224459
chr1	15758200	15758370	1:15758200-15758370	ENSG00000162458
chr1	15758620	15758770	1:15758620-15758770	ENSG00000162458,ENSG00000224459
chr1	15759000	15759150	1:15759000-15759150	ENSG00000162458
chr1	15759228	15759378	1:15759228-15759378	ENSG00000162458
chr1	15759380	15759530	1:15759380-15759530	ENSG00000162458
chr1	15760680	15760830	1:15760680-15760830	ENSG00000162458
chr1	15761020	15761170	1:15761020-15761170	ENSG00000162458
chr1	15764500	15764670	1:15764500-15764670	ENSG00000162458
chr1	15765900	15766050	1:15765900-15766050	ENSG00000282740,ENSG00000162458
chr1	15775823	15776016	1:15775823-15776016	ENSG00000162458
chr1	15779600	15779770	1:15779600-15779770	ENSG00000162458
chr1	15780700	15781030	1:15780700-15781030	ENSG00000162458
chr1	15784342	15784492	1:15784342-15784492	-
chr1	15788220	15788370	1:15788220-15788370	ENSG00000224321
chr1	15788720	15788890	1:15788720-15788890	ENSG00000224321
chr1	15792140	15792290	1:15792140-15792290	ENSG00000224321
chr1	15793203	15793353	1:15793203-15793353	ENSG00000224321
chr1	15793892	15794042	1:15793892-15794042	ENSG00000224321
chr1	15795220	15795410	1:15795220-15795410	ENSG00000233954,ENSG00000224321
chr1	15796860	15797030	1:15796860-15797030	ENSG00000224321
chr1	15797740	15797910	1:15797740-15797910	ENSG00000224321
chr1	15799120	15799290	1:15799120-15799290	ENSG00000233954,ENSG00000224321
chr1	15799580	15799750	1:15799580-15799750	ENSG00000224321
chr1	15800260	15800410	1:15800260-15800410	ENSG00000233954
chr1	15801023	15801173	1:15801023-15801173	ENSG00000233954
chr1	15801200	15801411	1:15801200-15801411	ENSG00000233954
chr1	15803477	15803630	1:15803477-15803630	ENSG00000233954
chr1	15815600	15815770	1:15815600-15815770	-
chr1	15832061	15832211	1:15832061-15832211	ENSG00000178715
chr1	15833176	15833326	1:15833176-15833326	ENSG00000178715
chr1	15834360	15834530	1:15834360-15834530	ENSG00000065526,ENSG00000178715
chr1	15834900	15835070	1:15834900-15835070	ENSG00000270620,ENSG00000065526,ENSG00000179743,ENSG00000178715
chr1	15835900	15836050	1:15835900-15836050	ENSG00000234607,ENSG00000270620,ENSG00000065526,ENSG00000179743,ENSG00000178715
chr1	15836860	15837010	1:15836860-15837010	-
chr1	15837284	15837434	1:15837284-15837434	-
chr1	15837480	15837630	1:15837480-15837630	-
chr1	15847560	15847710	1:15847560-15847710	ENSG00000268869,ENSG00000234607,ENSG00000270620,ENSG00000065526,ENSG00000179743
chr1	15848220	15848370	1:15848220-15848370	ENSG00000065526,ENSG00000179743
chr1	15848560	15848710	1:15848560-15848710	ENSG00000179743
chr1	15848788	15848938	1:15848788-15848938	-
chr1	15849360	15849550	1:15849360-15849550	ENSG00000270620,ENSG00000065526,ENSG00000179743
chr1	15850100	15850250	1:15850100-15850250	ENSG00000270620,ENSG00000065526,ENSG00000179743
chr1	15850500	15850685	1:15850500-15850685	-
chr1	15876520	15876690	1:15876520-15876690	-
chr1	15885780	15885970	1:15885780-15885970	-
chr1	15886400	15886550	1:15886400-15886550	ENSG00000234607,ENSG00000270620,ENSG00000065526
chr1	15893300	15893497	1:15893300-15893497	-
chr1	15897917	15898067	1:15897917-15898067	-
chr1	15912055	15912230	1:15912055-15912230	ENSG00000270620
chr1	15931446	15931627	1:15931446-15931627	-
chr1	15939500	15939650	1:15939500-15939650	ENSG00000116809
chr1	15949200	15949370	1:15949200-15949370	ENSG00000116809
chr1	15949700	15949870	1:15949700-15949870	ENSG00000234607,ENSG00000116809
chr1	15951000	15951170	1:15951000-15951170	ENSG00000234607,ENSG00000116809
chr1	15951400	15951550	1:15951400-15951550	ENSG00000234607,ENSG00000116809
chr1	15952480	15952710	1:15952480-15952710	-
chr1	15952860	15953030	1:15952860-15953030	ENSG00000116809
chr1	15975540	15975690	1:15975540-15975690	ENSG00000224966,ENSG00000275503,ENSG00000231353,ENSG00000234607,ENSG00000116809
chr1	15976040	15976190	1:15976040-15976190	ENSG00000224966,ENSG00000275503,ENSG00000231353,ENSG00000234607,ENSG00000116809,ENSG00000270620
chr1	15982980	15983130	1:15982980-15983130	ENSG00000224966,ENSG00000275503,ENSG00000231353,ENSG00000116809
chr1	15985667	15985967	1:15985667-15985967	ENSG00000224966,ENSG00000275503,ENSG00000231353
chr1	15994655	15994810	1:15994655-15994810	ENSG00000224966,ENSG00000275503,ENSG00000231353
chr1	16007245	16007409	1:16007245-16007409	ENSG00000233078,ENSG00000183888
chr1	16009140	16009290	1:16009140-16009290	ENSG00000233078,ENSG00000183888
chr1	16012880	16013030	1:16012880-16013030	ENSG00000186510,ENSG00000173641,ENSG00000233078
chr1	16013300	16013450	1:16013300-16013450	ENSG00000186510,ENSG00000173641,ENSG00000233078,ENSG00000183888
chr1	16014763	16014930	1:16014763-16014930	ENSG00000186510,ENSG00000173641,ENSG00000233078
chr1	16017680	16017850	1:16017680-16017850	ENSG00000186510,ENSG00000173641
chr1	16018080	16018230	1:16018080-16018230	ENSG00000186510,ENSG00000173641
chr1	16019740	16019930	1:16019740-16019930	ENSG00000186510,ENSG00000173641
chr1	16021840	16021990	1:16021840-16021990	ENSG00000186510,ENSG00000173641
chr1	16026780	16026995	1:16026780-16026995	ENSG00000186510
chr1	16032940	16033110	1:16032940-16033110	ENSG00000184908,ENSG00000232456,ENSG00000186510,ENSG00000173641,ENSG00000233078
chr1	16038600	16038770	1:16038600-16038770	ENSG00000184908,ENSG00000232456
chr1	16043680	16043836	1:16043680-16043836	ENSG00000184908,ENSG00000232456
chr1	16046920	16047126	1:16046920-16047126	ENSG00000184908,ENSG00000232456
chr1	16048600	16048750	1:16048600-16048750	ENSG00000184908,ENSG00000232456
chr1	16055720	16055870	1:16055720-16055870	ENSG00000184908
chr1	16056200	16056350	1:16056200-16056350	ENSG00000184908,ENSG00000232456,ENSG00000233078
chr1	16061420	16061570	1:16061420-16061570	-
chr1	16067220	16067370	1:16067220-16067370	ENSG00000185519
chr1	16068443	16068630	1:16068443-16068630	ENSG00000185519
chr1	16068700	16068850	1:16068700-16068850	ENSG00000185519
chr1	16073084	16073250	1:16073084-16073250	ENSG00000185519
chr1	16073580	16073730	1:16073580-16073730	ENSG00000185519
chr1	16075360	16075510	1:16075360-16075510	ENSG00000185519
chr1	16076138	16076288	1:16076138-16076288	-
chr1	16079000	16079150	1:16079000-16079150	ENSG00000234166,ENSG00000185519
chr1	16082440	16082590	1:16082440-16082590	-
chr1	16088440	16088590	1:16088440-16088590	-
chr1	16089140	16089290	1:16089140-16089290	-
chr1	16094700	16094850	1:16094700-16094850	-
chr1	16096380	16096541	1:16096380-16096541	-
chr1	16111800	16112010	1:16111800-16112010	-
chr1	16112020	16112210	1:16112020-16112210	-
chr1	16113060	16113210	1:16113060-16113210	-
chr1	16121088	16121238	1:16121088-16121238	-
chr1	16139652	16139810	1:16139652-16139810	-
chr1	16143880	16144070	1:16143880-16144070	ENSG00000142627
chr1	16145180	16145350	1:16145180-16145350	ENSG00000142627
chr1	16145720	16145910	1:16145720-16145910	ENSG00000142627
chr1	16146380	16146550	1:16146380-16146550	ENSG00000142627
chr1	16146992	16147142	1:16146992-16147142	-
chr1	16147337	16147487	1:16147337-16147487	-
chr1	16151253	16151403	1:16151253-16151403	ENSG00000142627
chr1	16152540	16152710	1:16152540-16152710	ENSG00000142627
chr1	16152820	16152970	1:16152820-16152970	ENSG00000142627
chr1	16153229	16153379	1:16153229-16153379	-
chr1	16154760	16154930	1:16154760-16154930	ENSG00000224621,ENSG00000227959,ENSG00000142627
chr1	16155080	16155230	1:16155080-16155230	ENSG00000224621,ENSG00000227959,ENSG00000142627
chr1	16155560	16155710	1:16155560-16155710	ENSG00000224621,ENSG00000227959
chr1	16155723	16155873	1:16155723-16155873	ENSG00000224621,ENSG00000227959
chr1	16156040	16156210	1:16156040-16156210	ENSG00000224621,ENSG00000227959,ENSG00000142627
chr1	16156940	16157090	1:16156940-16157090	ENSG00000224621,ENSG00000227959,ENSG00000142627
chr1	16159280	16159450	1:16159280-16159450	ENSG00000224621,ENSG00000227959,ENSG00000142627
chr1	16162461	16162630	1:16162461-16162630	ENSG00000224621,ENSG00000227959,ENSG00000142627
chr1	16164300	16164530	1:16164300-16164530	ENSG00000224621,ENSG00000227959,ENSG00000142627
chr1	16165583	16165758	1:16165583-16165758	-
chr1	16167420	16167590	1:16167420-16167590	-
chr1	16167920	16168090	1:16167920-16168090	-
chr1	16170337	16170487	1:16170337-16170487	-
chr1	16172160	16172310	1:16172160-16172310	-
chr1	16173260	16173430	1:16173260-16173430	-
chr1	16173600	16173750	1:16173600-16173750	-
chr1	16174475	16174625	1:16174475-16174625	-
chr1	16176020	16176170	1:16176020-16176170	-
chr1	16177139	16177289	1:16177139-16177289	-
chr1	16177580	16177730	1:16177580-16177730	-
chr1	16177962	16178112	1:16177962-16178112	-
chr1	16178540	16178710	1:16178540-16178710	-
chr1	16179200	16179384	1:16179200-16179384	-
chr1	16179876	16180026	1:16179876-16180026	-
chr1	16180460	16180610	1:16180460-16180610	-
chr1	16181060	16181210	1:16181060-16181210	-
chr1	16181980	16182150	1:16181980-16182150	ENSG00000234166
chr1	16182460	16182610	1:16182460-16182610	-
chr1	16183220	16183410	1:16183220-16183410	-
chr1	16184451	16184601	1:16184451-16184601	-
chr1	16185060	16185210	1:16185060-16185210	-
chr1	16187840	16188010	1:16187840-16188010	ENSG00000234166
chr1	16189109	16189270	1:16189109-16189270	ENSG00000234166
chr1	16205120	16205270	1:16205120-16205270	ENSG00000142632,ENSG00000234166
chr1	16206600	16206750	1:16206600-16206750	ENSG00000132881,ENSG00000237276,ENSG00000142632,ENSG00000234166
chr1	16207000	16207170	1:16207000-16207170	ENSG00000237276,ENSG00000142632,ENSG00000234166
chr1	16207580	16207730	1:16207580-16207730	ENSG00000142632
chr1	16208475	16208625	1:16208475-16208625	-
chr1	16212640	16212810	1:16212640-16212810	ENSG00000237276,ENSG00000142632
chr1	16216300	16216450	1:16216300-16216450	ENSG00000237276,ENSG00000142632,ENSG00000234166
chr1	16217440	16217610	1:16217440-16217610	ENSG00000233929,ENSG00000132881,ENSG00000288398,ENSG00000237276,ENSG00000142632,ENSG00000234166
chr1	16226920	16227110	1:16226920-16227110	ENSG00000288398,ENSG00000237276
chr1	16233561	16233711	1:16233561-16233711	ENSG00000288398
chr1	16236280	16236430	1:16236280-16236430	ENSG00000233929,ENSG00000132881,ENSG00000288398
chr1	16236520	16236690	1:16236520-16236690	ENSG00000233929,ENSG00000132881,ENSG00000288398
chr1	16237140	16237310	1:16237140-16237310	ENSG00000233929,ENSG00000132881,ENSG00000288398,ENSG00000237276,ENSG00000234166
chr1	16244480	16244650	1:16244480-16244650	ENSG00000282143,ENSG00000233929,ENSG00000132881
chr1	16248880	16249050	1:16248880-16249050	ENSG00000037637,ENSG00000233929
chr1	16249920	16250090	1:16249920-16250090	ENSG00000037637
chr1	16260989	16261139	1:16260989-16261139	-
chr1	16271099	16271249	1:16271099-16271249	-
chr1	16298840	16298990	1:16298840-16298990	-
chr1	16303140	16303307	1:16303140-16303307	-
chr1	16318640	16318870	1:16318640-16318870	ENSG00000037637
chr1	16324467	16324630	1:16324467-16324630	ENSG00000037637
chr1	16328670	16328820	1:16328670-16328820	-
chr1	16334880	16335030	1:16334880-16335030	-
chr1	16348960	16349130	1:16348960-16349130	ENSG00000037637
chr1	16351160	16351310	1:16351160-16351310	ENSG00000037637
chr1	16351580	16351730	1:16351580-16351730	ENSG00000037637
chr1	16352440	16352610	1:16352440-16352610	ENSG00000226457,ENSG00000055070,ENSG00000037637
chr1	16353325	16353475	1:16353325-16353475	-
chr1	16363460	16363630	1:16363460-16363630	ENSG00000226457,ENSG00000055070
chr1	16365124	16365274	1:16365124-16365274	-
chr1	16367040	16367190	1:16367040-16367190	ENSG00000226029,ENSG00000157191,ENSG00000187144,ENSG00000226457,ENSG00000055070,ENSG00000037637
chr1	16367420	16367590	1:16367420-16367590	ENSG00000226457,ENSG00000055070
chr1	16368280	16368430	1:16368280-16368430	ENSG00000226457,ENSG00000055070
chr1	16368630	16368799	1:16368630-16368799	ENSG00000226457,ENSG00000055070
chr1	16379440	16379610	1:16379440-16379610	-
chr1	16396740	16396930	1:16396740-16396930	ENSG00000187144
chr1	16440580	16440730	1:16440580-16440730	ENSG00000261135,ENSG00000206652,ENSG00000226029,ENSG00000157191,ENSG00000187144
chr1	16441040	16441290	1:16441040-16441290	ENSG00000226029,ENSG00000157191,ENSG00000187144
chr1	16441380	16441530	1:16441380-16441530	ENSG00000226029,ENSG00000157191,ENSG00000187144
chr1	16499180	16499350	1:16499180-16499350	ENSG00000224174,ENSG00000285853,ENSG00000261135,ENSG00000206652,ENSG00000080947,ENSG00000226029,ENSG00000157191
chr1	16499720	16499890	1:16499720-16499890	ENSG00000261135,ENSG00000206652,ENSG00000080947,ENSG00000226029
chr1	16506600	16506750	1:16506600-16506750	ENSG00000261135,ENSG00000206652
chr1	16506840	16507010	1:16506840-16507010	ENSG00000261135,ENSG00000206652,ENSG00000226029
chr1	16509193	16509350	1:16509193-16509350	ENSG00000261135,ENSG00000206652
chr1	16513059	16513215	1:16513059-16513215	ENSG00000282740,ENSG00000285853,ENSG00000261135,ENSG00000206652
chr1	16520684	16520850	1:16520684-16520850	ENSG00000224174,ENSG00000285853
chr1	16532779	16532929	1:16532779-16532929	ENSG00000277344,ENSG00000233421,ENSG00000224174
chr1	16534400	16534550	1:16534400-16534550	ENSG00000277344,ENSG00000233421,ENSG00000224174,ENSG00000285853
chr1	16534619	16534769	1:16534619-16534769	ENSG00000277344,ENSG00000233421,ENSG00000224174
chr1	16534993	16535190	1:16534993-16535190	ENSG00000277344,ENSG00000233421,ENSG00000224174,ENSG00000285853
chr1	16535225	16535375	1:16535225-16535375	ENSG00000277344,ENSG00000233421,ENSG00000224174,ENSG00000285853
chr1	16535580	16535770	1:16535580-16535770	ENSG00000277344,ENSG00000233421,ENSG00000224174,ENSG00000285853
chr1	16540480	16540630	1:16540480-16540630	ENSG00000225710,ENSG00000233421
chr1	16540750	16540900	1:16540750-16540900	ENSG00000233421
chr1	16545919	16546069	1:16545919-16546069	ENSG00000225710
chr1	16553358	16553508	1:16553358-16553508	ENSG00000263811,ENSG00000230239,ENSG00000225710
chr1	16559800	16559950	1:16559800-16559950	ENSG00000223643
chr1	16560480	16560630	1:16560480-16560630	ENSG00000223643
chr1	16560740	16560890	1:16560740-16560890	ENSG00000223643
chr1	16561142	16561292	1:16561142-16561292	ENSG00000223643
chr1	16562053	16562353	1:16562053-16562353	ENSG00000223643
chr1	16566027	16566177	1:16566027-16566177	ENSG00000236648,ENSG00000263811,ENSG00000230239
chr1	16566700	16566850	1:16566700-16566850	ENSG00000236648,ENSG00000263811,ENSG00000230239
chr1	16567080	16567270	1:16567080-16567270	ENSG00000236648,ENSG00000263811,ENSG00000230239
chr1	16573446	16573596	1:16573446-16573596	-
chr1	16574027	16574177	1:16574027-16574177	-
chr1	16575720	16575870	1:16575720-16575870	-
chr1	16575984	16576134	1:16575984-16576134	-
chr1	16576560	16576710	1:16576560-16576710	-
chr1	16591908	16592058	1:16591908-16592058	ENSG00000277234,ENSG00000228549,ENSG00000263811,ENSG00000230239,ENSG00000279151,ENSG00000236698,ENSG00000280114
chr1	16600960	16601110	1:16600960-16601110	ENSG00000223643,ENSG00000219481
chr1	16602460	16602610	1:16602460-16602610	ENSG00000219481
chr1	16604444	16604630	1:16604444-16604630	ENSG00000219481
chr1	16608440	16608590	1:16608440-16608590	ENSG00000219481
chr1	16612215	16612365	1:16612215-16612365	-
chr1	16612620	16612770	1:16612620-16612770	ENSG00000227684,ENSG00000282740,ENSG00000282143,ENSG00000215908,ENSG00000271732,ENSG00000219481
chr1	16613520	16613690	1:16613520-16613690	ENSG00000223643,ENSG00000227684,ENSG00000282740,ENSG00000268869,ENSG00000236698,ENSG00000280114,ENSG00000282143,ENSG00000215908,ENSG00000271732,ENSG00000219481,ENSG00000226029
chr1	16614680	16614830	1:16614680-16614830	-
chr1	16615239	16615389	1:16615239-16615389	-
chr1	16621100	16621250	1:16621100-16621250	ENSG00000223643,ENSG00000215908,ENSG00000271732
chr1	16624280	16624430	1:16624280-16624430	ENSG00000271732
chr1	16625020	16625170	1:16625020-16625170	ENSG00000215908
chr1	16625541	16625691	1:16625541-16625691	-
chr1	16626165	16626315	1:16626165-16626315	ENSG00000215908
chr1	16632149	16632299	1:16632149-16632299	-
chr1	16632872	16633022	1:16632872-16633022	-
chr1	16633100	16633250	1:16633100-16633250	-
chr1	16633920	16634070	1:16633920-16634070	-
chr1	16634143	16634293	1:16634143-16634293	-
chr1	16634799	16634949	1:16634799-16634949	-
chr1	16635660	16635810	1:16635660-16635810	-
chr1	16636076	16636226	1:16636076-16636226	-
chr1	16636243	16636393	1:16636243-16636393	-
chr1	16639480	16639630	1:16639480-16639630	-
chr1	16639789	16639939	1:16639789-16639939	-
chr1	16642698	16642848	1:16642698-16642848	-
chr1	16643060	16643210	1:16643060-16643210	-
chr1	16643840	16643990	1:16643840-16643990	ENSG00000186301,ENSG00000283773
chr1	16644660	16644810	1:16644660-16644810	ENSG00000263811,ENSG00000230239,ENSG00000223643,ENSG00000282740,ENSG00000268869,ENSG00000186301,ENSG00000283773,ENSG00000215908
chr1	16645400	16645550	1:16645400-16645550	ENSG00000186301,ENSG00000283773,ENSG00000215908
chr1	16647046	16647196	1:16647046-16647196	-
chr1	16647416	16647568	1:16647416-16647568	ENSG00000186301,ENSG00000283773,ENSG00000215908
chr1	16647900	16648050	1:16647900-16648050	ENSG00000186301,ENSG00000283773,ENSG00000215908
chr1	16651748	16651898	1:16651748-16651898	ENSG00000186301
chr1	16678220	16678370	1:16678220-16678370	ENSG00000236698,ENSG00000280114
chr1	16687480	16687630	1:16687480-16687630	ENSG00000268869,ENSG00000236698,ENSG00000280114
chr1	16691486	16691636	1:16691486-16691636	ENSG00000236698,ENSG00000280114
chr1	16691862	16692012	1:16691862-16692012	ENSG00000236698,ENSG00000280114
chr1	16692860	16693010	1:16692860-16693010	ENSG00000236698,ENSG00000280114
chr1	16693820	16693990	1:16693820-16693990	ENSG00000236698,ENSG00000280114
chr1	16697240	16697430	1:16697240-16697430	ENSG00000279151,ENSG00000225710
chr1	16698760	16698910	1:16698760-16698910	ENSG00000279151
chr1	16699020	16699170	1:16699020-16699170	ENSG00000279151
chr1	16699520	16699670	1:16699520-16699670	ENSG00000279151
chr1	16700560	16700730	1:16700560-16700730	ENSG00000235241,ENSG00000238142,ENSG00000279151
chr1	16701320	16701470	1:16701320-16701470	ENSG00000235241,ENSG00000238142,ENSG00000279151
chr1	16703260	16703410	1:16703260-16703410	ENSG00000235241,ENSG00000238142,ENSG00000279151
chr1	16707550	16707700	1:16707550-16707700	ENSG00000268869
chr1	16707740	16707930	1:16707740-16707930	ENSG00000263811,ENSG00000230239,ENSG00000268869,ENSG00000236698,ENSG00000280114
chr1	16708126	16708276	1:16708126-16708276	ENSG00000268869
chr1	16709880	16710030	1:16709880-16710030	ENSG00000263811,ENSG00000230239,ENSG00000223643,ENSG00000279151,ENSG00000268869,ENSG00000236698,ENSG00000280114
chr1	16715580	16715730	1:16715580-16715730	ENSG00000268869
chr1	16727477	16727627	1:16727477-16727627	ENSG00000282143
chr1	16755565	16755715	1:16755565-16755715	-
chr1	16757780	16757930	1:16757780-16757930	-
chr1	16758515	16758665	1:16758515-16758665	-
chr1	16758792	16759092	1:16758792-16759092	-
chr1	16759280	16759430	1:16759280-16759430	-
chr1	16760262	16760412	1:16760262-16760412	ENSG00000186715
chr1	16760860	16761010	1:16760860-16761010	ENSG00000186715
chr1	16761720	16761870	1:16761720-16761870	ENSG00000186715
chr1	16763662	16763812	1:16763662-16763812	ENSG00000186715
chr1	16764296	16764446	1:16764296-16764446	ENSG00000186715
chr1	16764540	16764763	1:16764540-16764763	ENSG00000186715
chr1	16764980	16765150	1:16764980-16765150	ENSG00000186715
chr1	16765320	16765490	1:16765320-16765490	ENSG00000186715
chr1	16765773	16765923	1:16765773-16765923	ENSG00000186715
chr1	16766740	16766958	1:16766740-16766958	ENSG00000186715
chr1	16770343	16770643	1:16770343-16770643	ENSG00000282740
chr1	16772771	16772921	1:16772771-16772921	-
chr1	16774267	16774417	1:16774267-16774417	-
chr1	16774899	16775049	1:16774899-16775049	-
chr1	16775430	16775580	1:16775430-16775580	-
chr1	16775839	16775989	1:16775839-16775989	-
chr1	16776913	16777063	1:16776913-16777063	-
chr1	16777699	16777870	1:16777699-16777870	-
chr1	16779731	16779881	1:16779731-16779881	-
chr1	16780417	16780717	1:16780417-16780717	-
chr1	16782619	16782769	1:16782619-16782769	-
chr1	16785848	16785998	1:16785848-16785998	-
chr1	16786440	16786590	1:16786440-16786590	-
chr1	16796819	16797010	1:16796819-16797010	-
chr1	16861869	16862028	1:16861869-16862028	ENSG00000263811,ENSG00000230239
chr1	16872220	16872390	1:16872220-16872390	ENSG00000277234,ENSG00000228549
chr1	16872539	16872689	1:16872539-16872689	ENSG00000277234,ENSG00000228549
chr1	16872740	16872910	1:16872740-16872910	ENSG00000277234,ENSG00000228549
chr1	16873180	16873370	1:16873180-16873370	ENSG00000277234,ENSG00000228549
chr1	16873389	16873539	1:16873389-16873539	ENSG00000277234,ENSG00000228549
chr1	16873822	16873972	1:16873822-16873972	ENSG00000277234,ENSG00000228549
chr1	16875286	16875436	1:16875286-16875436	ENSG00000277234,ENSG00000228549,ENSG00000263811,ENSG00000230239
chr1	16889500	16889670	1:16889500-16889670	ENSG00000235241,ENSG00000238142,ENSG00000279151
chr1	16895640	16895810	1:16895640-16895810	ENSG00000272426,ENSG00000207005,ENSG00000235241,ENSG00000238142
chr1	16896160	16896310	1:16896160-16896310	ENSG00000272426,ENSG00000207005,ENSG00000235241,ENSG00000238142,ENSG00000263811,ENSG00000230239
chr1	16896480	16896650	1:16896480-16896650	ENSG00000272426,ENSG00000207005
chr1	16896800	16896950	1:16896800-16896950	ENSG00000272426,ENSG00000207005
chr1	16900745	16901045	1:16900745-16901045	ENSG00000207389,ENSG00000207513
chr1	16903140	16903310	1:16903140-16903310	ENSG00000272426,ENSG00000207005,ENSG00000207389,ENSG00000227684,ENSG00000207513
chr1	16904322	16904472	1:16904322-16904472	ENSG00000272426,ENSG00000207005,ENSG00000207389,ENSG00000227684,ENSG00000207513
chr1	16904860	16905030	1:16904860-16905030	ENSG00000272426,ENSG00000207005,ENSG00000235241,ENSG00000238142,ENSG00000207389,ENSG00000227684,ENSG00000058453,ENSG00000282740,ENSG00000279151,ENSG00000207513
chr1	16905320	16905570	1:16905320-16905570	-
chr1	16909908	16910058	1:16909908-16910058	-
chr1	16913582	16913732	1:16913582-16913732	-
chr1	16913940	16914110	1:16913940-16914110	ENSG00000272426,ENSG00000207005,ENSG00000235241,ENSG00000238142,ENSG00000058453
chr1	16921526	16921676	1:16921526-16921676	ENSG00000058453
chr1	16921820	16921983	1:16921820-16921983	ENSG00000058453
chr1	16926714	16926878	1:16926714-16926878	ENSG00000058453
chr1	16951760	16951930	1:16951760-16951930	ENSG00000058453,ENSG00000282143
chr1	16960780	16960930	1:16960780-16960930	ENSG00000159363,ENSG00000226526,ENSG00000286898,ENSG00000117122,ENSG00000058453
chr1	16963600	16963750	1:16963600-16963750	ENSG00000058453
chr1	16967380	16967550	1:16967380-16967550	ENSG00000226526,ENSG00000286898,ENSG00000117122,ENSG00000058453
chr1	16972020	16972170	1:16972020-16972170	ENSG00000226526,ENSG00000286898,ENSG00000117122,ENSG00000058453
chr1	16978840	16978990	1:16978840-16978990	ENSG00000226526,ENSG00000286898,ENSG00000117122
chr1	16980040	16980210	1:16980040-16980210	ENSG00000226526,ENSG00000286898,ENSG00000117122
chr1	16980580	16980730	1:16980580-16980730	ENSG00000226526,ENSG00000286898,ENSG00000117122
chr1	16983766	16983916	1:16983766-16983916	ENSG00000226526,ENSG00000286898,ENSG00000117122
chr1	16984860	16985030	1:16984860-16985030	ENSG00000226526,ENSG00000286898,ENSG00000117122
chr1	17004005	17004155	1:17004005-17004155	ENSG00000159363
chr1	17009760	17009930	1:17009760-17009930	ENSG00000288636,ENSG00000159363
chr1	17010800	17010950	1:17010800-17010950	ENSG00000288636,ENSG00000159363
chr1	17011436	17011590	1:17011436-17011590	ENSG00000288636,ENSG00000159363
chr1	17011920	17012070	1:17011920-17012070	ENSG00000288636,ENSG00000159363
chr1	17016100	17016250	1:17016100-17016250	ENSG00000288636,ENSG00000159363
chr1	17016404	17016567	1:17016404-17016567	ENSG00000288636,ENSG00000159363
chr1	17046200	17046350	1:17046200-17046350	ENSG00000117118
chr1	17052138	17052288	1:17052138-17052288	ENSG00000117118
chr1	17053180	17053330	1:17053180-17053330	ENSG00000117118
chr1	17054080	17054250	1:17054080-17054250	ENSG00000117118,ENSG00000288636,ENSG00000159363
chr1	17059740	17059890	1:17059740-17059890	ENSG00000117118
chr1	17061989	17062150	1:17061989-17062150	-
chr1	17063640	17063810	1:17063640-17063810	-
chr1	17075560	17075730	1:17075560-17075730	ENSG00000117115
chr1	17108421	17108585	1:17108421-17108585	-
chr1	17110000	17110170	1:17110000-17110170	ENSG00000117115
chr1	17112718	17112868	1:17112718-17112868	ENSG00000117115
chr1	17119400	17119570	1:17119400-17119570	ENSG00000142619,ENSG00000117115
chr1	17122562	17122730	1:17122562-17122730	ENSG00000117115
chr1	17122820	17123010	1:17122820-17123010	ENSG00000117115
chr1	17125880	17126030	1:17125880-17126030	ENSG00000266634,ENSG00000142619,ENSG00000142623,ENSG00000117115
chr1	17128520	17128670	1:17128520-17128670	-
chr1	17155620	17155810	1:17155620-17155810	-
chr1	17156235	17156385	1:17156235-17156385	-
chr1	17173614	17173764	1:17173614-17173764	-
chr1	17176380	17176570	1:17176380-17176570	ENSG00000204362
chr1	17176780	17176930	1:17176780-17176930	-
chr1	17184077	17184227	1:17184077-17184227	ENSG00000204362
chr1	17190061	17190211	1:17190061-17190211	ENSG00000204362
chr1	17192552	17192702	1:17192552-17192702	ENSG00000204362
chr1	17200330	17200480	1:17200330-17200480	ENSG00000142623,ENSG00000282843
chr1	17200860	17201050	1:17200860-17201050	ENSG00000142623,ENSG00000282843
chr1	17201760	17201910	1:17201760-17201910	ENSG00000142623,ENSG00000282843
chr1	17201920	17202070	1:17201920-17202070	ENSG00000142623,ENSG00000282843
chr1	17208160	17208310	1:17208160-17208310	ENSG00000142623,ENSG00000282843
chr1	17212538	17212688	1:17212538-17212688	ENSG00000142623
chr1	17212880	17213030	1:17212880-17213030	ENSG00000142619,ENSG00000142623,ENSG00000282843,ENSG00000204362
chr1	17229520	17229670	1:17229520-17229670	ENSG00000142623
chr1	17233140	17233310	1:17233140-17233310	ENSG00000142619,ENSG00000142623
chr1	17233480	17233630	1:17233480-17233630	ENSG00000142623
chr1	17233840	17234010	1:17233840-17234010	ENSG00000142619,ENSG00000142623
chr1	17235620	17235790	1:17235620-17235790	ENSG00000142619,ENSG00000142623
chr1	17237160	17237310	1:17237160-17237310	ENSG00000142619,ENSG00000142623
chr1	17237432	17237582	1:17237432-17237582	ENSG00000142619,ENSG00000142623
chr1	17239500	17239650	1:17239500-17239650	ENSG00000142619,ENSG00000142623
chr1	17265260	17265430	1:17265260-17265430	ENSG00000266634
chr1	17274320	17274490	1:17274320-17274490	ENSG00000266634
chr1	17322095	17322245	1:17322095-17322245	ENSG00000159339
chr1	17336200	17336350	1:17336200-17336350	ENSG00000159339
chr1	17348463	17348613	1:17348463-17348613	ENSG00000159339
chr1	17368601	17368751	1:17368601-17368751	ENSG00000276747
chr1	17370716	17370890	1:17370716-17370890	ENSG00000276747
chr1	17377420	17377590	1:17377420-17377590	ENSG00000276747
chr1	17401027	17401177	1:17401027-17401177	ENSG00000227751
chr1	17406259	17406409	1:17406259-17406409	ENSG00000179051,ENSG00000227751
chr1	17412239	17412389	1:17412239-17412389	ENSG00000227751
chr1	17419939	17420109	1:17419939-17420109	ENSG00000179051
chr1	17423779	17423969	1:17423779-17423969	-
chr1	17437403	17437553	1:17437403-17437553	ENSG00000179051
chr1	17437679	17437829	1:17437679-17437829	ENSG00000179051
chr1	17437919	17438129	1:17437919-17438129	ENSG00000179051
chr1	17438479	17438629	1:17438479-17438629	ENSG00000179051
chr1	17439175	17439475	1:17439175-17439475	ENSG00000179051
chr1	17439679	17439849	1:17439679-17439849	ENSG00000179051
chr1	17440283	17440433	1:17440283-17440433	-
chr1	17440692	17440992	1:17440692-17440992	-
chr1	17441519	17441789	1:17441519-17441789	-
chr1	17475859	17476009	1:17475859-17476009	-
chr1	17477459	17477609	1:17477459-17477609	-
chr1	17479659	17479829	1:17479659-17479829	-
chr1	17485415	17485565	1:17485415-17485565	-
chr1	17487945	17488095	1:17487945-17488095	-
chr1	17489119	17489269	1:17489119-17489269	-
chr1	17494319	17494469	1:17494319-17494469	-
chr1	17498300	17498509	1:17498300-17498509	-
chr1	17502439	17502589	1:17502439-17502589	-
chr1	17516999	17517149	1:17516999-17517149	-
chr1	17520179	17520329	1:17520179-17520329	ENSG00000227684,ENSG00000282740
chr1	17527659	17527814	1:17527659-17527814	-
chr1	17531752	17531909	1:17531752-17531909	ENSG00000074964
chr1	17538139	17538289	1:17538139-17538289	ENSG00000074964
chr1	17538540	17538690	1:17538540-17538690	ENSG00000074964
chr1	17538940	17539090	1:17538940-17539090	-
chr1	17539860	17540050	1:17539860-17540050	ENSG00000074964
chr1	17540373	17540550	1:17540373-17540550	ENSG00000074964
chr1	17540774	17540924	1:17540774-17540924	-
chr1	17550932	17551082	1:17550932-17551082	-
chr1	17551268	17551418	1:17551268-17551418	-
chr1	17551920	17552070	1:17551920-17552070	-
chr1	17554100	17554331	1:17554100-17554331	-
chr1	17559900	17560070	1:17559900-17560070	-
chr1	17569214	17569375	1:17569214-17569375	-
chr1	17569760	17569970	1:17569760-17569970	-
chr1	17576171	17576362	1:17576171-17576362	ENSG00000074964
chr1	17580340	17580490	1:17580340-17580490	ENSG00000074964
chr1	17581472	17581622	1:17581472-17581622	ENSG00000074964
chr1	17586286	17586437	1:17586286-17586437	ENSG00000074964
chr1	17587800	17587970	1:17587800-17587970	ENSG00000074964
chr1	17588280	17588470	1:17588280-17588470	ENSG00000074964
chr1	17592100	17592270	1:17592100-17592270	-
chr1	17596300	17596470	1:17596300-17596470	ENSG00000074964
chr1	17596927	17597110	1:17596927-17597110	ENSG00000074964
chr1	17597240	17597390	1:17597240-17597390	ENSG00000074964
chr1	17597493	17597643	1:17597493-17597643	-
chr1	17597780	17597970	1:17597780-17597970	ENSG00000074964
chr1	17606074	17606230	1:17606074-17606230	ENSG00000074964
chr1	17606940	17607090	1:17606940-17607090	ENSG00000074964
chr1	17612160	17612310	1:17612160-17612310	ENSG00000074964
chr1	17616840	17616990	1:17616840-17616990	ENSG00000074964
chr1	17653880	17654030	1:17653880-17654030	-
chr1	17661700	17661850	1:17661700-17661850	ENSG00000236648
chr1	17674841	17675010	1:17674841-17675010	-
chr1	17680485	17680635	1:17680485-17680635	-
chr1	17682535	17682685	1:17682535-17682685	ENSG00000236648
chr1	17687340	17687490	1:17687340-17687490	ENSG00000236648
chr1	17696540	17696690	1:17696540-17696690	ENSG00000236648,ENSG00000074964
chr1	17729380	17729530	1:17729380-17729530	ENSG00000236648
chr1	17742720	17742888	1:17742720-17742888	ENSG00000236648
chr1	17765540	17765730	1:17765540-17765730	ENSG00000117148
chr1	17768680	17768870	1:17768680-17768870	ENSG00000117148
chr1	17790520	17790690	1:17790520-17790690	-
chr1	17790860	17791024	1:17790860-17791024	-
chr1	17795200	17795370	1:17795200-17795370	-
chr1	17802271	17802421	1:17802271-17802421	-
chr1	17826200	17826390	1:17826200-17826390	ENSG00000117148
chr1	17831720	17831870	1:17831720-17831870	ENSG00000117148
chr1	17839861	17840011	1:17839861-17840011	-
chr1	17858159	17858309	1:17858159-17858309	-
chr1	17866599	17866749	1:17866599-17866749	-
chr1	17874741	17874951	1:17874741-17874951	-
chr1	17894345	17894495	1:17894345-17894495	-
chr1	17909041	17909191	1:17909041-17909191	-
chr1	17909761	17909911	1:17909761-17909911	-
chr1	17919541	17919711	1:17919541-17919711	-
chr1	17919971	17920129	1:17919971-17920129	-
chr1	17922961	17923131	1:17922961-17923131	-
chr1	17935361	17935531	1:17935361-17935531	-
chr1	17984641	17984811	1:17984641-17984811	-
chr1	17999004	17999154	1:17999004-17999154	-
chr1	18003219	18003369	1:18003219-18003369	-
chr1	18009161	18009311	1:18009161-18009311	ENSG00000284653
chr1	18011081	18011231	1:18011081-18011231	ENSG00000284653
chr1	18041794	18041944	1:18041794-18041944	-
chr1	18064696	18064846	1:18064696-18064846	ENSG00000261781
chr1	18088187	18088337	1:18088187-18088337	-
chr1	18092154	18092304	1:18092154-18092304	-
chr1	18100621	18100791	1:18100621-18100791	ENSG00000280222,ENSG00000117154
chr1	18104813	18104963	1:18104813-18104963	ENSG00000280222,ENSG00000117154
chr1	18107801	18107951	1:18107801-18107951	ENSG00000280222,ENSG00000117154
chr1	18108161	18108311	1:18108161-18108311	ENSG00000280222,ENSG00000117154
chr1	18109121	18109271	1:18109121-18109271	ENSG00000280222,ENSG00000117154
chr1	18110304	18110471	1:18110304-18110471	ENSG00000280222,ENSG00000117154
chr1	18128421	18128571	1:18128421-18128571	-
chr1	18134461	18134611	1:18134461-18134611	-
chr1	18134741	18134891	1:18134741-18134891	-
chr1	18182901	18183051	1:18182901-18183051	ENSG00000230035
chr1	18190661	18190811	1:18190661-18190811	ENSG00000230035
chr1	18198501	18198663	1:18198501-18198663	-
chr1	18205434	18205591	1:18205434-18205591	-
chr1	18211866	18212016	1:18211866-18212016	-
chr1	18217521	18217671	1:18217521-18217671	-
chr1	18234861	18235011	1:18234861-18235011	-
chr1	18241041	18241231	1:18241041-18241231	-
chr1	18256421	18256591	1:18256421-18256591	-
chr1	18266521	18266688	1:18266521-18266688	-
chr1	18285261	18285411	1:18285261-18285411	-
chr1	18288761	18288991	1:18288761-18288991	-
chr1	18290861	18291011	1:18290861-18291011	-
chr1	18299841	18299991	1:18299841-18299991	-
chr1	18302927	18303077	1:18302927-18303077	-
chr1	18316786	18317086	1:18316786-18317086	-
chr1	18322561	18322711	1:18322561-18322711	-
chr1	18326301	18326451	1:18326301-18326451	-
chr1	18326661	18326811	1:18326661-18326811	-
chr1	18344901	18345051	1:18344901-18345051	-
chr1	18354737	18354887	1:18354737-18354887	-
chr1	18359590	18359740	1:18359590-18359740	ENSG00000117154
chr1	18374001	18374151	1:18374001-18374151	ENSG00000117154
chr1	18384581	18384731	1:18384581-18384731	ENSG00000225387,ENSG00000117154
chr1	18385501	18385711	1:18385501-18385711	ENSG00000225387,ENSG00000117154
chr1	18396381	18396571	1:18396381-18396571	ENSG00000225387
chr1	18409081	18409251	1:18409081-18409251	-
chr1	18412361	18412551	1:18412361-18412551	-
chr1	18412821	18413145	1:18412821-18413145	-
chr1	18414021	18414191	1:18414021-18414191	-
chr1	18414461	18414615	1:18414461-18414615	-
chr1	18415601	18415771	1:18415601-18415771	-
chr1	18417381	18417551	1:18417381-18417551	-
chr1	18444609	18444791	1:18444609-18444791	-
chr1	18452701	18452851	1:18452701-18452851	-
chr1	18464361	18464531	1:18464361-18464531	-
chr1	18464841	18465015	1:18464841-18465015	-
chr1	18480461	18480611	1:18480461-18480611	ENSG00000179023
chr1	18480781	18480991	1:18480781-18480991	ENSG00000235282,ENSG00000179023
chr1	18486310	18486460	1:18486310-18486460	ENSG00000179023
chr1	18515346	18515496	1:18515346-18515496	ENSG00000235282
chr1	18531021	18531191	1:18531021-18531191	ENSG00000235282
chr1	18535681	18535831	1:18535681-18535831	ENSG00000235282
chr1	18556495	18556650	1:18556495-18556650	-
chr1	18557721	18557871	1:18557721-18557871	-
chr1	18558603	18558753	1:18558603-18558753	-
chr1	18569926	18570076	1:18569926-18570076	-
chr1	18575701	18575851	1:18575701-18575851	-
chr1	18581501	18581691	1:18581501-18581691	-
chr1	18584821	18585032	1:18584821-18585032	-
chr1	18597521	18597671	1:18597521-18597671	ENSG00000225478
chr1	18599321	18599471	1:18599321-18599471	ENSG00000225478
chr1	18618657	18618807	1:18618657-18618807	-
chr1	18631141	18631291	1:18631141-18631291	ENSG00000009709
chr1	18632881	18633031	1:18632881-18633031	ENSG00000009709
chr1	18636431	18636731	1:18636431-18636731	ENSG00000009709
chr1	18643601	18643791	1:18643601-18643791	ENSG00000009709
chr1	18647171	18647339	1:18647171-18647339	-
chr1	18668881	18669051	1:18668881-18669051	-
chr1	18676601	18676751	1:18676601-18676751	-
chr1	18681481	18681631	1:18681481-18681631	ENSG00000225478
chr1	18682484	18682784	1:18682484-18682784	-
chr1	18693881	18694031	1:18693881-18694031	-
chr1	18720161	18720311	1:18720161-18720311	-
chr1	18748521	18748671	1:18748521-18748671	-
chr1	18784132	18784282	1:18784132-18784282	-
chr1	18814615	18814871	1:18814615-18814871	-
chr1	18820841	18820991	1:18820841-18820991	ENSG00000179002,ENSG00000225478
chr1	18830708	18830858	1:18830708-18830858	ENSG00000179002
chr1	18875321	18875471	1:18875321-18875471	ENSG00000265606,ENSG00000179002
chr1	18879847	18879997	1:18879847-18879997	ENSG00000265606,ENSG00000179002
chr1	18884221	18884391	1:18884221-18884391	ENSG00000265606,ENSG00000159423,ENSG00000179002
chr1	18886101	18886251	1:18886101-18886251	ENSG00000265606,ENSG00000159423
chr1	18894635	18894785	1:18894635-18894785	ENSG00000221662,ENSG00000159423
chr1	18896461	18896631	1:18896461-18896631	ENSG00000221662,ENSG00000159423
chr1	18901193	18901493	1:18901193-18901493	ENSG00000221662,ENSG00000159423
chr1	18901987	18902137	1:18901987-18902137	ENSG00000221662,ENSG00000159423
chr1	18902481	18902631	1:18902481-18902631	ENSG00000221662,ENSG00000159423
chr1	18902801	18902971	1:18902801-18902971	ENSG00000221662,ENSG00000159423
chr1	18907101	18907401	1:18907101-18907401	ENSG00000169991,ENSG00000159423
chr1	18913161	18913331	1:18913161-18913331	ENSG00000169991
chr1	18914188	18914338	1:18914188-18914338	-
chr1	18922421	18922571	1:18922421-18922571	-
chr1	18926701	18926871	1:18926701-18926871	-
chr1	18937121	18937311	1:18937121-18937311	-
chr1	18941361	18941511	1:18941361-18941511	-
chr1	18945441	18945591	1:18945441-18945591	ENSG00000169991
chr1	18949141	18949311	1:18949141-18949311	-
chr1	18949524	18949674	1:18949524-18949674	-
chr1	18949781	18949931	1:18949781-18949931	-
chr1	18950141	18950291	1:18950141-18950291	ENSG00000169991
chr1	18955601	18955759	1:18955601-18955759	ENSG00000169991
chr1	18955841	18956191	1:18955841-18956191	ENSG00000169991
chr1	18956741	18956891	1:18956741-18956891	ENSG00000272084,ENSG00000169991
chr1	18957281	18957431	1:18957281-18957431	ENSG00000169991
chr1	18962156	18962306	1:18962156-18962306	ENSG00000169991,ENSG00000282740
chr1	18965873	18966023	1:18965873-18966023	ENSG00000282143
chr1	18967141	18967291	1:18967141-18967291	-
chr1	18970098	18970248	1:18970098-18970248	-
chr1	18999455	18999605	1:18999455-18999605	-
chr1	19003528	19003678	1:19003528-19003678	-
chr1	19007641	19007853	1:19007641-19007853	-
chr1	19009961	19010111	1:19009961-19010111	-
chr1	19011181	19011331	1:19011181-19011331	ENSG00000272084
chr1	19012421	19012571	1:19012421-19012571	-
chr1	19013861	19014031	1:19013861-19014031	-
chr1	19066404	19066591	1:19066404-19066591	ENSG00000272084
chr1	19070235	19070385	1:19070235-19070385	ENSG00000272084
chr1	19080173	19080331	1:19080173-19080331	ENSG00000127481,ENSG00000272084
chr1	19081601	19081771	1:19081601-19081771	ENSG00000127481,ENSG00000272084
chr1	19087561	19087711	1:19087561-19087711	ENSG00000127481,ENSG00000272084
chr1	19087823	19087973	1:19087823-19087973	ENSG00000127481
chr1	19091659	19091918	1:19091659-19091918	ENSG00000127481
chr1	19096321	19096471	1:19096321-19096471	ENSG00000127481
chr1	19113741	19113891	1:19113741-19113891	ENSG00000127481
chr1	19122791	19122941	1:19122791-19122941	ENSG00000127481
chr1	19130575	19130731	1:19130575-19130731	ENSG00000127481
chr1	19156774	19156924	1:19156774-19156924	ENSG00000127481
chr1	19163368	19163518	1:19163368-19163518	ENSG00000127481
chr1	19164701	19164871	1:19164701-19164871	ENSG00000127481
chr1	19165615	19165771	1:19165615-19165771	ENSG00000127481
chr1	19179101	19179251	1:19179101-19179251	-
chr1	19179681	19179851	1:19179681-19179851	ENSG00000127481
chr1	19195661	19195817	1:19195661-19195817	-
chr1	19197969	19198151	1:19197969-19198151	-
chr1	19202501	19202671	1:19202501-19202671	-
chr1	19208800	19208950	1:19208800-19208950	ENSG00000230424
chr1	19209741	19209891	1:19209741-19209891	ENSG00000230424
chr1	19210301	19210471	1:19210301-19210471	ENSG00000211454,ENSG00000286064,ENSG00000053372,ENSG00000127463,ENSG00000230424,ENSG00000127481
chr1	19210824	19210974	1:19210824-19210974	ENSG00000230424
chr1	19232581	19232731	1:19232581-19232731	ENSG00000127463
chr1	19241122	19241272	1:19241122-19241272	ENSG00000127463
chr1	19241361	19241511	1:19241361-19241511	ENSG00000211454,ENSG00000286064,ENSG00000053372,ENSG00000127463
chr1	19251103	19251253	1:19251103-19251253	ENSG00000053372,ENSG00000127463
chr1	19251481	19251651	1:19251481-19251651	ENSG00000211454,ENSG00000286064,ENSG00000053372,ENSG00000127463
chr1	19252061	19252211	1:19252061-19252211	ENSG00000053372,ENSG00000127463
chr1	19252261	19252461	1:19252261-19252461	ENSG00000286064,ENSG00000053372,ENSG00000127463
chr1	19260781	19260931	1:19260781-19260931	ENSG00000211454,ENSG00000286064,ENSG00000053372
chr1	19288764	19288931	1:19288764-19288931	ENSG00000270728,ENSG00000162482,ENSG00000211454,ENSG00000286064
chr1	19289042	19289209	1:19289042-19289209	ENSG00000270728,ENSG00000162482,ENSG00000211454
chr1	19309472	19309622	1:19309472-19309622	ENSG00000053371,ENSG00000200403,ENSG00000040487,ENSG00000270728
chr1	19311241	19311391	1:19311241-19311391	ENSG00000053371,ENSG00000200403,ENSG00000040487
chr1	19311580	19311730	1:19311580-19311730	ENSG00000053371,ENSG00000200403,ENSG00000040487
chr1	19312101	19312271	1:19312101-19312271	ENSG00000053371,ENSG00000200403,ENSG00000040487,ENSG00000270728,ENSG00000162482,ENSG00000211454,ENSG00000286064
chr1	19312681	19312851	1:19312681-19312851	ENSG00000053371,ENSG00000200403,ENSG00000040487,ENSG00000270728,ENSG00000211454
chr1	19313721	19313871	1:19313721-19313871	ENSG00000053371,ENSG00000200403,ENSG00000040487
chr1	19315419	19315569	1:19315419-19315569	ENSG00000053371,ENSG00000040487
chr1	19336681	19336851	1:19336681-19336851	-
chr1	19338421	19338631	1:19338421-19338631	-
chr1	19341561	19341731	1:19341561-19341731	-
chr1	19344461	19344631	1:19344461-19344631	-
chr1	19347621	19347771	1:19347621-19347771	-
chr1	19363921	19364071	1:19363921-19364071	-
chr1	19374441	19374591	1:19374441-19374591	-
chr1	19384221	19384371	1:19384221-19384371	ENSG00000077549
chr1	19384881	19385051	1:19384881-19385051	ENSG00000077549
chr1	19385981	19386151	1:19385981-19386151	ENSG00000077549
chr1	19387221	19387378	1:19387221-19387378	-
chr1	19391151	19391301	1:19391151-19391301	-
chr1	19391401	19391551	1:19391401-19391551	-
chr1	19395821	19395971	1:19395821-19395971	-
chr1	19398521	19398671	1:19398521-19398671	-
chr1	19405305	19405455	1:19405305-19405455	-
chr1	19405821	19405971	1:19405821-19405971	ENSG00000240490
chr1	19425761	19425911	1:19425761-19425911	ENSG00000240490
chr1	19427241	19427431	1:19427241-19427431	ENSG00000240490
chr1	19430241	19430391	1:19430241-19430391	ENSG00000240490
chr1	19433101	19433311	1:19433101-19433311	ENSG00000240490
chr1	19435221	19435375	1:19435221-19435375	-
chr1	19436821	19436971	1:19436821-19436971	ENSG00000240490
chr1	19438141	19438291	1:19438141-19438291	-
chr1	19439927	19440077	1:19439927-19440077	-
chr1	19440561	19440711	1:19440561-19440711	-
chr1	19445961	19446131	1:19445961-19446131	-
chr1	19448536	19448730	1:19448536-19448730	-
chr1	19448961	19449111	1:19448961-19449111	-
chr1	19450950	19451111	1:19450950-19451111	-
chr1	19466221	19466445	1:19466221-19466445	-
chr1	19467441	19467621	1:19467441-19467621	-
chr1	19468461	19468611	1:19468461-19468611	-
chr1	19469501	19469671	1:19469501-19469671	-
chr1	19476838	19476988	1:19476838-19476988	-
chr1	19484159	19484344	1:19484159-19484344	-
chr1	19484441	19484631	1:19484441-19484631	ENSG00000077549
chr1	19484901	19485071	1:19484901-19485071	ENSG00000077549
chr1	19485561	19485711	1:19485561-19485711	ENSG00000077549,ENSG00000173436,ENSG00000201609
chr1	19485841	19485991	1:19485841-19485991	ENSG00000077549,ENSG00000173436,ENSG00000201609
chr1	19486620	19486770	1:19486620-19486770	ENSG00000077549
chr1	19487821	19487971	1:19487821-19487971	ENSG00000077549
chr1	19496321	19496471	1:19496321-19496471	-
chr1	19505061	19505211	1:19505061-19505211	ENSG00000201609
chr1	19514573	19514723	1:19514573-19514723	ENSG00000201609
chr1	19525921	19526091	1:19525921-19526091	ENSG00000201609
chr1	19526221	19526371	1:19526221-19526371	ENSG00000201609
chr1	19529641	19529831	1:19529641-19529831	ENSG00000201609
chr1	19559705	19559870	1:19559705-19559870	-
chr1	19563510	19563660	1:19563510-19563660	-
chr1	19563878	19564031	1:19563878-19564031	-
chr1	19582341	19582511	1:19582341-19582511	-
chr1	19591826	19591976	1:19591826-19591976	ENSG00000173436,ENSG00000235185,ENSG00000270136
chr1	19596401	19596611	1:19596401-19596611	ENSG00000173436,ENSG00000235185,ENSG00000270136,ENSG00000226396
chr1	19596861	19597031	1:19596861-19597031	ENSG00000173436,ENSG00000235185,ENSG00000158747,ENSG00000270136,ENSG00000226396
chr1	19597381	19597551	1:19597381-19597551	ENSG00000173436,ENSG00000235185,ENSG00000270136,ENSG00000226396
chr1	19597601	19597751	1:19597601-19597751	ENSG00000173436,ENSG00000235185,ENSG00000270136
chr1	19606141	19606291	1:19606141-19606291	ENSG00000226396
chr1	19619861	19620111	1:19619861-19620111	ENSG00000226396
chr1	19620141	19620291	1:19620141-19620291	-
chr1	19623661	19623811	1:19623661-19623811	ENSG00000226396
chr1	19640061	19640247	1:19640061-19640247	ENSG00000158747
chr1	19640361	19640531	1:19640361-19640531	ENSG00000158747
chr1	19640661	19641071	1:19640661-19641071	ENSG00000158747
chr1	19643241	19643411	1:19643241-19643411	ENSG00000158747
chr1	19643723	19643873	1:19643723-19643873	ENSG00000158747
chr1	19644141	19644291	1:19644141-19644291	ENSG00000158747
chr1	19644798	19644951	1:19644798-19644951	ENSG00000158747
chr1	19645241	19645403	1:19645241-19645403	ENSG00000158747
chr1	19648801	19648953	1:19648801-19648953	ENSG00000158747
chr1	19651221	19651392	1:19651221-19651392	ENSG00000158747
chr1	19653822	19653992	1:19653822-19653992	ENSG00000158747
chr1	19654467	19654659	1:19654467-19654659	ENSG00000158747
chr1	19659842	19660012	1:19659842-19660012	ENSG00000158747,ENSG00000158748
chr1	19661842	19661998	1:19661842-19661998	ENSG00000158748
chr1	19664802	19664952	1:19664802-19664952	ENSG00000158748
chr1	19676542	19676712	1:19676542-19676712	ENSG00000158748
chr1	19682342	19682517	1:19682342-19682517	-
chr1	19704642	19704792	1:19704642-19704792	ENSG00000158748,ENSG00000162542
chr1	19715682	19715832	1:19715682-19715832	ENSG00000162542
chr1	19735904	19736054	1:19735904-19736054	-
chr1	19737442	19737612	1:19737442-19737612	ENSG00000162542
chr1	19744466	19744692	1:19744466-19744692	-
chr1	19747844	19747994	1:19747844-19747994	-
chr1	19752162	19752332	1:19752162-19752332	-
chr1	19754582	19754752	1:19754582-19754752	-
chr1	19758442	19758599	1:19758442-19758599	-
chr1	19759842	19759992	1:19759842-19759992	-
chr1	19762322	19762484	1:19762322-19762484	-
chr1	19764902	19765072	1:19764902-19765072	-
chr1	19765722	19765892	1:19765722-19765892	ENSG00000162542
chr1	19787062	19787212	1:19787062-19787212	ENSG00000162542
chr1	19799642	19799792	1:19799642-19799792	ENSG00000162542
chr1	19800062	19800212	1:19800062-19800212	ENSG00000162542
chr1	19800362	19800512	1:19800362-19800512	ENSG00000162542
chr1	19805002	19805152	1:19805002-19805152	ENSG00000235434
chr1	19811322	19811472	1:19811322-19811472	ENSG00000178828,ENSG00000235434
chr1	19813362	19813612	1:19813362-19813612	ENSG00000178828,ENSG00000235434
chr1	19814670	19814820	1:19814670-19814820	ENSG00000178828,ENSG00000235434
chr1	19815222	19815392	1:19815222-19815392	ENSG00000178828,ENSG00000235434
chr1	19815602	19815832	1:19815602-19815832	ENSG00000178828,ENSG00000235434
chr1	19815861	19816011	1:19815861-19816011	ENSG00000178828,ENSG00000235434
chr1	19816122	19816292	1:19816122-19816292	ENSG00000178828,ENSG00000235434
chr1	19825382	19825532	1:19825382-19825532	-
chr1	19828682	19828852	1:19828682-19828852	-
chr1	19860562	19860712	1:19860562-19860712	-
chr1	19861142	19861312	1:19861142-19861312	-
chr1	19863922	19864072	1:19863922-19864072	-
chr1	19866875	19867059	1:19866875-19867059	-
chr1	19870042	19870232	1:19870042-19870232	-
chr1	19872322	19872472	1:19872322-19872472	-
chr1	19878742	19878893	1:19878742-19878893	ENSG00000169914
chr1	19882242	19882392	1:19882242-19882392	ENSG00000169914
chr1	19918142	19918292	1:19918142-19918292	ENSG00000169914,ENSG00000188784,ENSG00000227066
chr1	19921402	19921552	1:19921402-19921552	ENSG00000188784
chr1	19923532	19923832	1:19923532-19923832	ENSG00000188784
chr1	19924022	19924172	1:19924022-19924172	ENSG00000188784
chr1	19924318	19924468	1:19924318-19924468	ENSG00000188784
chr1	19925402	19925592	1:19925402-19925592	ENSG00000188784
chr1	19926702	19926872	1:19926702-19926872	ENSG00000188784
chr1	19942202	19942352	1:19942202-19942352	-
chr1	19949102	19949292	1:19949102-19949292	-
chr1	19974922	19975072	1:19974922-19975072	ENSG00000242688,ENSG00000188257
chr1	19979622	19979772	1:19979622-19979772	ENSG00000242688,ENSG00000188257
chr1	19981622	19981832	1:19981622-19981832	ENSG00000242688,ENSG00000188257
chr1	19982082	19982232	1:19982082-19982232	ENSG00000188257
chr1	20008542	20008712	1:20008542-20008712	ENSG00000127472
chr1	20028202	20028352	1:20028202-20028352	ENSG00000127472
chr1	20029302	20029472	1:20029302-20029472	ENSG00000127472
chr1	20030562	20030712	1:20030562-20030712	ENSG00000127472
chr1	20060022	20060172	1:20060022-20060172	-
chr1	20083382	20083543	1:20083382-20083543	-
chr1	20093989	20094139	1:20093989-20094139	-
chr1	20096122	20096292	1:20096122-20096292	-
chr1	20101042	20101192	1:20101042-20101192	ENSG00000117215,ENSG00000227066
chr1	20110862	20111032	1:20110862-20111032	ENSG00000117215
chr1	20124602	20124772	1:20124602-20124772	ENSG00000117215,ENSG00000158786
chr1	20125282	20125432	1:20125282-20125432	ENSG00000117215,ENSG00000158786
chr1	20137776	20137926	1:20137776-20137926	ENSG00000158786
chr1	20144162	20144312	1:20144162-20144312	ENSG00000158786
chr1	20152402	20152552	1:20152402-20152552	ENSG00000242688,ENSG00000158786,ENSG00000227066
chr1	20153238	20153388	1:20153238-20153388	ENSG00000227066
chr1	20183161	20183330	1:20183161-20183330	ENSG00000187980,ENSG00000162543
chr1	20183762	20183912	1:20183762-20183912	ENSG00000187980,ENSG00000162543
chr1	20184042	20184192	1:20184042-20184192	ENSG00000187980,ENSG00000162543
chr1	20184722	20184890	1:20184722-20184890	ENSG00000187980,ENSG00000162543
chr1	20186002	20186172	1:20186002-20186172	ENSG00000187980,ENSG00000162543
chr1	20186462	20186657	1:20186462-20186657	ENSG00000187980,ENSG00000162543
chr1	20192482	20192672	1:20192482-20192672	ENSG00000187980,ENSG00000162543
chr1	20195282	20195432	1:20195282-20195432	ENSG00000187980,ENSG00000162543
chr1	20199522	20199712	1:20199522-20199712	ENSG00000187980,ENSG00000162543
chr1	20213002	20213152	1:20213002-20213152	ENSG00000228105
chr1	20216724	20216892	1:20216724-20216892	-
chr1	20223647	20223947	1:20223647-20223947	-
chr1	20224627	20224777	1:20224627-20224777	-
chr1	20227848	20227998	1:20227848-20227998	-
chr1	20232682	20232852	1:20232682-20232852	ENSG00000228105
chr1	20233482	20233632	1:20233482-20233632	ENSG00000228105
chr1	20250085	20250235	1:20250085-20250235	ENSG00000228105
chr1	20250762	20250912	1:20250762-20250912	ENSG00000228105,ENSG00000284710
chr1	20255902	20256052	1:20255902-20256052	ENSG00000228105,ENSG00000284710
chr1	20265362	20265552	1:20265362-20265552	ENSG00000284710
chr1	20279602	20279752	1:20279602-20279752	ENSG00000284710
chr1	20280550	20280700	1:20280550-20280700	ENSG00000284710
chr1	20290722	20290892	1:20290722-20290892	ENSG00000284710,ENSG00000158816
chr1	20291206	20291356	1:20291206-20291356	ENSG00000158816
chr1	20291782	20291932	1:20291782-20291932	ENSG00000158816
chr1	20326142	20326292	1:20326142-20326292	ENSG00000158816,ENSG00000226664
chr1	20328328	20328478	1:20328328-20328478	ENSG00000158816,ENSG00000226664
chr1	20343462	20343612	1:20343462-20343612	ENSG00000226664
chr1	20343762	20343912	1:20343762-20343912	ENSG00000158816,ENSG00000226664
chr1	20358842	20359012	1:20358842-20359012	-
chr1	20361942	20362092	1:20361942-20362092	-
chr1	20366122	20366272	1:20366122-20366272	-
chr1	20366902	20367052	1:20366902-20367052	-
chr1	20367262	20367412	1:20367262-20367412	-
chr1	20371532	20371692	1:20371532-20371692	-
chr1	20377002	20377165	1:20377002-20377165	-
chr1	20380782	20380967	1:20380782-20380967	-
chr1	20402982	20403132	1:20402982-20403132	ENSG00000226487
chr1	20411302	20411472	1:20411302-20411472	ENSG00000226487
chr1	20427002	20427172	1:20427002-20427172	ENSG00000236963
chr1	20430522	20430695	1:20430522-20430695	ENSG00000236963
chr1	20434140	20434312	1:20434140-20434312	ENSG00000236963
chr1	20439362	20439549	1:20439362-20439549	ENSG00000236963
chr1	20440902	20441052	1:20440902-20441052	-
chr1	20473242	20473392	1:20473242-20473392	ENSG00000284641
chr1	20474622	20474772	1:20474622-20474772	ENSG00000284641
chr1	20476542	20476712	1:20476542-20476712	ENSG00000284641,ENSG00000284743,ENSG00000162545
chr1	20477816	20477966	1:20477816-20477966	ENSG00000284641,ENSG00000284743
chr1	20480402	20480552	1:20480402-20480552	ENSG00000284641,ENSG00000284743,ENSG00000162545
chr1	20480902	20481172	1:20480902-20481172	ENSG00000284641,ENSG00000284743,ENSG00000162545
chr1	20481382	20481572	1:20481382-20481572	ENSG00000284641,ENSG00000284743,ENSG00000162545
chr1	20483852	20484032	1:20483852-20484032	ENSG00000284641,ENSG00000284743,ENSG00000162545
chr1	20484182	20484332	1:20484182-20484332	ENSG00000284641,ENSG00000284743,ENSG00000162545
chr1	20484622	20484772	1:20484622-20484772	ENSG00000284641,ENSG00000284743,ENSG00000162545
chr1	20485242	20485392	1:20485242-20485392	ENSG00000284743,ENSG00000162545
chr1	20485582	20485772	1:20485582-20485772	ENSG00000284743,ENSG00000162545
chr1	20486222	20486372	1:20486222-20486372	ENSG00000284743,ENSG00000162545
chr1	20486702	20486852	1:20486702-20486852	ENSG00000284641,ENSG00000284743,ENSG00000162545
chr1	20487022	20487172	1:20487022-20487172	ENSG00000284743,ENSG00000162545
chr1	20493882	20494032	1:20493882-20494032	ENSG00000162545
chr1	20494404	20494554	1:20494404-20494554	-
chr1	20495099	20495249	1:20495099-20495249	-
chr1	20496220	20496520	1:20496220-20496520	-
chr1	20507486	20507772	1:20507486-20507772	ENSG00000090432
chr1	20508102	20508252	1:20508102-20508252	ENSG00000090432
chr1	20522442	20522592	1:20522442-20522592	ENSG00000215520,ENSG00000158828,ENSG00000117242
chr1	20522719	20522869	1:20522719-20522869	ENSG00000215520
chr1	20530973	20531212	1:20530973-20531212	ENSG00000215520
chr1	20539241	20539391	1:20539241-20539391	-
chr1	20552022	20552192	1:20552022-20552192	ENSG00000183114
chr1	20552402	20552572	1:20552402-20552572	ENSG00000183114
chr1	20552982	20553192	1:20552982-20553192	ENSG00000183114
chr1	20553502	20553652	1:20553502-20553652	ENSG00000183114
chr1	20554422	20554592	1:20554422-20554592	ENSG00000183114
chr1	20555522	20555672	1:20555522-20555672	ENSG00000183114
chr1	20575322	20575472	1:20575322-20575472	ENSG00000158825
chr1	20587742	20587892	1:20587742-20587892	ENSG00000158825
chr1	20588862	20589052	1:20588862-20589052	ENSG00000158825
chr1	20589402	20589552	1:20589402-20589552	ENSG00000158825
chr1	20589802	20589952	1:20589802-20589952	ENSG00000158825
chr1	20590542	20590732	1:20590542-20590732	ENSG00000158825
chr1	20600242	20600392	1:20600242-20600392	-
chr1	20604282	20604432	1:20604282-20604432	-
chr1	20612571	20612721	1:20612571-20612721	-
chr1	20613582	20613732	1:20613582-20613732	-
chr1	20613942	20614112	1:20613942-20614112	-
chr1	20618662	20618812	1:20618662-20618812	-
chr1	20633322	20633472	1:20633322-20633472	ENSG00000158828,ENSG00000284005,ENSG00000117242
chr1	20633862	20634032	1:20633862-20634032	ENSG00000158828,ENSG00000284005,ENSG00000117242
chr1	20634302	20634452	1:20634302-20634452	ENSG00000158828,ENSG00000284005
chr1	20634622	20634792	1:20634622-20634792	ENSG00000158828,ENSG00000284005
chr1	20640222	20640392	1:20640222-20640392	ENSG00000158828,ENSG00000117242
chr1	20660953	20661103	1:20660953-20661103	ENSG00000117242,ENSG00000244038
chr1	20661462	20661612	1:20661462-20661612	ENSG00000158828,ENSG00000117242,ENSG00000244038,ENSG00000117245
chr1	20661982	20662172	1:20661982-20662172	ENSG00000117242,ENSG00000244038
chr1	20696542	20696712	1:20696542-20696712	ENSG00000117245,ENSG00000235432
chr1	20696902	20697052	1:20696902-20697052	ENSG00000117245,ENSG00000235432
chr1	20698582	20698772	1:20698582-20698772	ENSG00000117245,ENSG00000235432
chr1	20699621	20699771	1:20699621-20699771	ENSG00000235432
chr1	20702549	20702699	1:20702549-20702699	-
chr1	20717574	20717752	1:20717574-20717752	ENSG00000117245
chr1	20718002	20718152	1:20718002-20718152	ENSG00000117245,ENSG00000189410,ENSG00000233069
chr1	20728062	20728212	1:20728062-20728212	ENSG00000189410,ENSG00000233069
chr1	20731682	20731832	1:20731682-20731832	ENSG00000189410,ENSG00000233069
chr1	20732202	20732372	1:20732202-20732372	ENSG00000189410,ENSG00000233069
chr1	20732762	20732932	1:20732762-20732932	ENSG00000189410,ENSG00000233069
chr1	20733162	20733312	1:20733162-20733312	ENSG00000189410,ENSG00000233069
chr1	20784982	20785132	1:20784982-20785132	ENSG00000127483
chr1	20786322	20786472	1:20786322-20786472	ENSG00000127483
chr1	20786722	20786892	1:20786722-20786892	ENSG00000127483
chr1	20787302	20787452	1:20787302-20787452	ENSG00000127483
chr1	20788022	20788192	1:20788022-20788192	ENSG00000127483
chr1	20792282	20792452	1:20792282-20792452	ENSG00000127483
chr1	20837726	20837876	1:20837726-20837876	ENSG00000251914
chr1	20840851	20841001	1:20840851-20841001	ENSG00000251914
chr1	20849855	20850005	1:20849855-20850005	ENSG00000251914
chr1	20850062	20850272	1:20850062-20850272	ENSG00000251914
chr1	20865092	20865242	1:20865092-20865242	-
chr1	20875742	20875892	1:20875742-20875892	-
chr1	20885342	20885492	1:20885342-20885492	-
chr1	20896902	20897072	1:20896902-20897072	-
chr1	20964942	20965112	1:20964942-20965112	ENSG00000221808
chr1	20982042	20982236	1:20982042-20982236	ENSG00000221808
chr1	20988232	20988382	1:20988232-20988382	ENSG00000221808,ENSG00000233072
chr1	21013042	21013212	1:21013042-21013212	ENSG00000221808,ENSG00000233072
chr1	21021391	21021541	1:21021391-21021541	ENSG00000233072
chr1	21022382	21022532	1:21022382-21022532	ENSG00000221808,ENSG00000233072,ENSG00000236073,ENSG00000235112
chr1	21022722	21022872	1:21022722-21022872	ENSG00000233072
chr1	21028022	21028172	1:21028022-21028172	ENSG00000233072
chr1	21069682	21069852	1:21069682-21069852	ENSG00000236073
chr1	21091202	21091352	1:21091202-21091352	ENSG00000236073
chr1	21113022	21113172	1:21113022-21113172	ENSG00000075151
chr1	21115182	21115352	1:21115182-21115352	ENSG00000075151,ENSG00000235112
chr1	21123382	21123532	1:21123382-21123532	-
chr1	21139722	21139872	1:21139722-21139872	ENSG00000235112
chr1	21149462	21149612	1:21149462-21149612	ENSG00000235112
chr1	21149942	21150092	1:21149942-21150092	ENSG00000235112
chr1	21171022	21171172	1:21171022-21171172	ENSG00000075151,ENSG00000235112,ENSG00000287192
chr1	21174782	21174932	1:21174782-21174932	ENSG00000075151,ENSG00000235112,ENSG00000287192
chr1	21175442	21175592	1:21175442-21175592	ENSG00000075151,ENSG00000287192
chr1	21175782	21175932	1:21175782-21175932	ENSG00000075151,ENSG00000235112,ENSG00000287192
chr1	21176222	21176413	1:21176222-21176413	ENSG00000075151,ENSG00000235112,ENSG00000287192
chr1	21176882	21177052	1:21176882-21177052	ENSG00000075151,ENSG00000221808,ENSG00000233072,ENSG00000235112,ENSG00000287192
chr1	21195242	21195392	1:21195242-21195392	ENSG00000221808,ENSG00000233072,ENSG00000235112
chr1	21196549	21196699	1:21196549-21196699	-
chr1	21216962	21217112	1:21216962-21217112	-
chr1	21218002	21218169	1:21218002-21218169	-
chr1	21232102	21232252	1:21232102-21232252	ENSG00000117298
chr1	21248002	21248172	1:21248002-21248172	-
chr1	21252242	21252392	1:21252242-21252392	ENSG00000117298,ENSG00000231105,ENSG00000236216
chr1	21254362	21254512	1:21254362-21254512	-
chr1	21255322	21255472	1:21255322-21255472	ENSG00000117298,ENSG00000236936,ENSG00000231105
chr1	21261922	21262092	1:21261922-21262092	ENSG00000117298,ENSG00000236936
chr1	21262382	21262652	1:21262382-21262652	ENSG00000236936
chr1	21262882	21263032	1:21262882-21263032	ENSG00000117298,ENSG00000236936,ENSG00000231105
chr1	21264942	21265132	1:21264942-21265132	ENSG00000236936
chr1	21266262	21266432	1:21266262-21266432	ENSG00000236936
chr1	21269742	21269912	1:21269742-21269912	ENSG00000236936
chr1	21270302	21270452	1:21270302-21270452	ENSG00000117298,ENSG00000236936,ENSG00000231105
chr1	21271682	21271852	1:21271682-21271852	ENSG00000117298,ENSG00000236936,ENSG00000231105
chr1	21285449	21285599	1:21285449-21285599	ENSG00000117298,ENSG00000231105
chr1	21289902	21290092	1:21289902-21290092	ENSG00000117298,ENSG00000231105
chr1	21290342	21290492	1:21290342-21290492	ENSG00000117298,ENSG00000231105
chr1	21308842	21309046	1:21308842-21309046	-
chr1	21317459	21317609	1:21317459-21317609	-
chr1	21318762	21318932	1:21318762-21318932	ENSG00000231105
chr1	21319717	21319867	1:21319717-21319867	-
chr1	21324642	21324812	1:21324642-21324812	ENSG00000231105
chr1	21329362	21329552	1:21329362-21329552	ENSG00000231105
chr1	21334802	21334952	1:21334802-21334952	ENSG00000231105
chr1	21335182	21335332	1:21335182-21335332	-
chr1	21335522	21335672	1:21335522-21335672	-
chr1	21335902	21336052	1:21335902-21336052	-
chr1	21338112	21338262	1:21338112-21338262	-
chr1	21338762	21338932	1:21338762-21338932	-
chr1	21339186	21339336	1:21339186-21339336	-
chr1	21345502	21345652	1:21345502-21345652	ENSG00000117298,ENSG00000231105,ENSG00000236216
chr1	21345822	21345972	1:21345822-21345972	ENSG00000117298
chr1	21356060	21356210	1:21356060-21356210	-
chr1	21368562	21368712	1:21368562-21368712	ENSG00000236216
chr1	21370662	21370812	1:21370662-21370812	ENSG00000236216
chr1	21379282	21379452	1:21379282-21379452	ENSG00000236216
chr1	21384782	21384942	1:21384782-21384942	ENSG00000236216
chr1	21405022	21405172	1:21405022-21405172	ENSG00000236216,ENSG00000228823,ENSG00000236009
chr1	21414150	21414300	1:21414150-21414300	ENSG00000236216,ENSG00000228823,ENSG00000236009
chr1	21428316	21428466	1:21428316-21428466	ENSG00000236009,ENSG00000227001,ENSG00000187952,ENSG00000186543
chr1	21436339	21436489	1:21436339-21436489	ENSG00000227001,ENSG00000187952,ENSG00000186543,ENSG00000142794
chr1	21436682	21436852	1:21436682-21436852	ENSG00000227001,ENSG00000187952,ENSG00000186543,ENSG00000142794
chr1	21437162	21437312	1:21437162-21437312	ENSG00000227001,ENSG00000187952,ENSG00000186543,ENSG00000142794
chr1	21440022	21440172	1:21440022-21440172	ENSG00000236216,ENSG00000228823,ENSG00000236009,ENSG00000227001,ENSG00000187952,ENSG00000186543,ENSG00000142794,ENSG00000176378
chr1	21440922	21441072	1:21440922-21441072	ENSG00000142794
chr1	21454082	21454232	1:21454082-21454232	ENSG00000176378
chr1	21468722	21468872	1:21468722-21468872	ENSG00000142794,ENSG00000176378
chr1	21490922	21491072	1:21490922-21491072	ENSG00000227001,ENSG00000187952,ENSG00000176378
chr1	21494923	21495073	1:21494923-21495073	-
chr1	21497842	21497992	1:21497842-21497992	-
chr1	21509142	21509312	1:21509142-21509312	ENSG00000162551
chr1	21512082	21512232	1:21512082-21512232	ENSG00000162551
chr1	21534922	21535092	1:21534922-21535092	-
chr1	21538342	21538492	1:21538342-21538492	-
chr1	21539984	21540134	1:21539984-21540134	-
chr1	21542019	21542192	1:21542019-21542192	-
chr1	21564841	21564991	1:21564841-21564991	-
chr1	21568367	21568517	1:21568367-21568517	ENSG00000162551
chr1	21574202	21574352	1:21574202-21574352	ENSG00000162551
chr1	21574542	21574692	1:21574542-21574692	ENSG00000162551
chr1	21579960	21580110	1:21579960-21580110	ENSG00000233431
chr1	21586362	21586542	1:21586362-21586542	ENSG00000233431
chr1	21587002	21587172	1:21587002-21587172	ENSG00000233431
chr1	21590262	21590412	1:21590262-21590412	ENSG00000233431
chr1	21590642	21590792	1:21590642-21590792	ENSG00000233431
chr1	21595622	21595772	1:21595622-21595772	-
chr1	21607862	21608032	1:21607862-21608032	-
chr1	21608842	21608992	1:21608842-21608992	-
chr1	21614862	21615032	1:21614862-21615032	-
chr1	21618742	21618983	1:21618742-21618983	-
chr1	21619222	21619392	1:21619222-21619392	ENSG00000076864
chr1	21620662	21620852	1:21620662-21620852	ENSG00000076864
chr1	21622182	21622332	1:21622182-21622332	-
chr1	21622522	21622672	1:21622522-21622672	ENSG00000076864
chr1	21623762	21623912	1:21623762-21623912	ENSG00000076864
chr1	21632182	21632352	1:21632182-21632352	-
chr1	21638762	21638932	1:21638762-21638932	-
chr1	21639723	21639932	1:21639723-21639932	-
chr1	21648022	21648192	1:21648022-21648192	ENSG00000076864
chr1	21651373	21651617	1:21651373-21651617	ENSG00000076864
chr1	21651782	21651952	1:21651782-21651952	ENSG00000076864
chr1	21653315	21653479	1:21653315-21653479	ENSG00000076864
chr1	21659322	21659472	1:21659322-21659472	ENSG00000076864
chr1	21667042	21667192	1:21667042-21667192	ENSG00000076864
chr1	21668603	21668753	1:21668603-21668753	ENSG00000076864
chr1	21669302	21669452	1:21669302-21669452	ENSG00000076864
chr1	21669822	21669992	1:21669822-21669992	ENSG00000076864
chr1	21703422	21703585	1:21703422-21703585	-
chr1	21706642	21706792	1:21706642-21706792	-
chr1	21713434	21713592	1:21713434-21713592	-
chr1	21764805	21764955	1:21764805-21764955	ENSG00000231978
chr1	21781962	21782112	1:21781962-21782112	ENSG00000231978,ENSG00000090686
chr1	21782262	21782412	1:21782262-21782412	-
chr1	21782542	21782712	1:21782542-21782712	ENSG00000231978,ENSG00000090686
chr1	21783122	21783292	1:21783122-21783292	ENSG00000201919,ENSG00000273610,ENSG00000187942,ENSG00000231978,ENSG00000090686
chr1	21783602	21783752	1:21783602-21783752	ENSG00000231978,ENSG00000090686
chr1	21783962	21784112	1:21783962-21784112	ENSG00000231978,ENSG00000090686
chr1	21784442	21784592	1:21784442-21784592	-
chr1	21814502	21814692	1:21814502-21814692	ENSG00000187942
chr1	21816157	21816339	1:21816157-21816339	ENSG00000187942
chr1	21817042	21817212	1:21817042-21817212	ENSG00000142798,ENSG00000187942
chr1	21818782	21818952	1:21818782-21818952	ENSG00000187942
chr1	21822501	21822651	1:21822501-21822651	ENSG00000187942
chr1	21862222	21862388	1:21862222-21862388	-
chr1	21866082	21866272	1:21866082-21866272	ENSG00000142798
chr1	21869942	21870092	1:21869942-21870092	ENSG00000142798
chr1	21886922	21887152	1:21886922-21887152	ENSG00000142798
chr1	21896902	21897052	1:21896902-21897052	ENSG00000142798
chr1	21905002	21905152	1:21905002-21905152	ENSG00000232037,ENSG00000142798
chr1	21906282	21906432	1:21906282-21906432	ENSG00000232037
chr1	21909922	21910072	1:21909922-21910072	ENSG00000232037
chr1	21911562	21911712	1:21911562-21911712	ENSG00000232037
chr1	21919602	21919752	1:21919602-21919752	-
chr1	21921602	21921757	1:21921602-21921757	-
chr1	21922722	21922872	1:21922722-21922872	-
chr1	21923825	21923975	1:21923825-21923975	-
chr1	21927722	21927872	1:21927722-21927872	-
chr1	21931202	21931352	1:21931202-21931352	ENSG00000142798
chr1	21931694	21931844	1:21931694-21931844	ENSG00000142798
chr1	21932241	21932396	1:21932241-21932396	ENSG00000142798
chr1	21933822	21933992	1:21933822-21933992	ENSG00000142798
chr1	21935582	21935732	1:21935582-21935732	ENSG00000142798
chr1	21935902	21936113	1:21935902-21936113	ENSG00000142798
chr1	21937382	21937532	1:21937382-21937532	ENSG00000201919,ENSG00000273610,ENSG00000219073,ENSG00000283234,ENSG00000232037,ENSG00000142798
chr1	21939742	21939892	1:21939742-21939892	ENSG00000283234,ENSG00000142798
chr1	21943102	21943258	1:21943102-21943258	ENSG00000283234,ENSG00000142798
chr1	21956862	21957032	1:21956862-21957032	ENSG00000283234
chr1	21957182	21957352	1:21957182-21957352	ENSG00000283234
chr1	21964062	21964212	1:21964062-21964212	ENSG00000201919,ENSG00000273610,ENSG00000219073,ENSG00000283234
chr1	21966382	21966532	1:21966382-21966532	ENSG00000219073
chr1	21973331	21973481	1:21973331-21973481	ENSG00000219073
chr1	21974862	21975032	1:21974862-21975032	ENSG00000201919,ENSG00000273610,ENSG00000219073
chr1	21997897	21998047	1:21997897-21998047	ENSG00000142789,ENSG00000201919,ENSG00000273610,ENSG00000285959
chr1	21998142	21998312	1:21998142-21998312	ENSG00000142789,ENSG00000201919,ENSG00000273610,ENSG00000285959
chr1	21999765	21999915	1:21999765-21999915	ENSG00000142789,ENSG00000201919,ENSG00000273610,ENSG00000285959,ENSG00000219073
chr1	22005181	22005331	1:22005181-22005331	ENSG00000201273,ENSG00000278124,ENSG00000142789,ENSG00000201919,ENSG00000273610,ENSG00000285959,ENSG00000219073
chr1	22005334	22005484	1:22005334-22005484	ENSG00000201273,ENSG00000278124,ENSG00000142789,ENSG00000201919,ENSG00000273610,ENSG00000285959,ENSG00000219073
chr1	22008862	22009072	1:22008862-22009072	ENSG00000201273,ENSG00000278124,ENSG00000142789,ENSG00000201919,ENSG00000273610,ENSG00000285959,ENSG00000219073
chr1	22019404	22019554	1:22019404-22019554	ENSG00000201273,ENSG00000278124
chr1	22022962	22023112	1:22022962-22023112	ENSG00000218510,ENSG00000228397
chr1	22024502	22024672	1:22024502-22024672	ENSG00000218510,ENSG00000228397
chr1	22025022	22025192	1:22025022-22025192	ENSG00000285794,ENSG00000218510,ENSG00000228397
chr1	22025382	22025532	1:22025382-22025532	ENSG00000285794,ENSG00000070831,ENSG00000218510,ENSG00000228397,ENSG00000271428
chr1	22025862	22026032	1:22025862-22026032	ENSG00000285794,ENSG00000070831,ENSG00000218510,ENSG00000228397,ENSG00000271428
chr1	22029340	22029490	1:22029340-22029490	ENSG00000285794,ENSG00000228397
chr1	22031622	22031812	1:22031622-22031812	ENSG00000285794,ENSG00000218510,ENSG00000228397
chr1	22039902	22040072	1:22039902-22040072	ENSG00000285794,ENSG00000218510,ENSG00000228397
chr1	22043282	22043472	1:22043282-22043472	-
chr1	22048702	22048866	1:22048702-22048866	ENSG00000285752,ENSG00000070831
chr1	22052562	22052712	1:22052562-22052712	ENSG00000230068,ENSG00000285794,ENSG00000285752,ENSG00000070831,ENSG00000218510,ENSG00000228397,ENSG00000271428
chr1	22053262	22053432	1:22053262-22053432	ENSG00000230068,ENSG00000285752,ENSG00000070831,ENSG00000271428
chr1	22053522	22053672	1:22053522-22053672	ENSG00000230068,ENSG00000285752,ENSG00000070831,ENSG00000271428
chr1	22053883	22054033	1:22053883-22054033	ENSG00000230068,ENSG00000285752,ENSG00000070831
chr1	22092435	22092648	1:22092435-22092648	ENSG00000271428
chr1	22105762	22105912	1:22105762-22105912	ENSG00000271428
chr1	22108382	22108532	1:22108382-22108532	-
chr1	22114629	22114779	1:22114629-22114779	-
chr1	22114842	22114992	1:22114842-22114992	-
chr1	22121602	22121752	1:22121602-22121752	ENSG00000162552
chr1	22132022	22132172	1:22132022-22132172	ENSG00000162552,ENSG00000285873
chr1	22132597	22132897	1:22132597-22132897	ENSG00000162552
chr1	22137062	22137272	1:22137062-22137272	ENSG00000162552,ENSG00000285873
chr1	22141962	22142112	1:22141962-22142112	ENSG00000162552,ENSG00000285873
chr1	22142342	22142512	1:22142342-22142512	ENSG00000162552,ENSG00000285873
chr1	22142599	22142749	1:22142599-22142749	ENSG00000162552,ENSG00000285873
chr1	22142842	22142992	1:22142842-22142992	ENSG00000162552,ENSG00000285873
chr1	22143302	22143472	1:22143302-22143472	ENSG00000162552,ENSG00000285873
chr1	22143722	22143872	1:22143722-22143872	ENSG00000162552,ENSG00000285873
chr1	22185322	22185492	1:22185322-22185492	-
chr1	22208062	22208212	1:22208062-22208212	-
chr1	22216342	22216512	1:22216342-22216512	-
chr1	22222182	22222332	1:22222182-22222332	-
chr1	22228422	22228572	1:22228422-22228572	-
chr1	22228662	22228832	1:22228662-22228832	-
chr1	22229562	22229712	1:22229562-22229712	-
chr1	22250842	22251012	1:22250842-22251012	-
chr1	22253997	22254147	1:22253997-22254147	-
chr1	22255782	22255932	1:22255782-22255932	ENSG00000266564
chr1	22257442	22257612	1:22257442-22257612	ENSG00000266564
chr1	22259602	22259752	1:22259602-22259752	ENSG00000266564
chr1	22260073	22260244	1:22260073-22260244	ENSG00000266564
chr1	22262722	22262872	1:22262722-22262872	ENSG00000266564
chr1	22275322	22275492	1:22275322-22275492	ENSG00000266564
chr1	22275942	22276092	1:22275942-22276092	ENSG00000266564
chr1	22288282	22288432	1:22288282-22288432	-
chr1	22288946	22289114	1:22288946-22289114	-
chr1	22289722	22289872	1:22289722-22289872	-
chr1	22317382	22317532	1:22317382-22317532	ENSG00000234397
chr1	22318642	22318812	1:22318642-22318812	ENSG00000234397
chr1	22332260	22332414	1:22332260-22332414	ENSG00000234397
chr1	22334886	22335036	1:22334886-22335036	-
chr1	22342122	22342292	1:22342122-22342292	ENSG00000279625
chr1	22348496	22348652	1:22348496-22348652	ENSG00000279625
chr1	22350222	22350372	1:22350222-22350372	ENSG00000279625
chr1	22350439	22350632	1:22350439-22350632	ENSG00000279625
chr1	22351343	22351619	1:22351343-22351619	ENSG00000279625
chr1	22379640	22379852	1:22379640-22379852	ENSG00000279625
chr1	22388302	22388452	1:22388302-22388452	ENSG00000279625
chr1	22388782	22388952	1:22388782-22388952	ENSG00000279625
chr1	22389202	22389352	1:22389202-22389352	ENSG00000279625
chr1	22391600	22391750	1:22391600-22391750	-
chr1	22411082	22411252	1:22411082-22411252	-
chr1	22412662	22412812	1:22412662-22412812	-
chr1	22413062	22413232	1:22413062-22413232	-
chr1	22414322	22414492	1:22414322-22414492	ENSG00000279625
chr1	22414956	22415106	1:22414956-22415106	-
chr1	22416662	22416832	1:22416662-22416832	ENSG00000279625,ENSG00000237200,ENSG00000173372,ENSG00000159189
chr1	22417022	22417172	1:22417022-22417172	-
chr1	22418388	22418541	1:22418388-22418541	-
chr1	22418932	22419116	1:22418932-22419116	-
chr1	22420562	22420732	1:22420562-22420732	ENSG00000184677,ENSG00000237200,ENSG00000173372,ENSG00000159189
chr1	22428722	22428892	1:22428722-22428892	ENSG00000184677
chr1	22447682	22447832	1:22447682-22447832	ENSG00000184677
chr1	22450742	22450912	1:22450742-22450912	ENSG00000184677
chr1	22451762	22451932	1:22451762-22451932	ENSG00000184677,ENSG00000237200
chr1	22452262	22452412	1:22452262-22452412	ENSG00000184677
chr1	22452482	22452632	1:22452482-22452632	ENSG00000184677
chr1	22454502	22454752	1:22454502-22454752	ENSG00000184677
chr1	22471142	22471292	1:22471142-22471292	-
chr1	22487902	22488052	1:22487902-22488052	ENSG00000237200
chr1	22488422	22488612	1:22488422-22488612	ENSG00000237200
chr1	22500622	22500772	1:22500622-22500772	ENSG00000237200
chr1	22530275	22530425	1:22530275-22530425	ENSG00000237200
chr1	22543690	22543840	1:22543690-22543840	ENSG00000237200
chr1	22563278	22563428	1:22563278-22563428	ENSG00000070886
chr1	22584312	22584472	1:22584312-22584472	-
chr1	22607242	22607392	1:22607242-22607392	-
chr1	22611582	22611752	1:22611582-22611752	ENSG00000276835
chr1	22625622	22625772	1:22625622-22625772	ENSG00000276835,ENSG00000173372
chr1	22639442	22639592	1:22639442-22639592	ENSG00000276835,ENSG00000173372,ENSG00000159189
chr1	22642102	22642272	1:22642102-22642272	ENSG00000276835,ENSG00000173372,ENSG00000159189,ENSG00000173369
chr1	22654701	22654851	1:22654701-22654851	ENSG00000173369
chr1	22662496	22662654	1:22662496-22662654	ENSG00000173369
chr1	22665882	22666032	1:22665882-22666032	ENSG00000173369
chr1	22670742	22670892	1:22670742-22670892	-
chr1	22673538	22673757	1:22673538-22673757	-
chr1	22674242	22674412	1:22674242-22674412	ENSG00000173369
chr1	22680888	22681038	1:22680888-22681038	-
chr1	22689602	22689772	1:22689602-22689772	-
chr1	22697922	22698072	1:22697922-22698072	-
chr1	22698122	22698312	1:22698122-22698312	-
chr1	22702422	22702572	1:22702422-22702572	-
chr1	22702963	22703113	1:22702963-22703113	-
chr1	22704582	22704732	1:22704582-22704732	ENSG00000133216,ENSG00000265422,ENSG00000264014
chr1	22709362	22709512	1:22709362-22709512	ENSG00000133216
chr1	22710462	22710612	1:22710462-22710612	ENSG00000133216,ENSG00000265422
chr1	22710742	22710892	1:22710742-22710892	ENSG00000133216,ENSG00000265422
chr1	22711182	22711335	1:22711182-22711335	ENSG00000133216,ENSG00000265422
chr1	22711802	22712012	1:22711802-22712012	ENSG00000133216,ENSG00000265422
chr1	22712620	22712852	1:22712620-22712852	ENSG00000133216,ENSG00000265422
chr1	22713008	22713158	1:22713008-22713158	ENSG00000133216,ENSG00000265422
chr1	22717143	22717312	1:22717143-22717312	ENSG00000133216,ENSG00000265422
chr1	22739782	22739952	1:22739782-22739952	-
chr1	22746102	22746292	1:22746102-22746292	-
chr1	22750442	22750592	1:22750442-22750592	-
chr1	22750782	22750952	1:22750782-22750952	-
chr1	22751215	22751365	1:22751215-22751365	-
chr1	22763662	22763892	1:22763662-22763892	-
chr1	22774182	22774332	1:22774182-22774332	ENSG00000133216
chr1	22794822	22794972	1:22794822-22794972	-
chr1	22801919	22802069	1:22801919-22802069	ENSG00000133216
chr1	22808442	22808652	1:22808442-22808652	ENSG00000133216
chr1	22808902	22809052	1:22808902-22809052	ENSG00000133216
chr1	22814802	22814972	1:22814802-22814972	-
chr1	22826922	22827072	1:22826922-22827072	ENSG00000225952
chr1	22829142	22829292	1:22829142-22829292	ENSG00000225952
chr1	22832142	22832292	1:22832142-22832292	ENSG00000225952
chr1	22836022	22836192	1:22836022-22836192	ENSG00000225952
chr1	22845662	22845832	1:22845662-22845832	ENSG00000225952
chr1	22861882	22862032	1:22861882-22862032	ENSG00000133216,ENSG00000264014
chr1	22862122	22862292	1:22862122-22862292	ENSG00000133216,ENSG00000264014
chr1	22870682	22870832	1:22870682-22870832	-
chr1	22873406	22873556	1:22873406-22873556	-
chr1	22876942	22877092	1:22876942-22877092	-
chr1	22889322	22889472	1:22889322-22889472	-
chr1	22916481	22916631	1:22916481-22916631	-
chr1	22930402	22930572	1:22930402-22930572	-
chr1	22949864	22950032	1:22949864-22950032	-
chr1	22963122	22963272	1:22963122-22963272	ENSG00000215906
chr1	22963402	22963552	1:22963402-22963552	ENSG00000215906
chr1	22964302	22964452	1:22964302-22964452	ENSG00000215906
chr1	22969362	22969532	1:22969362-22969532	ENSG00000215906
chr1	22971842	22971992	1:22971842-22971992	ENSG00000215906
chr1	22976522	22976672	1:22976522-22976672	ENSG00000263793,ENSG00000266802
chr1	22976782	22976932	1:22976782-22976932	-
chr1	23010862	23011012	1:23010862-23011012	ENSG00000227868,ENSG00000004487
chr1	23013862	23014012	1:23013862-23014012	ENSG00000227868,ENSG00000004487
chr1	23018902	23019052	1:23018902-23019052	ENSG00000227868,ENSG00000004487
chr1	23019342	23019492	1:23019342-23019492	ENSG00000227868,ENSG00000004487,ENSG00000263793,ENSG00000266802
chr1	23019942	23020152	1:23019942-23020152	ENSG00000227868,ENSG00000004487,ENSG00000263793,ENSG00000266802
chr1	23020242	23020392	1:23020242-23020392	ENSG00000227868,ENSG00000004487,ENSG00000263793,ENSG00000266802
chr1	23020805	23020955	1:23020805-23020955	ENSG00000004487,ENSG00000263793
chr1	23021092	23021242	1:23021092-23021242	ENSG00000004487,ENSG00000263793
chr1	23081516	23081666	1:23081516-23081666	ENSG00000004487,ENSG00000240553,ENSG00000266802
chr1	23098842	23098992	1:23098842-23098992	ENSG00000240553,ENSG00000263793,ENSG00000266802
chr1	23100322	23100472	1:23100322-23100472	-
chr1	23101528	23101678	1:23101528-23101678	-
chr1	23103469	23103619	1:23103469-23103619	-
chr1	23122482	23122692	1:23122482-23122692	ENSG00000229010
chr1	23123661	23123812	1:23123661-23123812	-
chr1	23126857	23127007	1:23126857-23127007	-
chr1	23149222	23149412	1:23149222-23149412	ENSG00000229010
chr1	23160422	23160592	1:23160422-23160592	ENSG00000169641,ENSG00000206935,ENSG00000252578
chr1	23167402	23167552	1:23167402-23167552	ENSG00000169641,ENSG00000206935,ENSG00000252578
chr1	23167842	23168012	1:23167842-23168012	ENSG00000169641,ENSG00000229010,ENSG00000206935,ENSG00000252578
chr1	23168782	23168952	1:23168782-23168952	ENSG00000240553,ENSG00000263793,ENSG00000266802,ENSG00000169641,ENSG00000229010,ENSG00000206935,ENSG00000252578
chr1	23169822	23169972	1:23169822-23169972	ENSG00000169641,ENSG00000206935,ENSG00000252578
chr1	23177722	23177892	1:23177722-23177892	ENSG00000240553,ENSG00000266802,ENSG00000169641,ENSG00000229010
chr1	23179072	23179222	1:23179072-23179222	ENSG00000169641
chr1	23184762	23184912	1:23184762-23184912	ENSG00000240553,ENSG00000266802,ENSG00000169641
chr1	23187742	23187952	1:23187742-23187952	ENSG00000240553,ENSG00000266802
chr1	23188482	23188652	1:23188482-23188652	ENSG00000240553,ENSG00000266802
chr1	23189002	23189172	1:23189002-23189172	ENSG00000240553,ENSG00000266802
chr1	23197002	23197152	1:23197002-23197152	-
chr1	23216842	23216992	1:23216842-23216992	ENSG00000179546
chr1	23217202	23217352	1:23217202-23217352	ENSG00000179546
chr1	23217462	23217612	1:23217462-23217612	ENSG00000179546
chr1	23248558	23248717	1:23248558-23248717	ENSG00000215381
chr1	23249902	23250072	1:23249902-23250072	ENSG00000215381
chr1	23273542	23273692	1:23273542-23273692	ENSG00000261326
chr1	23283135	23283285	1:23283135-23283285	ENSG00000261326
chr1	23302973	23303123	1:23302973-23303123	ENSG00000261326,ENSG00000284726
chr1	23328768	23328924	1:23328768-23328924	-
chr1	23330121	23330271	1:23330121-23330271	-
chr1	23343302	23343472	1:23343302-23343472	ENSG00000125944
chr1	23343577	23343727	1:23343577-23343727	ENSG00000125944
chr1	23343882	23344032	1:23343882-23344032	ENSG00000125944
chr1	23344362	23344532	1:23344362-23344532	ENSG00000261326,ENSG00000284726,ENSG00000125944,ENSG00000125945,ENSG00000249087,ENSG00000271420
chr1	23362239	23362389	1:23362239-23362389	-
chr1	23366782	23366932	1:23366782-23366932	-
chr1	23367593	23367743	1:23367593-23367743	-
chr1	23368322	23368492	1:23368322-23368492	ENSG00000261326,ENSG00000284726,ENSG00000125944,ENSG00000125945,ENSG00000249087,ENSG00000201405,ENSG00000271420
chr1	23368862	23369012	1:23368862-23369012	ENSG00000261326,ENSG00000284726,ENSG00000125944,ENSG00000125945,ENSG00000249087,ENSG00000201405,ENSG00000271420
chr1	23369542	23369692	1:23369542-23369692	ENSG00000125945,ENSG00000249087,ENSG00000201405
chr1	23369842	23369992	1:23369842-23369992	ENSG00000125945,ENSG00000249087,ENSG00000201405,ENSG00000271420
chr1	23370782	23370932	1:23370782-23370932	ENSG00000201405,ENSG00000271420
chr1	23371142	23371332	1:23371142-23371332	ENSG00000125945,ENSG00000249087,ENSG00000201405,ENSG00000271420
chr1	23377382	23377532	1:23377382-23377532	ENSG00000201405,ENSG00000271420
chr1	23381559	23381765	1:23381559-23381765	ENSG00000271420
chr1	23384882	23385043	1:23384882-23385043	ENSG00000271420
chr1	23394342	23394512	1:23394342-23394512	ENSG00000271420
chr1	23394822	23394972	1:23394822-23394972	ENSG00000271420
chr1	23402567	23402717	1:23402567-23402717	-
chr1	23403062	23403212	1:23403062-23403212	ENSG00000232482
chr1	23403942	23404112	1:23403942-23404112	ENSG00000261326,ENSG00000284726,ENSG00000271420,ENSG00000232482
chr1	23411642	23411832	1:23411642-23411832	ENSG00000204219,ENSG00000232482
chr1	23417742	23417912	1:23417742-23417912	ENSG00000204219,ENSG00000232482
chr1	23421842	23422012	1:23421842-23422012	ENSG00000204219,ENSG00000232482
chr1	23422462	23422612	1:23422462-23422612	ENSG00000204219,ENSG00000232482
chr1	23423802	23423992	1:23423802-23423992	ENSG00000204219,ENSG00000232482
chr1	23424202	23424412	1:23424202-23424412	ENSG00000204219
chr1	23424702	23424892	1:23424702-23424892	ENSG00000204219,ENSG00000232482
chr1	23425062	23425212	1:23425062-23425212	ENSG00000204219
chr1	23436725	23436875	1:23436725-23436875	ENSG00000088280
chr1	23444262	23444412	1:23444262-23444412	ENSG00000088280
chr1	23445111	23445261	1:23445111-23445261	-
chr1	23450068	23450218	1:23450068-23450218	-
chr1	23452102	23452252	1:23452102-23452252	-
chr1	23459422	23459630	1:23459422-23459630	-
chr1	23462822	23462972	1:23462822-23462972	-
chr1	23470862	23471012	1:23470862-23471012	-
chr1	23473082	23473392	1:23473082-23473392	-
chr1	23475422	23475592	1:23475422-23475592	ENSG00000088280
chr1	23477464	23477642	1:23477464-23477642	ENSG00000088280
chr1	23479082	23479232	1:23479082-23479232	ENSG00000088280
chr1	23483402	23483592	1:23483402-23483592	ENSG00000088280
chr1	23484282	23484432	1:23484282-23484432	ENSG00000088280
chr1	23484642	23484792	1:23484642-23484792	ENSG00000088280
chr1	23497182	23497332	1:23497182-23497332	-
chr1	23528283	23528453	1:23528283-23528453	ENSG00000007968
chr1	23530843	23531033	1:23530843-23531033	ENSG00000007968
chr1	23531343	23531493	1:23531343-23531493	ENSG00000007968
chr1	23534847	23534997	1:23534847-23534997	ENSG00000007968
chr1	23539903	23540053	1:23539903-23540053	ENSG00000007968
chr1	23544804	23544974	1:23544804-23544974	-
chr1	23547064	23547214	1:23547064-23547214	ENSG00000235052
chr1	23553990	23554140	1:23553990-23554140	ENSG00000235052
chr1	23554904	23555074	1:23554904-23555074	ENSG00000235052,ENSG00000117318,ENSG00000197880
chr1	23555584	23555734	1:23555584-23555734	ENSG00000117318
chr1	23555984	23556134	1:23555984-23556134	ENSG00000117318
chr1	23556224	23556414	1:23556224-23556414	ENSG00000117318
chr1	23556729	23556879	1:23556729-23556879	ENSG00000117318
chr1	23556944	23557094	1:23556944-23557094	ENSG00000117318
chr1	23558184	23558334	1:23558184-23558334	ENSG00000117318
chr1	23558344	23558574	1:23558344-23558574	ENSG00000235052,ENSG00000117318
chr1	23558961	23559111	1:23558961-23559111	ENSG00000117318
chr1	23559524	23559694	1:23559524-23559694	ENSG00000235052,ENSG00000117318,ENSG00000285802,ENSG00000197880
chr1	23562445	23562595	1:23562445-23562595	ENSG00000235052,ENSG00000117318,ENSG00000285802,ENSG00000197880
chr1	23564008	23564158	1:23564008-23564158	ENSG00000117318
chr1	23568177	23568327	1:23568177-23568327	-
chr1	23568425	23568575	1:23568425-23568575	-
chr1	23577185	23577355	1:23577185-23577355	ENSG00000197880
chr1	23577445	23577615	1:23577445-23577615	ENSG00000197880
chr1	23585765	23585935	1:23585765-23585935	ENSG00000285802,ENSG00000197880
chr1	23586825	23586975	1:23586825-23586975	ENSG00000285802,ENSG00000197880
chr1	23591727	23591877	1:23591727-23591877	ENSG00000285802
chr1	23593645	23593815	1:23593645-23593815	ENSG00000285802
chr1	23593975	23594154	1:23593975-23594154	ENSG00000285802
chr1	23619685	23619875	1:23619685-23619875	ENSG00000197880
chr1	23627245	23627451	1:23627245-23627451	ENSG00000197880
chr1	23635085	23635235	1:23635085-23635235	-
chr1	23637525	23637675	1:23637525-23637675	ENSG00000235052,ENSG00000197880
chr1	23638965	23639121	1:23638965-23639121	-
chr1	23651245	23651435	1:23651245-23651435	-
chr1	23657785	23657935	1:23657785-23657935	-
chr1	23665305	23665455	1:23665305-23665455	ENSG00000229239
chr1	23673205	23673355	1:23673205-23673355	ENSG00000229239
chr1	23673625	23673775	1:23673625-23673775	ENSG00000229239
chr1	23691645	23691815	1:23691645-23691815	ENSG00000142676,ENSG00000011007
chr1	23692125	23692295	1:23692125-23692295	ENSG00000142676
chr1	23692577	23692736	1:23692577-23692736	ENSG00000142676
chr1	23705066	23705216	1:23705066-23705216	-
chr1	23718585	23718771	1:23718585-23718771	-
chr1	23727425	23727615	1:23727425-23727615	ENSG00000011007
chr1	23743045	23743195	1:23743045-23743195	ENSG00000011007
chr1	23743365	23743515	1:23743365-23743515	ENSG00000011007
chr1	23743785	23743955	1:23743785-23743955	ENSG00000011007
chr1	23744725	23744895	1:23744725-23744895	ENSG00000011007
chr1	23745645	23745815	1:23745645-23745815	ENSG00000011007
chr1	23751385	23751555	1:23751385-23751555	ENSG00000011007
chr1	23756805	23756955	1:23756805-23756955	-
chr1	23772225	23772395	1:23772225-23772395	ENSG00000236810,ENSG00000057757
chr1	23777945	23778115	1:23777945-23778115	ENSG00000236810,ENSG00000057757
chr1	23778285	23778435	1:23778285-23778435	ENSG00000236810,ENSG00000057757,ENSG00000011009
chr1	23790225	23790375	1:23790225-23790375	ENSG00000057757,ENSG00000011009,ENSG00000117308
chr1	23791045	23791195	1:23791045-23791195	ENSG00000057757,ENSG00000011009,ENSG00000117308
chr1	23791822	23791995	1:23791822-23791995	ENSG00000011009
chr1	23793505	23793655	1:23793505-23793655	ENSG00000011009,ENSG00000117308
chr1	23796846	23796996	1:23796846-23796996	ENSG00000011009
chr1	23799545	23799695	1:23799545-23799695	ENSG00000011009,ENSG00000117308
chr1	23800125	23800295	1:23800125-23800295	ENSG00000117308
chr1	23800765	23800915	1:23800765-23800915	ENSG00000011009,ENSG00000117308,ENSG00000117305
chr1	23801205	23801375	1:23801205-23801375	ENSG00000117308
chr1	23801465	23801635	1:23801465-23801635	ENSG00000117308
chr1	23806385	23806535	1:23806385-23806535	-
chr1	23809825	23809975	1:23809825-23809975	ENSG00000117308,ENSG00000117305
chr1	23810885	23811058	1:23810885-23811058	ENSG00000117305
chr1	23824885	23825035	1:23824885-23825035	ENSG00000117305
chr1	23825046	23825196	1:23825046-23825196	ENSG00000117305
chr1	23825385	23825535	1:23825385-23825535	ENSG00000117305,ENSG00000179163
chr1	23838025	23838175	1:23838025-23838175	-
chr1	23838585	23838755	1:23838585-23838755	ENSG00000117305
chr1	23841045	23841195	1:23841045-23841195	-
chr1	23867029	23867329	1:23867029-23867329	ENSG00000179163
chr1	23867865	23868055	1:23867865-23868055	ENSG00000179163
chr1	23868305	23868455	1:23868305-23868455	ENSG00000117305,ENSG00000179163,ENSG00000188822,ENSG00000229106,ENSG00000232557
chr1	23897190	23897340	1:23897190-23897340	ENSG00000229106,ENSG00000232557
chr1	23902845	23902995	1:23902845-23902995	ENSG00000188822,ENSG00000229106,ENSG00000232557
chr1	23916905	23917055	1:23916905-23917055	ENSG00000188822,ENSG00000229106,ENSG00000232557,ENSG00000264926
chr1	23920147	23920297	1:23920147-23920297	ENSG00000264926
chr1	23930974	23931124	1:23930974-23931124	ENSG00000264926
chr1	23931285	23931455	1:23931285-23931455	ENSG00000264926,ENSG00000230228
chr1	23936886	23937036	1:23936886-23937036	ENSG00000230228
chr1	23951705	23951855	1:23951705-23951855	ENSG00000230228,ENSG00000189266
chr1	23957225	23957395	1:23957225-23957395	ENSG00000189266
chr1	23959045	23959195	1:23959045-23959195	ENSG00000230228,ENSG00000189266
chr1	23959645	23959815	1:23959645-23959815	ENSG00000264926,ENSG00000230228,ENSG00000189266,ENSG00000188529,ENSG00000225315
chr1	23959985	23960135	1:23959985-23960135	ENSG00000189266
chr1	23960405	23960575	1:23960405-23960575	ENSG00000189266
chr1	23964930	23965115	1:23964930-23965115	-
chr1	23979965	23980135	1:23979965-23980135	ENSG00000188529
chr1	23980325	23980475	1:23980325-23980475	ENSG00000189266,ENSG00000188529,ENSG00000215905
chr1	23980845	23981016	1:23980845-23981016	ENSG00000188529
chr1	23984438	23984588	1:23984438-23984588	ENSG00000188529
chr1	23984645	23984795	1:23984645-23984795	ENSG00000188529
chr1	24001746	24001896	1:24001746-24001896	ENSG00000215905
chr1	24003445	24003595	1:24003445-24003595	ENSG00000215905
chr1	24009525	24009675	1:24009525-24009675	ENSG00000215905
chr1	24012145	24012295	1:24012145-24012295	ENSG00000215905
chr1	24015338	24015488	1:24015338-24015488	-
chr1	24015945	24016095	1:24015945-24016095	ENSG00000215905
chr1	24018925	24019075	1:24018925-24019075	ENSG00000230228,ENSG00000188529,ENSG00000215905,ENSG00000225315
chr1	24020247	24020397	1:24020247-24020397	-
chr1	24021605	24021755	1:24021605-24021755	-
chr1	24022805	24022975	1:24022805-24022975	ENSG00000225315
chr1	24023431	24023581	1:24023431-24023581	-
chr1	24028205	24028359	1:24028205-24028359	-
chr1	24046365	24046515	1:24046365-24046515	ENSG00000225315
chr1	24070965	24071135	1:24070965-24071135	ENSG00000225315,ENSG00000142661,ENSG00000230703
chr1	24101065	24101255	1:24101065-24101255	ENSG00000142661
chr1	24102125	24102275	1:24102125-24102275	ENSG00000142661
chr1	24102336	24102486	1:24102336-24102486	ENSG00000142661
chr1	24105407	24105741	1:24105407-24105741	ENSG00000142661
chr1	24107945	24108095	1:24107945-24108095	ENSG00000142661
chr1	24108505	24108675	1:24108505-24108675	ENSG00000142661
chr1	24108925	24109095	1:24108925-24109095	ENSG00000142661
chr1	24112625	24112795	1:24112625-24112795	ENSG00000142661
chr1	24117885	24118035	1:24117885-24118035	ENSG00000142661
chr1	24118505	24118655	1:24118505-24118655	ENSG00000142661
chr1	24120165	24120315	1:24120165-24120315	-
chr1	24120445	24120595	1:24120445-24120595	-
chr1	24141725	24141875	1:24141725-24141875	ENSG00000142677
chr1	24143185	24143355	1:24143185-24143355	ENSG00000142677
chr1	24149925	24150095	1:24149925-24150095	ENSG00000142677
chr1	24150585	24150735	1:24150585-24150735	ENSG00000142677
chr1	24150942	24151092	1:24150942-24151092	-
chr1	24151285	24151455	1:24151285-24151455	ENSG00000142677
chr1	24155045	24155215	1:24155045-24155215	-
chr1	24155492	24155668	1:24155492-24155668	-
chr1	24184345	24184515	1:24184345-24184515	ENSG00000185436
chr1	24186465	24186615	1:24186465-24186615	ENSG00000185436
chr1	24186746	24186896	1:24186746-24186896	ENSG00000185436
chr1	24187245	24187415	1:24187245-24187415	ENSG00000185436
chr1	24187665	24187955	1:24187665-24187955	ENSG00000185436
chr1	24190425	24190595	1:24190425-24190595	ENSG00000185436
chr1	24192005	24192155	1:24192005-24192155	ENSG00000185436
chr1	24197724	24197875	1:24197724-24197875	ENSG00000230023
chr1	24199405	24199555	1:24199405-24199555	ENSG00000230023
chr1	24202005	24202155	1:24202005-24202155	ENSG00000230023,ENSG00000001460
chr1	24210465	24210615	1:24210465-24210615	-
chr1	24216485	24216636	1:24216485-24216636	-
chr1	24222905	24223058	1:24222905-24223058	-
chr1	24236345	24236495	1:24236345-24236495	-
chr1	24236845	24237015	1:24236845-24237015	-
chr1	24263325	24263475	1:24263325-24263475	-
chr1	24266465	24266635	1:24266465-24266635	-
chr1	24276865	24277015	1:24276865-24277015	-
chr1	24278752	24278902	1:24278752-24278902	-
chr1	24279505	24279655	1:24279505-24279655	-
chr1	24280207	24280357	1:24280207-24280357	-
chr1	24283965	24284115	1:24283965-24284115	-
chr1	24290065	24290215	1:24290065-24290215	-
chr1	24294425	24294595	1:24294425-24294595	-
chr1	24294865	24295115	1:24294865-24295115	-
chr1	24308789	24308939	1:24308789-24308939	-
chr1	24317180	24317330	1:24317180-24317330	ENSG00000232298,ENSG00000158055
chr1	24318123	24318455	1:24318123-24318455	ENSG00000232298,ENSG00000158055
chr1	24319305	24319515	1:24319305-24319515	ENSG00000232298,ENSG00000158055
chr1	24321865	24322015	1:24321865-24322015	ENSG00000232298,ENSG00000158055
chr1	24322245	24322435	1:24322245-24322435	ENSG00000232298,ENSG00000158055
chr1	24345405	24345638	1:24345405-24345638	ENSG00000158055
chr1	24347685	24347835	1:24347685-24347835	-
chr1	24352305	24352455	1:24352305-24352455	-
chr1	24363105	24363275	1:24363105-24363275	-
chr1	24364705	24364855	1:24364705-24364855	-
chr1	24365373	24365523	1:24365373-24365523	-
chr1	24375539	24375689	1:24375539-24375689	-
chr1	24380096	24380246	1:24380096-24380246	-
chr1	24390165	24390335	1:24390165-24390335	ENSG00000230023
chr1	24391385	24391535	1:24391385-24391535	ENSG00000230023,ENSG00000001460
chr1	24392405	24392555	1:24392405-24392555	ENSG00000230023,ENSG00000001460
chr1	24394058	24394222	1:24394058-24394222	-
chr1	24413705	24413855	1:24413705-24413855	ENSG00000001460,ENSG00000001461
chr1	24415585	24415755	1:24415585-24415755	ENSG00000001460,ENSG00000001461
chr1	24416145	24416315	1:24416145-24416315	ENSG00000001460,ENSG00000001461
chr1	24416405	24416667	1:24416405-24416667	ENSG00000001461
chr1	24416704	24416854	1:24416704-24416854	ENSG00000001461
chr1	24417045	24417275	1:24417045-24417275	ENSG00000001460,ENSG00000001461
chr1	24417842	24417992	1:24417842-24417992	-
chr1	24419356	24419510	1:24419356-24419510	ENSG00000001461
chr1	24443445	24443595	1:24443445-24443595	-
chr1	24453145	24453315	1:24453145-24453315	-
chr1	24463925	24464075	1:24463925-24464075	-
chr1	24472665	24472815	1:24472665-24472815	-
chr1	24492083	24492233	1:24492083-24492233	-
chr1	24501385	24501555	1:24501385-24501555	ENSG00000286061,ENSG00000117602
chr1	24502005	24502155	1:24502005-24502155	ENSG00000286061,ENSG00000117602
chr1	24502385	24502535	1:24502385-24502535	ENSG00000286061,ENSG00000117602
chr1	24502805	24502955	1:24502805-24502955	ENSG00000286061,ENSG00000117602
chr1	24503245	24503395	1:24503245-24503395	ENSG00000286061,ENSG00000117602
chr1	24503445	24503595	1:24503445-24503595	ENSG00000286061,ENSG00000117602
chr1	24527284	24527434	1:24527284-24527434	-
chr1	24541105	24541255	1:24541105-24541255	ENSG00000286061
chr1	24541485	24541675	1:24541485-24541675	ENSG00000286061
chr1	24542085	24542235	1:24542085-24542235	ENSG00000286061
chr1	24549252	24549402	1:24549252-24549402	-
chr1	24549573	24549723	1:24549573-24549723	-
chr1	24550869	24551019	1:24550869-24551019	-
chr1	24551604	24551754	1:24551604-24551754	ENSG00000264443,ENSG00000184454
chr1	24551884	24552034	1:24551884-24552034	ENSG00000264443,ENSG00000184454
chr1	24552364	24552534	1:24552364-24552534	ENSG00000264443,ENSG00000184454,ENSG00000227312
chr1	24555367	24555517	1:24555367-24555517	ENSG00000264443,ENSG00000184454,ENSG00000227312
chr1	24555604	24555754	1:24555604-24555754	ENSG00000264443,ENSG00000184454,ENSG00000227312
chr1	24555964	24556134	1:24555964-24556134	ENSG00000264443,ENSG00000184454,ENSG00000227312
chr1	24557884	24558055	1:24557884-24558055	ENSG00000264443,ENSG00000184454,ENSG00000227312
chr1	24559121	24559271	1:24559121-24559271	ENSG00000264443,ENSG00000184454,ENSG00000227312
chr1	24559429	24559579	1:24559429-24559579	ENSG00000264443,ENSG00000184454,ENSG00000227312
chr1	24562784	24562934	1:24562784-24562934	ENSG00000264443,ENSG00000184454,ENSG00000227312
chr1	24568104	24568254	1:24568104-24568254	ENSG00000264443,ENSG00000184454,ENSG00000227312,ENSG00000239106
chr1	24587324	24587474	1:24587324-24587474	ENSG00000184454,ENSG00000239106
chr1	24593615	24593771	1:24593615-24593771	ENSG00000184454
chr1	24594324	24594474	1:24594324-24594474	ENSG00000184454
chr1	24635324	24635494	1:24635324-24635494	ENSG00000239106,ENSG00000133226
chr1	24640384	24640534	1:24640384-24640534	ENSG00000133226
chr1	24641524	24641674	1:24641524-24641674	-
chr1	24641864	24642074	1:24641864-24642074	ENSG00000133226
chr1	24642484	24642674	1:24642484-24642674	ENSG00000133226
chr1	24642984	24643154	1:24642984-24643154	ENSG00000239106,ENSG00000133226
chr1	24643544	24643694	1:24643544-24643694	ENSG00000133226
chr1	24644044	24644324	1:24644044-24644324	ENSG00000133226
chr1	24683764	24683914	1:24683764-24683914	-
chr1	24685504	24685702	1:24685504-24685702	-
chr1	24688664	24688834	1:24688664-24688834	-
chr1	24692711	24692861	1:24692711-24692861	-
chr1	24693944	24694109	1:24693944-24694109	-
chr1	24694464	24694634	1:24694464-24694634	-
chr1	24695691	24695841	1:24695691-24695841	ENSG00000284699
chr1	24702624	24702794	1:24702624-24702794	ENSG00000284699
chr1	24704784	24704934	1:24704784-24704934	ENSG00000284699
chr1	24705404	24705574	1:24705404-24705574	ENSG00000284699
chr1	24705844	24706014	1:24705844-24706014	ENSG00000284699
chr1	24718948	24719098	1:24718948-24719098	-
chr1	24724584	24724734	1:24724584-24724734	-
chr1	24725004	24725194	1:24725004-24725194	-
chr1	24725396	24725546	1:24725396-24725546	-
chr1	24727604	24727774	1:24727604-24727774	-
chr1	24729064	24729226	1:24729064-24729226	-
chr1	24735464	24735625	1:24735464-24735625	-
chr1	24735984	24736134	1:24735984-24736134	-
chr1	24741381	24741531	1:24741381-24741531	-
chr1	24742324	24742594	1:24742324-24742594	-
chr1	24743544	24743694	1:24743544-24743694	-
chr1	24743864	24744014	1:24743864-24744014	-
chr1	24745144	24745314	1:24745144-24745314	ENSG00000169504,ENSG00000238482
chr1	24745563	24745713	1:24745563-24745713	ENSG00000169504
chr1	24745904	24746074	1:24745904-24746074	ENSG00000169504
chr1	24746184	24746354	1:24746184-24746354	ENSG00000169504
chr1	24746684	24746834	1:24746684-24746834	ENSG00000169504
chr1	24765544	24765703	1:24765544-24765703	ENSG00000238482
chr1	24767544	24767714	1:24767544-24767714	ENSG00000238482
chr1	24770344	24770514	1:24770344-24770514	ENSG00000238482
chr1	24793924	24794074	1:24793924-24794074	ENSG00000238482
chr1	24805615	24805789	1:24805615-24805789	-
chr1	24830804	24830954	1:24830804-24830954	-
chr1	24835044	24835194	1:24835044-24835194	-
chr1	24848064	24848234	1:24848064-24848234	ENSG00000231953
chr1	24848544	24848694	1:24848544-24848694	-
chr1	24849824	24849994	1:24849824-24849994	-
chr1	24850449	24850669	1:24850449-24850669	-
chr1	24857498	24857674	1:24857498-24857674	-
chr1	24857805	24857955	1:24857805-24857955	-
chr1	24862324	24862474	1:24862324-24862474	-
chr1	24862484	24862674	1:24862484-24862674	-
chr1	24864564	24864714	1:24864564-24864714	-
chr1	24888186	24888336	1:24888186-24888336	-
chr1	24888551	24888701	1:24888551-24888701	-
chr1	24890895	24891045	1:24890895-24891045	-
chr1	24893624	24893774	1:24893624-24893774	-
chr1	24897824	24897974	1:24897824-24897974	-
chr1	24898224	24898374	1:24898224-24898374	-
chr1	24899877	24900027	1:24899877-24900027	-
chr1	24900560	24900710	1:24900560-24900710	-
chr1	24901651	24901801	1:24901651-24901801	-
chr1	24902004	24902154	1:24902004-24902154	-
chr1	24909604	24909774	1:24909604-24909774	ENSG00000278034
chr1	24910884	24911034	1:24910884-24911034	ENSG00000278034
chr1	24911204	24911394	1:24911204-24911394	ENSG00000278034
chr1	24914146	24914296	1:24914146-24914296	ENSG00000278034
chr1	24914384	24914554	1:24914384-24914554	ENSG00000278034
chr1	24914804	24914974	1:24914804-24914974	ENSG00000278034
chr1	24926664	24926814	1:24926664-24926814	ENSG00000020633
chr1	24929724	24929874	1:24929724-24929874	ENSG00000020633
chr1	24930304	24930485	1:24930304-24930485	ENSG00000020633
chr1	24932344	24932494	1:24932344-24932494	ENSG00000020633,ENSG00000229162
chr1	24936804	24936994	1:24936804-24936994	ENSG00000020633,ENSG00000229162
chr1	24966784	24966934	1:24966784-24966934	ENSG00000020633,ENSG00000229162,ENSG00000261025
chr1	24970504	24970674	1:24970504-24970674	ENSG00000020633,ENSG00000229162,ENSG00000261025
chr1	24986757	24986907	1:24986757-24986907	-
chr1	25006924	25007074	1:25006924-25007074	-
chr1	25012384	25012534	1:25012384-25012534	ENSG00000264371
chr1	25018384	25018534	1:25018384-25018534	ENSG00000264371
chr1	25022438	25022594	1:25022438-25022594	ENSG00000264371
chr1	25022944	25023094	1:25022944-25023094	ENSG00000229162,ENSG00000264371
chr1	25032447	25032597	1:25032447-25032597	-
chr1	25037264	25037414	1:25037264-25037414	ENSG00000229162,ENSG00000285823
chr1	25037804	25037954	1:25037804-25037954	ENSG00000229162,ENSG00000285823
chr1	25074014	25074214	1:25074014-25074214	-
chr1	25101524	25101674	1:25101524-25101674	ENSG00000233755,ENSG00000233419
chr1	25117564	25117714	1:25117564-25117714	ENSG00000233755,ENSG00000233419
chr1	25120424	25120634	1:25120424-25120634	ENSG00000233755,ENSG00000233419
chr1	25140424	25140594	1:25140424-25140594	ENSG00000233419
chr1	25148787	25148937	1:25148787-25148937	-
chr1	25167367	25167667	1:25167367-25167667	-
chr1	25167924	25168114	1:25167924-25168114	-
chr1	25168227	25168377	1:25168227-25168377	-
chr1	25168564	25168714	1:25168564-25168714	-
chr1	25168924	25169074	1:25168924-25169074	-
chr1	25169643	25169793	1:25169643-25169793	-
chr1	25193284	25193434	1:25193284-25193434	-
chr1	25194620	25194770	1:25194620-25194770	-
chr1	25197437	25197587	1:25197437-25197587	ENSG00000231953
chr1	25197673	25197834	1:25197673-25197834	-
chr1	25198023	25198173	1:25198023-25198173	-
chr1	25199932	25200082	1:25199932-25200082	ENSG00000231953
chr1	25204944	25205094	1:25204944-25205094	ENSG00000231953
chr1	25212861	25213011	1:25212861-25213011	ENSG00000231953
chr1	25232064	25232214	1:25232064-25232214	ENSG00000117614,ENSG00000284602,ENSG00000284657
chr1	25232484	25232634	1:25232484-25232634	ENSG00000117614,ENSG00000284602,ENSG00000284657,ENSG00000261349
chr1	25233164	25233314	1:25233164-25233314	ENSG00000117614,ENSG00000284602,ENSG00000284657
chr1	25239724	25239894	1:25239724-25239894	ENSG00000117614,ENSG00000284602,ENSG00000284657,ENSG00000117616,ENSG00000272432,ENSG00000261349,ENSG00000224183
chr1	25239964	25240134	1:25239964-25240134	ENSG00000117614,ENSG00000284602,ENSG00000284657,ENSG00000117616,ENSG00000272432,ENSG00000261349,ENSG00000224183,ENSG00000238084
chr1	25245944	25246094	1:25245944-25246094	ENSG00000272432
chr1	25246124	25246274	1:25246124-25246274	ENSG00000117616,ENSG00000272432
chr1	25246642	25246942	1:25246642-25246942	-
chr1	25247044	25247194	1:25247044-25247194	ENSG00000117616,ENSG00000272432
chr1	25247484	25247634	1:25247484-25247634	ENSG00000117614,ENSG00000284602,ENSG00000284657,ENSG00000117616,ENSG00000272432,ENSG00000261349,ENSG00000187010,ENSG00000224183,ENSG00000259984,ENSG00000183726,ENSG00000238084
chr1	25250224	25250374	1:25250224-25250374	-
chr1	25254028	25254178	1:25254028-25254178	-
chr1	25256700	25256854	1:25256700-25256854	-
chr1	25267959	25268109	1:25267959-25268109	ENSG00000261349,ENSG00000187010
chr1	25320398	25320572	1:25320398-25320572	-
chr1	25336944	25337094	1:25336944-25337094	ENSG00000259984,ENSG00000183726
chr1	25337955	25338105	1:25337955-25338105	ENSG00000259984,ENSG00000183726
chr1	25338304	25338474	1:25338304-25338474	ENSG00000117616,ENSG00000259984,ENSG00000183726,ENSG00000238084
chr1	25338784	25338934	1:25338784-25338934	ENSG00000117616,ENSG00000259984,ENSG00000183726
chr1	25339144	25339294	1:25339144-25339294	ENSG00000259984,ENSG00000183726
chr1	25350719	25350869	1:25350719-25350869	-
chr1	25361244	25361394	1:25361244-25361394	-
chr1	25369284	25369434	1:25369284-25369434	-
chr1	25381170	25381365	1:25381170-25381365	ENSG00000238084
chr1	25425744	25425914	1:25425744-25425914	ENSG00000188672
chr1	25430164	25430314	1:25430164-25430314	ENSG00000188672,ENSG00000238084,ENSG00000204178
chr1	25430724	25430874	1:25430724-25430874	ENSG00000188672,ENSG00000238084,ENSG00000204178
chr1	25431224	25431374	1:25431224-25431374	ENSG00000188672,ENSG00000204178
chr1	25442264	25442414	1:25442264-25442414	ENSG00000204178
chr1	25458725	25458875	1:25458725-25458875	-
chr1	25468164	25468314	1:25468164-25468314	-
chr1	25477524	25477734	1:25477524-25477734	ENSG00000261349
chr1	25501284	25501454	1:25501284-25501454	ENSG00000238084
chr1	25501744	25501974	1:25501744-25501974	-
chr1	25503044	25503214	1:25503044-25503214	-
chr1	25503904	25504054	1:25503904-25504054	-
chr1	25520564	25520734	1:25520564-25520734	ENSG00000238084
chr1	25538629	25538780	1:25538629-25538780	-
chr1	25541520	25541670	1:25541520-25541670	ENSG00000157978
chr1	25543524	25543674	1:25543524-25543674	ENSG00000238084,ENSG00000157978
chr1	25544064	25544214	1:25544064-25544214	ENSG00000157978
chr1	25544504	25544654	1:25544504-25544654	ENSG00000157978
chr1	25549351	25549501	1:25549351-25549501	ENSG00000157978
chr1	25549704	25549874	1:25549704-25549874	ENSG00000157978
chr1	25550264	25550434	1:25550264-25550434	ENSG00000157978
chr1	25556812	25556962	1:25556812-25556962	ENSG00000157978
chr1	25565392	25565555	1:25565392-25565555	ENSG00000157978
chr1	25567164	25567334	1:25567164-25567334	ENSG00000157978,ENSG00000225643
chr1	25568404	25568574	1:25568404-25568574	ENSG00000157978,ENSG00000225643
chr1	25569044	25569194	1:25569044-25569194	ENSG00000157978,ENSG00000225643
chr1	25572864	25573034	1:25572864-25573034	ENSG00000225643
chr1	25573644	25573794	1:25573644-25573794	ENSG00000225643
chr1	25574024	25574174	1:25574024-25574174	ENSG00000225643
chr1	25590224	25590374	1:25590224-25590374	ENSG00000225643
chr1	25601184	25601334	1:25601184-25601334	-
chr1	25608704	25608854	1:25608704-25608854	ENSG00000225643
chr1	25610024	25610214	1:25610024-25610214	ENSG00000117643
chr1	25610924	25611074	1:25610924-25611074	-
chr1	25616184	25616334	1:25616184-25616334	ENSG00000117643
chr1	25616564	25616714	1:25616564-25616714	ENSG00000117643,ENSG00000233478
chr1	25617103	25617253	1:25617103-25617253	-
chr1	25617364	25617514	1:25617364-25617514	ENSG00000117643
chr1	25617684	25617834	1:25617684-25617834	ENSG00000117643
chr1	25618104	25618354	1:25618104-25618354	ENSG00000117643
chr1	25619164	25619334	1:25619164-25619334	ENSG00000117643
chr1	25658992	25659394	1:25658992-25659394	ENSG00000233478
chr1	25661184	25661334	1:25661184-25661334	ENSG00000233478
chr1	25661564	25661714	1:25661564-25661714	ENSG00000233478
chr1	25668044	25668254	1:25668044-25668254	ENSG00000233478
chr1	25688504	25688674	1:25688504-25688674	ENSG00000117643
chr1	25688844	25688994	1:25688844-25688994	-
chr1	25694284	25694474	1:25694284-25694474	ENSG00000117643
chr1	25694644	25694794	1:25694644-25694794	ENSG00000117643
chr1	25695164	25695334	1:25695164-25695334	-
chr1	25695552	25695702	1:25695552-25695702	-
chr1	25695984	25696154	1:25695984-25696154	-
chr1	25698484	25698654	1:25698484-25698654	-
chr1	25700229	25700394	1:25700229-25700394	-
chr1	25702404	25702554	1:25702404-25702554	-
chr1	25727227	25727377	1:25727227-25727377	-
chr1	25727824	25727974	1:25727824-25727974	-
chr1	25728430	25728580	1:25728430-25728580	-
chr1	25743664	25743814	1:25743664-25743814	-
chr1	25744204	25744354	1:25744204-25744354	-
chr1	25770964	25771114	1:25770964-25771114	ENSG00000117643
chr1	25771344	25771494	1:25771344-25771494	ENSG00000117643
chr1	25771851	25772001	1:25771851-25772001	ENSG00000117643
chr1	25773544	25773714	1:25773544-25773714	ENSG00000117643
chr1	25775653	25775803	1:25775653-25775803	ENSG00000117643
chr1	25779483	25779633	1:25779483-25779633	ENSG00000117643
chr1	25780564	25780714	1:25780564-25780714	ENSG00000117643
chr1	25792154	25792304	1:25792154-25792304	-
chr1	25795404	25795554	1:25795404-25795554	ENSG00000224183,ENSG00000162430
chr1	25796042	25796194	1:25796042-25796194	ENSG00000224183,ENSG00000162430
chr1	25796924	25797094	1:25796924-25797094	ENSG00000224183,ENSG00000162430
chr1	25798107	25798257	1:25798107-25798257	ENSG00000224183,ENSG00000162430
chr1	25800104	25800254	1:25800104-25800254	ENSG00000162430
chr1	25800364	25800514	1:25800364-25800514	ENSG00000162430
chr1	25810944	25811113	1:25810944-25811113	ENSG00000255054,ENSG00000228172,ENSG00000117640
chr1	25818173	25818334	1:25818173-25818334	ENSG00000255054,ENSG00000228172,ENSG00000117640
chr1	25818604	25818754	1:25818604-25818754	ENSG00000255054,ENSG00000228172,ENSG00000117640
chr1	25819224	25819374	1:25819224-25819374	ENSG00000255054,ENSG00000228172,ENSG00000117640
chr1	25819462	25819614	1:25819462-25819614	ENSG00000255054,ENSG00000228172,ENSG00000117640
chr1	25819864	25820014	1:25819864-25820014	ENSG00000255054,ENSG00000228172,ENSG00000117640
chr1	25820764	25820914	1:25820764-25820914	ENSG00000228172,ENSG00000117640,ENSG00000272478
chr1	25832684	25832854	1:25832684-25832854	ENSG00000272478,ENSG00000127423
chr1	25837384	25837534	1:25837384-25837534	ENSG00000272478,ENSG00000127423
chr1	25848545	25848695	1:25848545-25848695	-
chr1	25848709	25848859	1:25848709-25848859	-
chr1	25859424	25859574	1:25859424-25859574	ENSG00000272478,ENSG00000127423,ENSG00000236528
chr1	25859779	25859929	1:25859779-25859929	ENSG00000127423,ENSG00000236528
chr1	25861349	25861499	1:25861349-25861499	ENSG00000127423,ENSG00000236528
chr1	25867424	25867587	1:25867424-25867587	ENSG00000182749
chr1	25867671	25867821	1:25867671-25867821	ENSG00000182749
chr1	25873273	25873423	1:25873273-25873423	ENSG00000182749,ENSG00000207302
chr1	25873624	25873774	1:25873624-25873774	-
chr1	25875204	25875374	1:25875204-25875374	ENSG00000182749,ENSG00000207302,ENSG00000229786,ENSG00000223624
chr1	25875544	25875734	1:25875544-25875734	ENSG00000182749,ENSG00000207302,ENSG00000229786,ENSG00000223624
chr1	25875844	25875994	1:25875844-25875994	ENSG00000182749,ENSG00000207302,ENSG00000229786,ENSG00000223624
chr1	25879738	25879894	1:25879738-25879894	ENSG00000182749,ENSG00000207302
chr1	25885744	25885894	1:25885744-25885894	ENSG00000229786,ENSG00000223624
chr1	25889630	25889780	1:25889630-25889780	ENSG00000229786,ENSG00000223624
chr1	25890624	25890794	1:25890624-25890794	ENSG00000117632,ENSG00000229786,ENSG00000223624,ENSG00000207237,ENSG00000252190,ENSG00000252691
chr1	25892544	25892694	1:25892544-25892694	ENSG00000117632,ENSG00000229786,ENSG00000223624
chr1	25895484	25895634	1:25895484-25895634	ENSG00000117632,ENSG00000229786,ENSG00000223624,ENSG00000283938,ENSG00000158006,ENSG00000207237,ENSG00000252190,ENSG00000252691
chr1	25905044	25905194	1:25905044-25905194	ENSG00000117632,ENSG00000283938
chr1	25905484	25905634	1:25905484-25905634	ENSG00000117632,ENSG00000283938,ENSG00000158006,ENSG00000207237
chr1	25905804	25905954	1:25905804-25905954	ENSG00000117632,ENSG00000283938
chr1	25906384	25906554	1:25906384-25906554	ENSG00000117632,ENSG00000283938,ENSG00000158006,ENSG00000207237
chr1	25906964	25907154	1:25906964-25907154	ENSG00000117632,ENSG00000283938
chr1	25922604	25922774	1:25922604-25922774	ENSG00000207237
chr1	25922964	25923114	1:25922964-25923114	-
chr1	25927624	25927774	1:25927624-25927774	ENSG00000207237
chr1	25933606	25933756	1:25933606-25933756	-
chr1	25945104	25945274	1:25945104-25945274	ENSG00000207237
chr1	25953044	25953194	1:25953044-25953194	ENSG00000207237
chr1	25971704	25971927	1:25971704-25971927	ENSG00000207237
chr1	25997164	25997314	1:25997164-25997314	ENSG00000158006,ENSG00000252190,ENSG00000252691
chr1	25997538	25997688	1:25997538-25997688	ENSG00000158006
chr1	25998144	25998314	1:25998144-25998314	ENSG00000117632,ENSG00000283938,ENSG00000158006,ENSG00000207237,ENSG00000252190,ENSG00000252691
chr1	25998523	25998823	1:25998523-25998823	ENSG00000158006
chr1	26010193	26010343	1:26010193-26010343	ENSG00000252190,ENSG00000252691,ENSG00000158008
chr1	26015544	26015734	1:26015544-26015734	ENSG00000252190,ENSG00000252691,ENSG00000158008
chr1	26021684	26021834	1:26021684-26021834	ENSG00000158008
chr1	26025185	26025335	1:26025185-26025335	ENSG00000158008
chr1	26031758	26031934	1:26031758-26031934	ENSG00000158008
chr1	26035424	26035574	1:26035424-26035574	ENSG00000252190,ENSG00000252691,ENSG00000158008,ENSG00000158014,ENSG00000284309,ENSG00000158022
chr1	26036084	26036254	1:26036084-26036254	ENSG00000158008,ENSG00000158014,ENSG00000284309
chr1	26036504	26036714	1:26036504-26036714	ENSG00000158008,ENSG00000158014,ENSG00000284309
chr1	26045484	26045642	1:26045484-26045642	ENSG00000158014,ENSG00000284309
chr1	26046044	26046214	1:26046044-26046214	ENSG00000158014,ENSG00000284309
chr1	26046680	26046830	1:26046680-26046830	ENSG00000158014,ENSG00000284309
chr1	26049924	26050074	1:26049924-26050074	ENSG00000158014,ENSG00000284309
chr1	26054224	26054394	1:26054224-26054394	ENSG00000158014,ENSG00000284309
chr1	26064742	26064894	1:26064742-26064894	ENSG00000158022
chr1	26066984	26067194	1:26066984-26067194	ENSG00000158022
chr1	26067325	26067475	1:26067325-26067475	ENSG00000158022
chr1	26067664	26067814	1:26067664-26067814	ENSG00000158022
chr1	26078664	26078834	1:26078664-26078834	ENSG00000158022
chr1	26083324	26083474	1:26083324-26083474	ENSG00000158022
chr1	26094264	26094414	1:26094264-26094414	-
chr1	26094844	26094994	1:26094844-26094994	-
chr1	26102208	26102358	1:26102208-26102358	-
chr1	26104562	26104734	1:26104562-26104734	-
chr1	26104799	26104949	1:26104799-26104949	-
chr1	26105064	26105214	1:26105064-26105214	ENSG00000175087
chr1	26111024	26111174	1:26111024-26111174	ENSG00000175087
chr1	26111644	26111814	1:26111644-26111814	ENSG00000175087,ENSG00000197245
chr1	26112184	26112354	1:26112184-26112354	ENSG00000175087
chr1	26114678	26114828	1:26114678-26114828	ENSG00000175087
chr1	26126584	26126834	1:26126584-26126834	-
chr1	26127359	26127509	1:26127359-26127509	-
chr1	26129404	26129574	1:26129404-26129574	-
chr1	26132587	26132737	1:26132587-26132737	-
chr1	26145204	26145354	1:26145204-26145354	ENSG00000197245
chr1	26161404	26161554	1:26161404-26161554	ENSG00000197245,ENSG00000282872,ENSG00000142684
chr1	26161744	26161894	1:26161744-26161894	ENSG00000197245,ENSG00000282872,ENSG00000142684
chr1	26161904	26162074	1:26161904-26162074	ENSG00000197245,ENSG00000282872,ENSG00000142684
chr1	26164304	26164474	1:26164304-26164474	ENSG00000197245,ENSG00000282872,ENSG00000142684
chr1	26166643	26166793	1:26166643-26166793	-
chr1	26168292	26168442	1:26168292-26168442	-
chr1	26168865	26169015	1:26168865-26169015	ENSG00000282872,ENSG00000142684
chr1	26169804	26169954	1:26169804-26169954	ENSG00000197245,ENSG00000282872,ENSG00000236782,ENSG00000142684,ENSG00000142675
chr1	26170184	26170334	1:26170184-26170334	ENSG00000236782,ENSG00000142675
chr1	26171164	26171314	1:26171164-26171314	ENSG00000236782
chr1	26171544	26171694	1:26171544-26171694	ENSG00000236782
chr1	26171864	26172014	1:26171864-26172014	ENSG00000236782
chr1	26174398	26174548	1:26174398-26174548	ENSG00000236782
chr1	26177364	26177514	1:26177364-26177514	ENSG00000236782,ENSG00000142675,ENSG00000188782
chr1	26178024	26178254	1:26178024-26178254	ENSG00000236782,ENSG00000142675
chr1	26178804	26178954	1:26178804-26178954	ENSG00000142675
chr1	26180464	26180614	1:26180464-26180614	ENSG00000142675
chr1	26180848	26180998	1:26180848-26180998	ENSG00000142675
chr1	26183218	26183368	1:26183218-26183368	ENSG00000142675
chr1	26183731	26183881	1:26183731-26183881	ENSG00000142675
chr1	26184174	26184474	1:26184174-26184474	ENSG00000142675
chr1	26184984	26185134	1:26184984-26185134	ENSG00000188782
chr1	26190464	26190634	1:26190464-26190634	ENSG00000142675,ENSG00000188782
chr1	26201344	26201494	1:26201344-26201494	ENSG00000188782,ENSG00000236155
chr1	26222617	26222774	1:26222617-26222774	ENSG00000236155,ENSG00000278572
chr1	26225364	26225534	1:26225364-26225534	ENSG00000236155,ENSG00000278572,ENSG00000130695
chr1	26234004	26234154	1:26234004-26234154	ENSG00000282872,ENSG00000236782,ENSG00000142684,ENSG00000188782,ENSG00000236155,ENSG00000278572,ENSG00000130695,ENSG00000270733
chr1	26234364	26234514	1:26234364-26234514	ENSG00000236155,ENSG00000278572,ENSG00000130695
chr1	26235124	26235274	1:26235124-26235274	ENSG00000130695
chr1	26237671	26237821	1:26237671-26237821	-
chr1	26268944	26269108	1:26268944-26269108	ENSG00000130695,ENSG00000270733
chr1	26275664	26275814	1:26275664-26275814	ENSG00000130695,ENSG00000270733,ENSG00000142669,ENSG00000158062,ENSG00000169442
chr1	26275984	26276134	1:26275984-26276134	ENSG00000130695,ENSG00000270733,ENSG00000142669,ENSG00000169442
chr1	26276264	26276474	1:26276264-26276474	ENSG00000130695,ENSG00000142669,ENSG00000169442
chr1	26277424	26277594	1:26277424-26277594	ENSG00000130695,ENSG00000142669
chr1	26278524	26278674	1:26278524-26278674	ENSG00000130695,ENSG00000270733,ENSG00000142669,ENSG00000169442
chr1	26279004	26279154	1:26279004-26279154	ENSG00000142669
chr1	26279944	26280094	1:26279944-26280094	ENSG00000270733,ENSG00000142669,ENSG00000158062,ENSG00000169442,ENSG00000225854
chr1	26280333	26280483	1:26280333-26280483	-
chr1	26280504	26280674	1:26280504-26280674	ENSG00000142669
chr1	26281195	26281345	1:26281195-26281345	ENSG00000142669
chr1	26282104	26282254	1:26282104-26282254	ENSG00000142669
chr1	26284844	26284994	1:26284844-26284994	ENSG00000142669,ENSG00000158062,ENSG00000169442
chr1	26285184	26285349	1:26285184-26285349	ENSG00000142669,ENSG00000169442
chr1	26285940	26286090	1:26285940-26286090	ENSG00000142669
chr1	26306604	26306774	1:26306604-26306774	ENSG00000158062,ENSG00000169442,ENSG00000225854
chr1	26320304	26320454	1:26320304-26320454	ENSG00000169442,ENSG00000225854
chr1	26321624	26321794	1:26321624-26321794	ENSG00000158062,ENSG00000169442,ENSG00000176092,ENSG00000225854
chr1	26336077	26336227	1:26336077-26336227	ENSG00000176092
chr1	26336484	26336634	1:26336484-26336634	ENSG00000176092,ENSG00000225854
chr1	26348064	26348214	1:26348064-26348214	-
chr1	26349324	26349474	1:26349324-26349474	-
chr1	26350179	26350329	1:26350179-26350329	-
chr1	26350488	26350638	1:26350488-26350638	-
chr1	26350864	26351054	1:26350864-26351054	ENSG00000176092
chr1	26351624	26351794	1:26351624-26351794	ENSG00000176092
chr1	26351984	26352154	1:26351984-26352154	ENSG00000176092
chr1	26354164	26354334	1:26354164-26354334	ENSG00000176092
chr1	26357224	26357374	1:26357224-26357374	ENSG00000176092
chr1	26358904	26359074	1:26358904-26359074	ENSG00000176092,ENSG00000176083
chr1	26360364	26360554	1:26360364-26360554	ENSG00000176092,ENSG00000176083
chr1	26363904	26364054	1:26363904-26364054	ENSG00000176092,ENSG00000176083
chr1	26378124	26378294	1:26378124-26378294	ENSG00000176083
chr1	26378424	26378610	1:26378424-26378610	ENSG00000176083
chr1	26391600	26391750	1:26391600-26391750	-
chr1	26396384	26396534	1:26396384-26396534	-
chr1	26408644	26408794	1:26408644-26408794	ENSG00000131914
chr1	26417144	26417294	1:26417144-26417294	ENSG00000131914
chr1	26418964	26419114	1:26418964-26419114	ENSG00000131914
chr1	26419262	26419412	1:26419262-26419412	ENSG00000131914
chr1	26419504	26419654	1:26419504-26419654	ENSG00000131914
chr1	26432144	26432294	1:26432144-26432294	ENSG00000117682,ENSG00000223583
chr1	26432754	26433054	1:26432754-26433054	ENSG00000117682
chr1	26470404	26470594	1:26470404-26470594	ENSG00000225891,ENSG00000198830
chr1	26472024	26472174	1:26472024-26472174	ENSG00000223583,ENSG00000225891,ENSG00000198830
chr1	26472344	26472494	1:26472344-26472494	ENSG00000117682,ENSG00000223583,ENSG00000225891,ENSG00000198830
chr1	26473064	26473214	1:26473064-26473214	ENSG00000117682,ENSG00000223583,ENSG00000225891,ENSG00000198830
chr1	26474924	26475094	1:26474924-26475094	ENSG00000198830
chr1	26496969	26497119	1:26496969-26497119	-
chr1	26500304	26500454	1:26500304-26500454	ENSG00000223583,ENSG00000224129,ENSG00000238705
chr1	26500624	26500774	1:26500624-26500774	ENSG00000238705
chr1	26500984	26501134	1:26500984-26501134	ENSG00000238705
chr1	26501584	26501754	1:26501584-26501754	-
chr1	26528540	26528690	1:26528540-26528690	ENSG00000224129
chr1	26529644	26529814	1:26529644-26529814	ENSG00000224129,ENSG00000117676,ENSG00000238705
chr1	26529944	26530114	1:26529944-26530114	ENSG00000224129,ENSG00000117676,ENSG00000238705
chr1	26530501	26530801	1:26530501-26530801	ENSG00000117676
chr1	26531244	26531394	1:26531244-26531394	ENSG00000224129,ENSG00000117676,ENSG00000238705
chr1	26531824	26531974	1:26531824-26531974	ENSG00000117676
chr1	26534224	26534374	1:26534224-26534374	ENSG00000117676
chr1	26535324	26535474	1:26535324-26535474	ENSG00000117676,ENSG00000238705
chr1	26538084	26538234	1:26538084-26538234	ENSG00000117676,ENSG00000238705
chr1	26538799	26538969	1:26538799-26538969	ENSG00000117676,ENSG00000238705
chr1	26539862	26540012	1:26539862-26540012	-
chr1	26541889	26542094	1:26541889-26542094	ENSG00000117676,ENSG00000238705
chr1	26542304	26542533	1:26542304-26542533	ENSG00000117676,ENSG00000238705
chr1	26597664	26597821	1:26597664-26597821	ENSG00000243905,ENSG00000252802,ENSG00000252429
chr1	26602464	26602614	1:26602464-26602614	ENSG00000243905,ENSG00000252802,ENSG00000252429
chr1	26620484	26620674	1:26620484-26620674	ENSG00000243905,ENSG00000252802,ENSG00000252429,ENSG00000229247,ENSG00000238316,ENSG00000235069,ENSG00000260063,ENSG00000117713,ENSG00000060642
chr1	26620884	26621034	1:26620884-26621034	ENSG00000243905,ENSG00000252802,ENSG00000252429,ENSG00000229247,ENSG00000238316,ENSG00000235069,ENSG00000260063,ENSG00000117713,ENSG00000060642
chr1	26621404	26621574	1:26621404-26621574	ENSG00000252429,ENSG00000229247,ENSG00000238316,ENSG00000235069,ENSG00000260063,ENSG00000060642
chr1	26666984	26667154	1:26666984-26667154	ENSG00000229247,ENSG00000238316,ENSG00000235069
chr1	26677644	26677814	1:26677644-26677814	ENSG00000243905,ENSG00000252802,ENSG00000252429,ENSG00000229247,ENSG00000238316,ENSG00000235069
chr1	26690727	26690877	1:26690727-26690877	-
chr1	26692444	26692594	1:26692444-26692594	ENSG00000229247,ENSG00000238316,ENSG00000235069,ENSG00000260063,ENSG00000117713
chr1	26693084	26693234	1:26693084-26693234	ENSG00000229247,ENSG00000238316,ENSG00000235069,ENSG00000260063,ENSG00000117713,ENSG00000060642
chr1	26693744	26693894	1:26693744-26693894	-
chr1	26693904	26694054	1:26693904-26694054	-
chr1	26694344	26694494	1:26694344-26694494	ENSG00000260063
chr1	26695544	26695694	1:26695544-26695694	ENSG00000229247,ENSG00000238316,ENSG00000235069,ENSG00000260063,ENSG00000117713,ENSG00000060642
chr1	26695904	26696114	1:26695904-26696114	ENSG00000260063,ENSG00000117713
chr1	26696724	26697214	1:26696724-26697214	ENSG00000260063
chr1	26697464	26697614	1:26697464-26697614	-
chr1	26698204	26698354	1:26698204-26698354	ENSG00000260063,ENSG00000117713,ENSG00000060642
chr1	26706484	26706634	1:26706484-26706634	-
chr1	26723644	26723834	1:26723644-26723834	ENSG00000117713
chr1	26741064	26741214	1:26741064-26741214	-
chr1	26744144	26744314	1:26744144-26744314	-
chr1	26754153	26754334	1:26754153-26754334	-
chr1	26768864	26769014	1:26768864-26769014	ENSG00000117713
chr1	26771724	26771914	1:26771724-26771914	ENSG00000117713
chr1	26772124	26772294	1:26772124-26772294	ENSG00000117713
chr1	26784104	26784274	1:26784104-26784274	ENSG00000060642
chr1	26786244	26786438	1:26786244-26786438	-
chr1	26786656	26786819	1:26786656-26786819	-
chr1	26786984	26787154	1:26786984-26787154	ENSG00000252429,ENSG00000060642
chr1	26787844	26787994	1:26787844-26787994	ENSG00000243905,ENSG00000252802,ENSG00000252429,ENSG00000060642
chr1	26788084	26788234	1:26788084-26788234	ENSG00000252429,ENSG00000060642
chr1	26788524	26788674	1:26788524-26788674	-
chr1	26789244	26789394	1:26789244-26789394	ENSG00000252429,ENSG00000060642
chr1	26799524	26799694	1:26799524-26799694	-
chr1	26799964	26800134	1:26799964-26800134	-
chr1	26810144	26810294	1:26810144-26810294	ENSG00000241188,ENSG00000287810
chr1	26824819	26824969	1:26824819-26824969	ENSG00000287810
chr1	26825573	26825734	1:26825573-26825734	ENSG00000204160
chr1	26826564	26826734	1:26826564-26826734	ENSG00000241188,ENSG00000287810,ENSG00000204160
chr1	26826824	26826994	1:26826824-26826994	ENSG00000241188,ENSG00000287810,ENSG00000204160
chr1	26831844	26832014	1:26831844-26832014	ENSG00000204160
chr1	26839924	26840074	1:26839924-26840074	-
chr1	26849464	26849694	1:26849464-26849694	ENSG00000204160
chr1	26853204	26853374	1:26853204-26853374	ENSG00000204160,ENSG00000175793,ENSG00000226698
chr1	26857141	26857291	1:26857141-26857291	ENSG00000175793
chr1	26862884	26863054	1:26862884-26863054	ENSG00000175793,ENSG00000226698
chr1	26864284	26864584	1:26864284-26864584	ENSG00000175793
chr1	26864704	26864894	1:26864704-26864894	ENSG00000175793
chr1	26865144	26865294	1:26865144-26865294	ENSG00000243905,ENSG00000252802,ENSG00000241188,ENSG00000204160,ENSG00000175793,ENSG00000142751,ENSG00000226698,ENSG00000198746
chr1	26878084	26878234	1:26878084-26878234	ENSG00000204160,ENSG00000142751,ENSG00000226698
chr1	26887244	26887394	1:26887244-26887394	ENSG00000142751,ENSG00000198746
chr1	26889784	26889934	1:26889784-26889934	ENSG00000142751,ENSG00000198746
chr1	26890224	26890374	1:26890224-26890374	ENSG00000142751,ENSG00000198746
chr1	26900044	26900194	1:26900044-26900194	ENSG00000142751,ENSG00000198746,ENSG00000090273
chr1	26900404	26900554	1:26900404-26900554	ENSG00000142751,ENSG00000198746,ENSG00000090273,ENSG00000131910
chr1	26907684	26907834	1:26907684-26907834	ENSG00000198746,ENSG00000090273,ENSG00000131910
chr1	26910504	26910694	1:26910504-26910694	ENSG00000131910
chr1	26914184	26914394	1:26914184-26914394	ENSG00000198746,ENSG00000090273,ENSG00000131910
chr1	26915230	26915380	1:26915230-26915380	ENSG00000090273,ENSG00000131910
chr1	26915424	26915574	1:26915424-26915574	ENSG00000090273,ENSG00000131910
chr1	26921564	26921734	1:26921564-26921734	ENSG00000142751,ENSG00000198746,ENSG00000090273,ENSG00000131910
chr1	26921948	26922098	1:26921948-26922098	ENSG00000090273
chr1	26922224	26922374	1:26922224-26922374	ENSG00000090273
chr1	26945784	26945954	1:26945784-26945954	ENSG00000090273
chr1	26959964	26960114	1:26959964-26960114	ENSG00000175707
chr1	26960404	26960554	1:26960404-26960554	ENSG00000175707,ENSG00000172746,ENSG00000224064
chr1	26961944	26962094	1:26961944-26962094	ENSG00000175707
chr1	26967004	26967174	1:26967004-26967174	ENSG00000175707,ENSG00000172746,ENSG00000224064
chr1	26970944	26971111	1:26970944-26971111	ENSG00000172746,ENSG00000224064
chr1	26976911	26977116	1:26976911-26977116	ENSG00000172746,ENSG00000224064
chr1	26990724	26990894	1:26990724-26990894	ENSG00000172746,ENSG00000224064,ENSG00000225294,ENSG00000253368
chr1	26991384	26991614	1:26991384-26991614	ENSG00000172746,ENSG00000224064,ENSG00000225294,ENSG00000253368
chr1	26991664	26991814	1:26991664-26991814	ENSG00000172746,ENSG00000224064,ENSG00000225294,ENSG00000253368
chr1	26992964	26993134	1:26992964-26993134	ENSG00000172746,ENSG00000224064,ENSG00000225294,ENSG00000253368
chr1	26993304	26993454	1:26993304-26993454	ENSG00000172746,ENSG00000224064,ENSG00000225294,ENSG00000253368
chr1	26993604	26993754	1:26993604-26993754	ENSG00000172746,ENSG00000224064,ENSG00000225294,ENSG00000253368
chr1	26993984	26994134	1:26993984-26994134	ENSG00000172746,ENSG00000224064,ENSG00000225294,ENSG00000253368
chr1	26994144	26994294	1:26994144-26994294	ENSG00000172746,ENSG00000224064,ENSG00000225294,ENSG00000253368
chr1	26994904	26995073	1:26994904-26995073	ENSG00000172746,ENSG00000224064,ENSG00000225294,ENSG00000253368
chr1	26995241	26995394	1:26995241-26995394	ENSG00000253368
chr1	26996084	26996234	1:26996084-26996234	ENSG00000253368
chr1	26997764	26997914	1:26997764-26997914	ENSG00000172746,ENSG00000224064,ENSG00000225294,ENSG00000253368
chr1	26998464	26998614	1:26998464-26998614	-
chr1	26998666	26998966	1:26998666-26998966	-
chr1	26999004	26999174	1:26999004-26999174	ENSG00000253368
chr1	26999544	26999714	1:26999544-26999714	ENSG00000172746,ENSG00000224064,ENSG00000253368
chr1	27000224	27000374	1:27000224-27000374	-
chr1	27000764	27000914	1:27000764-27000914	-
chr1	27001294	27001444	1:27001294-27001444	-
chr1	27001764	27002014	1:27001764-27002014	-
chr1	27002204	27002354	1:27002204-27002354	-
chr1	27003019	27003169	1:27003019-27003169	-
chr1	27004244	27004394	1:27004244-27004394	-
chr1	27004784	27004954	1:27004784-27004954	-
chr1	27005844	27006025	1:27005844-27006025	ENSG00000158246
chr1	27006144	27006294	1:27006144-27006294	-
chr1	27006900	27007050	1:27006900-27007050	-
chr1	27007188	27007338	1:27007188-27007338	-
chr1	27008284	27008454	1:27008284-27008454	ENSG00000158246
chr1	27009244	27009394	1:27009244-27009394	ENSG00000158246
chr1	27009984	27010134	1:27009984-27010134	ENSG00000158246
chr1	27010364	27010514	1:27010364-27010514	ENSG00000158246
chr1	27011124	27011274	1:27011124-27011274	ENSG00000158246
chr1	27012904	27013054	1:27012904-27013054	ENSG00000172746,ENSG00000224064,ENSG00000158246
chr1	27027144	27027294	1:27027144-27027294	-
chr1	27027764	27027934	1:27027764-27027934	-
chr1	27031318	27031474	1:27031318-27031474	-
chr1	27031644	27031794	1:27031644-27031794	-
chr1	27033476	27033626	1:27033476-27033626	-
chr1	27041147	27041297	1:27041147-27041297	-
chr1	27041457	27041607	1:27041457-27041607	-
chr1	27041884	27042034	1:27041884-27042034	-
chr1	27042144	27042294	1:27042144-27042294	-
chr1	27042427	27042577	1:27042427-27042577	-
chr1	27044644	27044794	1:27044644-27044794	-
chr1	27046024	27046174	1:27046024-27046174	-
chr1	27047844	27047994	1:27047844-27047994	-
chr1	27048084	27048234	1:27048084-27048234	-
chr1	27048328	27048478	1:27048328-27048478	-
chr1	27048522	27048822	1:27048522-27048822	-
chr1	27052016	27052166	1:27052016-27052166	-
chr1	27058044	27058194	1:27058044-27058194	-
chr1	27070504	27070714	1:27070504-27070714	-
chr1	27071164	27071334	1:27071164-27071334	-
chr1	27074304	27074494	1:27074304-27074494	-
chr1	27097504	27097654	1:27097504-27097654	ENSG00000090020
chr1	27099004	27099154	1:27099004-27099154	ENSG00000090020
chr1	27099344	27099494	1:27099344-27099494	ENSG00000090020
chr1	27099604	27099774	1:27099604-27099774	ENSG00000090020
chr1	27099924	27100074	1:27099924-27100074	ENSG00000090020
chr1	27100587	27100737	1:27100587-27100737	-
chr1	27102804	27102954	1:27102804-27102954	ENSG00000090020
chr1	27109238	27109388	1:27109238-27109388	-
chr1	27112164	27112314	1:27112164-27112314	ENSG00000229985,ENSG00000225990
chr1	27115864	27116054	1:27115864-27116054	-
chr1	27117864	27118034	1:27117864-27118034	-
chr1	27119104	27119254	1:27119104-27119254	-
chr1	27119864	27120059	1:27119864-27120059	-
chr1	27122764	27122914	1:27122764-27122914	-
chr1	27137344	27137494	1:27137344-27137494	-
chr1	27137724	27137874	1:27137724-27137874	-
chr1	27144484	27144634	1:27144484-27144634	-
chr1	27145344	27145494	1:27145344-27145494	ENSG00000090020
chr1	27146044	27146214	1:27146044-27146214	ENSG00000090020
chr1	27152684	27152834	1:27152684-27152834	-
chr1	27152963	27153113	1:27152963-27153113	-
chr1	27153504	27153662	1:27153504-27153662	ENSG00000090020
chr1	27154105	27154255	1:27154105-27154255	-
chr1	27155064	27155234	1:27155064-27155234	ENSG00000090020,ENSG00000229985,ENSG00000225159,ENSG00000225990,ENSG00000252098
chr1	27155444	27155614	1:27155444-27155614	ENSG00000090020,ENSG00000229985
chr1	27161704	27161919	1:27161704-27161919	ENSG00000090020,ENSG00000229985
chr1	27166384	27166609	1:27166384-27166609	ENSG00000229985
chr1	27179461	27179611	1:27179461-27179611	ENSG00000229985
chr1	27192144	27192314	1:27192144-27192314	ENSG00000229985,ENSG00000214973,ENSG00000225159,ENSG00000225990
chr1	27192844	27192994	1:27192844-27192994	ENSG00000229985,ENSG00000214973,ENSG00000225159,ENSG00000225990
chr1	27198044	27198194	1:27198044-27198194	ENSG00000229985,ENSG00000214973,ENSG00000225159,ENSG00000225990
chr1	27203403	27203553	1:27203403-27203553	ENSG00000214973,ENSG00000225159,ENSG00000225990
chr1	27220256	27220406	1:27220256-27220406	ENSG00000225990
chr1	27233784	27233934	1:27233784-27233934	ENSG00000224311
chr1	27234404	27234554	1:27234404-27234554	ENSG00000229985,ENSG00000214973,ENSG00000225159,ENSG00000225990,ENSG00000224311,ENSG00000142784,ENSG00000252098
chr1	27235104	27235314	1:27235104-27235314	ENSG00000224311,ENSG00000142784,ENSG00000252098
chr1	27235524	27235674	1:27235524-27235674	ENSG00000224311,ENSG00000142784
chr1	27235984	27236134	1:27235984-27236134	ENSG00000224311
chr1	27257282	27257432	1:27257282-27257432	ENSG00000252098
chr1	27284784	27284934	1:27284784-27284934	ENSG00000090020,ENSG00000214973,ENSG00000225159,ENSG00000225990,ENSG00000142784,ENSG00000252098
chr1	27290685	27290835	1:27290685-27290835	-
chr1	27292204	27292354	1:27292204-27292354	-
chr1	27296804	27296954	1:27296804-27296954	ENSG00000243659
chr1	27299544	27299694	1:27299544-27299694	ENSG00000243659
chr1	27300064	27300231	1:27300064-27300231	ENSG00000243659
chr1	27300904	27301054	1:27300904-27301054	ENSG00000142784,ENSG00000243659,ENSG00000231207
chr1	27322104	27322254	1:27322104-27322254	ENSG00000243659,ENSG00000186501,ENSG00000206888,ENSG00000241547
chr1	27332884	27333034	1:27332884-27333034	ENSG00000186501,ENSG00000206888,ENSG00000241547
chr1	27341924	27342094	1:27341924-27342094	ENSG00000142765
chr1	27342984	27343154	1:27342984-27343154	ENSG00000142765
chr1	27343409	27343559	1:27343409-27343559	ENSG00000142765
chr1	27347290	27347454	1:27347290-27347454	ENSG00000142765
chr1	27349404	27349574	1:27349404-27349574	ENSG00000142765
chr1	27349687	27349837	1:27349687-27349837	ENSG00000142765
chr1	27349944	27350094	1:27349944-27350094	ENSG00000142765,ENSG00000142733
chr1	27350645	27350795	1:27350645-27350795	-
chr1	27351304	27351454	1:27351304-27351454	ENSG00000142765,ENSG00000142733
chr1	27351888	27352038	1:27351888-27352038	ENSG00000142765,ENSG00000142733
chr1	27357624	27357774	1:27357624-27357774	ENSG00000142765,ENSG00000142733
chr1	27360270	27360420	1:27360270-27360420	ENSG00000142733
chr1	27360544	27360694	1:27360544-27360694	ENSG00000142733
chr1	27365544	27365694	1:27365544-27365694	ENSG00000142733,ENSG00000142748,ENSG00000174950
chr1	27365844	27365994	1:27365844-27365994	ENSG00000142733,ENSG00000142748,ENSG00000174950
chr1	27366204	27366354	1:27366204-27366354	ENSG00000142733,ENSG00000142748,ENSG00000174950
chr1	27366524	27366674	1:27366524-27366674	ENSG00000142733,ENSG00000142748,ENSG00000174950
chr1	27366924	27367074	1:27366924-27367074	ENSG00000142733,ENSG00000142748,ENSG00000174950
chr1	27372604	27372754	1:27372604-27372754	ENSG00000142748
chr1	27383285	27383435	1:27383285-27383435	ENSG00000142748,ENSG00000174950,ENSG00000231207
chr1	27388504	27388674	1:27388504-27388674	ENSG00000174950,ENSG00000231207,ENSG00000181773
chr1	27391651	27391801	1:27391651-27391801	ENSG00000231207,ENSG00000181773
chr1	27392431	27392601	1:27392431-27392601	ENSG00000243659,ENSG00000142733,ENSG00000174950,ENSG00000231207,ENSG00000181773
chr1	27393231	27393381	1:27393231-27393381	ENSG00000231207,ENSG00000181773
chr1	27395471	27395641	1:27395471-27395641	ENSG00000181773
chr1	27402451	27402621	1:27402451-27402621	-
chr1	27403071	27403255	1:27403071-27403255	-
chr1	27403331	27403501	1:27403331-27403501	-
chr1	27416641	27416791	1:27416641-27416791	-
chr1	27418454	27418604	1:27418454-27418604	ENSG00000241169
chr1	27428385	27428555	1:27428385-27428555	-
chr1	27428625	27428775	1:27428625-27428775	-
chr1	27431403	27431553	1:27431403-27431553	-
chr1	27436641	27436791	1:27436641-27436791	ENSG00000241169
chr1	27455484	27455674	1:27455484-27455674	ENSG00000241169
chr1	27488084	27488234	1:27488084-27488234	-
chr1	27488504	27488674	1:27488504-27488674	-
chr1	27489059	27489234	1:27489059-27489234	-
chr1	27489684	27489834	1:27489684-27489834	ENSG00000158195
chr1	27490164	27490314	1:27490164-27490314	ENSG00000158195,ENSG00000241169
chr1	27490504	27490654	1:27490504-27490654	ENSG00000158195
chr1	27492384	27492534	1:27492384-27492534	ENSG00000158195
chr1	27496884	27497054	1:27496884-27497054	ENSG00000158195
chr1	27504504	27504654	1:27504504-27504654	-
chr1	27505004	27505154	1:27505004-27505154	-
chr1	27505244	27505414	1:27505244-27505414	-
chr1	27518224	27518394	1:27518224-27518394	-
chr1	27518504	27518714	1:27518504-27518714	-
chr1	27519364	27519534	1:27519364-27519534	-
chr1	27519697	27519884	1:27519697-27519884	-
chr1	27520157	27520307	1:27520157-27520307	-
chr1	27520810	27520960	1:27520810-27520960	ENSG00000237429
chr1	27522604	27522754	1:27522604-27522754	ENSG00000237429
chr1	27522904	27523054	1:27522904-27523054	ENSG00000237429
chr1	27523204	27523354	1:27523204-27523354	ENSG00000237429
chr1	27524227	27524377	1:27524227-27524377	ENSG00000237429
chr1	27524644	27524794	1:27524644-27524794	-
chr1	27525604	27525754	1:27525604-27525754	ENSG00000237429
chr1	27526004	27526154	1:27526004-27526154	ENSG00000237429
chr1	27526578	27526754	1:27526578-27526754	ENSG00000237429
chr1	27527204	27527374	1:27527204-27527374	ENSG00000237429
chr1	27528184	27528334	1:27528184-27528334	ENSG00000237429
chr1	27528544	27528714	1:27528544-27528714	ENSG00000237429
chr1	27529044	27529194	1:27529044-27529194	ENSG00000237429
chr1	27536904	27537054	1:27536904-27537054	-
chr1	27541944	27542094	1:27541944-27542094	-
chr1	27542464	27542654	1:27542464-27542654	-
chr1	27554424	27554574	1:27554424-27554574	-
chr1	27556184	27556334	1:27556184-27556334	-
chr1	27556864	27557034	1:27556864-27557034	ENSG00000126705
chr1	27557324	27557494	1:27557324-27557494	ENSG00000126705
chr1	27557984	27558134	1:27557984-27558134	ENSG00000126705
chr1	27560966	27561116	1:27560966-27561116	-
chr1	27561524	27561674	1:27561524-27561674	-
chr1	27562161	27562311	1:27562161-27562311	-
chr1	27562867	27563017	1:27562867-27563017	-
chr1	27563644	27563834	1:27563644-27563834	ENSG00000126705
chr1	27564084	27564234	1:27564084-27564234	-
chr1	27564633	27564783	1:27564633-27564783	-
chr1	27565064	27565214	1:27565064-27565214	-
chr1	27565364	27565514	1:27565364-27565514	-
chr1	27566524	27566674	1:27566524-27566674	-
chr1	27566924	27567074	1:27566924-27567074	-
chr1	27567284	27567584	1:27567284-27567584	-
chr1	27567845	27567995	1:27567845-27567995	-
chr1	27568484	27568654	1:27568484-27568654	ENSG00000126705
chr1	27571573	27571723	1:27571573-27571723	-
chr1	27571796	27571954	1:27571796-27571954	-
chr1	27572884	27573034	1:27572884-27573034	-
chr1	27574464	27574614	1:27574464-27574614	-
chr1	27575144	27575394	1:27575144-27575394	-
chr1	27575504	27575654	1:27575504-27575654	-
chr1	27575964	27576134	1:27575964-27576134	-
chr1	27577854	27578004	1:27577854-27578004	-
chr1	27590044	27590254	1:27590044-27590254	-
chr1	27598393	27598563	1:27598393-27598563	ENSG00000126705
chr1	27599264	27599414	1:27599264-27599414	ENSG00000126705
chr1	27599654	27599804	1:27599654-27599804	-
chr1	27600524	27600674	1:27600524-27600674	ENSG00000126705
chr1	27601884	27602034	1:27601884-27602034	-
chr1	27602197	27602374	1:27602197-27602374	-
chr1	27602524	27602674	1:27602524-27602674	ENSG00000126705
chr1	27603124	27603294	1:27603124-27603294	ENSG00000126705
chr1	27603424	27603574	1:27603424-27603574	ENSG00000126705
chr1	27604084	27604254	1:27604084-27604254	ENSG00000126705
chr1	27604804	27604954	1:27604804-27604954	-
chr1	27605904	27606063	1:27605904-27606063	-
chr1	27606484	27606654	1:27606484-27606654	-
chr1	27606884	27607034	1:27606884-27607034	-
chr1	27607404	27607554	1:27607404-27607554	-
chr1	27607631	27607781	1:27607631-27607781	-
chr1	27608724	27608874	1:27608724-27608874	ENSG00000126705,ENSG00000233975
chr1	27614924	27615074	1:27614924-27615074	ENSG00000000938
chr1	27621484	27621674	1:27621484-27621674	ENSG00000000938
chr1	27634224	27634374	1:27634224-27634374	ENSG00000000938
chr1	27644004	27644174	1:27644004-27644174	ENSG00000000938,ENSG00000235912
chr1	27650964	27651114	1:27650964-27651114	ENSG00000235912
chr1	27659024	27659174	1:27659024-27659174	ENSG00000235912,ENSG00000233975
chr1	27659364	27659514	1:27659364-27659514	ENSG00000235912
chr1	27659704	27659894	1:27659704-27659894	ENSG00000000938,ENSG00000235912,ENSG00000233975
chr1	27660084	27660234	1:27660084-27660234	ENSG00000000938,ENSG00000235912,ENSG00000233975,ENSG00000126709,ENSG00000225886
chr1	27662943	27663093	1:27662943-27663093	ENSG00000233975,ENSG00000225886
chr1	27663244	27663414	1:27663244-27663414	ENSG00000000938,ENSG00000235912,ENSG00000233975,ENSG00000225886
chr1	27669244	27669414	1:27669244-27669414	ENSG00000233975,ENSG00000126709,ENSG00000225886
chr1	27671180	27671330	1:27671180-27671330	ENSG00000126709,ENSG00000206767
chr1	27672244	27672394	1:27672244-27672394	ENSG00000233975,ENSG00000126709,ENSG00000225886,ENSG00000206767,ENSG00000226662,ENSG00000207095
chr1	27686704	27686874	1:27686704-27686874	ENSG00000206767,ENSG00000226662,ENSG00000207095
chr1	27689764	27689947	1:27689764-27689947	ENSG00000226662,ENSG00000207095
chr1	27725084	27725234	1:27725084-27725234	ENSG00000287244,ENSG00000009780
chr1	27725684	27725834	1:27725684-27725834	ENSG00000126709,ENSG00000206767,ENSG00000226662,ENSG00000207095,ENSG00000287244,ENSG00000009780,ENSG00000231344,ENSG00000230833,ENSG00000117758,ENSG00000269971
chr1	27726264	27726514	1:27726264-27726514	ENSG00000287244,ENSG00000009780,ENSG00000231344,ENSG00000230833
chr1	27741260	27741410	1:27741260-27741410	ENSG00000231344,ENSG00000230833
chr1	27760538	27760694	1:27760538-27760694	-
chr1	27773024	27773174	1:27773024-27773174	ENSG00000287244,ENSG00000009780,ENSG00000231344,ENSG00000230833,ENSG00000117758,ENSG00000269971,ENSG00000270031,ENSG00000223062
chr1	27773584	27773794	1:27773584-27773794	ENSG00000117758,ENSG00000269971
chr1	27774201	27774351	1:27774201-27774351	ENSG00000117758,ENSG00000269971
chr1	27778144	27778314	1:27778144-27778314	ENSG00000117758,ENSG00000269971
chr1	27785904	27786074	1:27785904-27786074	-
chr1	27786184	27786354	1:27786184-27786354	-
chr1	27787964	27788114	1:27787964-27788114	-
chr1	27789604	27789774	1:27789604-27789774	-
chr1	27817384	27817554	1:27817384-27817554	ENSG00000117758,ENSG00000270031,ENSG00000223062
chr1	27830684	27830834	1:27830684-27830834	ENSG00000270031,ENSG00000223062,ENSG00000286433,ENSG00000117751,ENSG00000252947
chr1	27831124	27831314	1:27831124-27831314	ENSG00000286433,ENSG00000117751,ENSG00000252947
chr1	27831684	27831834	1:27831684-27831834	ENSG00000286433,ENSG00000117751,ENSG00000252947
chr1	27858164	27858314	1:27858164-27858314	ENSG00000117751,ENSG00000130775
chr1	27863304	27863454	1:27863304-27863454	ENSG00000130775
chr1	27864587	27864737	1:27864587-27864737	-
chr1	27867344	27867494	1:27867344-27867494	ENSG00000130775
chr1	27872404	27872574	1:27872404-27872574	ENSG00000130775
chr1	27875298	27875459	1:27875298-27875459	ENSG00000130775
chr1	27904664	27904814	1:27904664-27904814	-
chr1	27914624	27914794	1:27914624-27914794	ENSG00000130775,ENSG00000117748,ENSG00000130768,ENSG00000238231
chr1	27934944	27935094	1:27934944-27935094	ENSG00000130768
chr1	27935743	27935893	1:27935743-27935893	ENSG00000130768
chr1	27937157	27937307	1:27937157-27937307	ENSG00000130768
chr1	27943504	27943654	1:27943504-27943654	ENSG00000130768
chr1	27952267	27952417	1:27952267-27952417	ENSG00000158156
chr1	27959444	27959614	1:27959444-27959614	ENSG00000227050,ENSG00000158156
chr1	27959864	27960034	1:27959864-27960034	ENSG00000227050,ENSG00000158156
chr1	27960124	27960294	1:27960124-27960294	ENSG00000227050,ENSG00000158156
chr1	27966892	27967042	1:27966892-27967042	ENSG00000227050,ENSG00000158156
chr1	27968784	27968954	1:27968784-27968954	ENSG00000227050,ENSG00000158156
chr1	27971781	27971954	1:27971781-27971954	-
chr1	27979704	27979874	1:27979704-27979874	ENSG00000238231
chr1	27991204	27991371	1:27991204-27991371	ENSG00000238231
chr1	27994184	27994346	1:27994184-27994346	ENSG00000238231
chr1	28011084	28011234	1:28011084-28011234	-
chr1	28036548	28036698	1:28036548-28036698	ENSG00000240750
chr1	28038044	28038194	1:28038044-28038194	ENSG00000240750
chr1	28079384	28079554	1:28079384-28079554	-
chr1	28087844	28088054	1:28087844-28088054	ENSG00000158161
chr1	28088644	28088794	1:28088644-28088794	ENSG00000158161,ENSG00000238231,ENSG00000240750,ENSG00000228589,ENSG00000214812
chr1	28091324	28091494	1:28091324-28091494	ENSG00000158161,ENSG00000228589
chr1	28104875	28105025	1:28104875-28105025	ENSG00000228589,ENSG00000228943
chr1	28105164	28105334	1:28105164-28105334	ENSG00000228589,ENSG00000228943,ENSG00000214812,ENSG00000253005
chr1	28112823	28112974	1:28112823-28112974	ENSG00000228943,ENSG00000214812
chr1	28113164	28113314	1:28113164-28113314	ENSG00000228943,ENSG00000214812
chr1	28129264	28129434	1:28129264-28129434	ENSG00000214812,ENSG00000253005
chr1	28144624	28144810	1:28144624-28144810	ENSG00000253005
chr1	28153272	28153434	1:28153272-28153434	ENSG00000253005
chr1	28154944	28155106	1:28154944-28155106	ENSG00000253005
chr1	28163880	28164030	1:28163880-28164030	-
chr1	28170144	28170354	1:28170144-28170354	ENSG00000169403
chr1	28172404	28172554	1:28172404-28172554	ENSG00000169403
chr1	28172724	28172934	1:28172724-28172934	ENSG00000253005,ENSG00000169403
chr1	28193884	28194034	1:28193884-28194034	ENSG00000169403
chr1	28197032	28197182	1:28197032-28197182	ENSG00000169403
chr1	28208984	28209134	1:28208984-28209134	ENSG00000126698
chr1	28232564	28232714	1:28232564-28232714	-
chr1	28232984	28233134	1:28232984-28233134	ENSG00000126698,ENSG00000130770,ENSG00000270605
chr1	28235984	28236134	1:28235984-28236134	ENSG00000126698,ENSG00000130770,ENSG00000270605,ENSG00000271398
chr1	28236404	28236554	1:28236404-28236554	ENSG00000126698,ENSG00000130770,ENSG00000270605
chr1	28236924	28237116	1:28236924-28237116	ENSG00000130770,ENSG00000270605
chr1	28243984	28244174	1:28243984-28244174	ENSG00000130770,ENSG00000270605,ENSG00000271398
chr1	28246464	28246614	1:28246464-28246614	ENSG00000270605,ENSG00000271398
chr1	28247264	28247414	1:28247264-28247414	ENSG00000126698,ENSG00000130770,ENSG00000270605,ENSG00000271398,ENSG00000130766,ENSG00000221216
chr1	28248584	28248734	1:28248584-28248734	ENSG00000270605,ENSG00000271398
chr1	28249044	28249214	1:28249044-28249214	ENSG00000270605,ENSG00000271398
chr1	28249524	28249708	1:28249524-28249708	ENSG00000271398
chr1	28259344	28259494	1:28259344-28259494	ENSG00000271398,ENSG00000130766
chr1	28260124	28260294	1:28260124-28260294	ENSG00000130766
chr1	28260564	28260714	1:28260564-28260714	-
chr1	28267076	28267234	1:28267076-28267234	-
chr1	28267968	28268118	1:28267968-28268118	-
chr1	28271263	28271413	1:28271263-28271413	-
chr1	28271684	28271834	1:28271684-28271834	-
chr1	28272150	28272300	1:28272150-28272300	-
chr1	28272404	28272554	1:28272404-28272554	-
chr1	28272684	28272834	1:28272684-28272834	-
chr1	28272884	28273034	1:28272884-28273034	-
chr1	28273824	28273974	1:28273824-28273974	-
chr1	28274575	28274725	1:28274575-28274725	-
chr1	28275795	28276095	1:28275795-28276095	-
chr1	28276224	28276374	1:28276224-28276374	-
chr1	28278733	28278883	1:28278733-28278883	-
chr1	28278884	28279034	1:28278884-28279034	-
chr1	28279077	28279227	1:28279077-28279227	-
chr1	28279342	28279492	1:28279342-28279492	-
chr1	28288691	28288841	1:28288691-28288841	-
chr1	28290984	28291134	1:28290984-28291134	-
chr1	28296884	28297034	1:28296884-28297034	-
chr1	28314084	28314234	1:28314084-28314234	-
chr1	28322364	28322514	1:28322364-28322514	ENSG00000130772
chr1	28323864	28324014	1:28323864-28324014	ENSG00000130772
chr1	28327024	28327274	1:28327024-28327274	ENSG00000130772
chr1	28328884	28329034	1:28328884-28329034	ENSG00000271398,ENSG00000130772,ENSG00000221216
chr1	28329564	28329714	1:28329564-28329714	ENSG00000130772
chr1	28343538	28343688	1:28343538-28343688	-
chr1	28346284	28346435	1:28346284-28346435	-
chr1	28351704	28351854	1:28351704-28351854	-
chr1	28359764	28359914	1:28359764-28359914	ENSG00000204138
chr1	28365057	28365207	1:28365057-28365207	ENSG00000204138
chr1	28366044	28366194	1:28366044-28366194	ENSG00000204138
chr1	28368206	28368394	1:28368206-28368394	ENSG00000204138
chr1	28369584	28369734	1:28369584-28369734	ENSG00000204138,ENSG00000221216
chr1	28369964	28370134	1:28369964-28370134	ENSG00000204138
chr1	28370356	28370506	1:28370356-28370506	-
chr1	28371084	28371254	1:28371084-28371254	ENSG00000204138
chr1	28374364	28374534	1:28374364-28374534	-
chr1	28375722	28375872	1:28375722-28375872	-
chr1	28392104	28392294	1:28392104-28392294	-
chr1	28395384	28395535	1:28395384-28395535	-
chr1	28409864	28410014	1:28409864-28410014	-
chr1	28416624	28416774	1:28416624-28416774	ENSG00000206779
chr1	28417444	28417614	1:28417444-28417614	ENSG00000206779
chr1	28437444	28437614	1:28437444-28437614	ENSG00000204138,ENSG00000206779,ENSG00000229820,ENSG00000221216
chr1	28438004	28438174	1:28438004-28438174	ENSG00000204138,ENSG00000206779,ENSG00000229820,ENSG00000221216
chr1	28438304	28438454	1:28438304-28438454	ENSG00000204138,ENSG00000206779,ENSG00000229820
chr1	28456164	28456390	1:28456164-28456390	ENSG00000229820,ENSG00000221216
chr1	28471584	28471734	1:28471584-28471734	ENSG00000221216
chr1	28501103	28501273	1:28501103-28501273	ENSG00000221216,ENSG00000180198,ENSG00000242125,ENSG00000274266,ENSG00000200087
chr1	28503243	28503433	1:28503243-28503433	ENSG00000221216,ENSG00000242125,ENSG00000274266,ENSG00000200087
chr1	28505843	28506013	1:28505843-28506013	ENSG00000221216,ENSG00000180198,ENSG00000242125,ENSG00000274266,ENSG00000200087,ENSG00000231468,ENSG00000279443
chr1	28506463	28506633	1:28506463-28506633	ENSG00000180198,ENSG00000242125,ENSG00000274266,ENSG00000200087
chr1	28507363	28507513	1:28507363-28507513	ENSG00000180198,ENSG00000242125,ENSG00000274266,ENSG00000200087
chr1	28508563	28508713	1:28508563-28508713	ENSG00000180198,ENSG00000242125,ENSG00000274266,ENSG00000200087
chr1	28509003	28509153	1:28509003-28509153	ENSG00000180198,ENSG00000242125,ENSG00000274266,ENSG00000200087
chr1	28517706	28517856	1:28517706-28517856	ENSG00000231468
chr1	28518143	28518313	1:28518143-28518313	ENSG00000221216,ENSG00000180198,ENSG00000242125,ENSG00000274266,ENSG00000200087,ENSG00000231468,ENSG00000279443
chr1	28518463	28518633	1:28518463-28518633	ENSG00000180198,ENSG00000242125,ENSG00000274266,ENSG00000200087,ENSG00000231468,ENSG00000279443
chr1	28518883	28519033	1:28518883-28519033	ENSG00000180198,ENSG00000231468
chr1	28552883	28553033	1:28552883-28553033	ENSG00000231468,ENSG00000279443,ENSG00000180098,ENSG00000197989,ENSG00000221539,ENSG00000278274,ENSG00000273544,ENSG00000280498,ENSG00000274582
chr1	28553463	28553653	1:28553463-28553653	ENSG00000279443,ENSG00000180098
chr1	28581063	28581213	1:28581063-28581213	ENSG00000197989,ENSG00000221539,ENSG00000278274,ENSG00000273544,ENSG00000280498,ENSG00000274582
chr1	28581263	28581413	1:28581263-28581413	ENSG00000197989,ENSG00000221539,ENSG00000278274,ENSG00000273544,ENSG00000280498,ENSG00000274582
chr1	28581843	28582013	1:28581843-28582013	ENSG00000231468,ENSG00000279443,ENSG00000180098,ENSG00000197989,ENSG00000221539,ENSG00000278274,ENSG00000273544,ENSG00000280498,ENSG00000274582,ENSG00000188060
chr1	28582331	28582481	1:28582331-28582481	ENSG00000197989,ENSG00000221539,ENSG00000278274,ENSG00000273544,ENSG00000280498,ENSG00000274582
chr1	28582654	28582804	1:28582654-28582804	ENSG00000197989,ENSG00000221539,ENSG00000278274,ENSG00000273544,ENSG00000280498,ENSG00000274582
chr1	28590183	28590413	1:28590183-28590413	ENSG00000197989,ENSG00000273544,ENSG00000280498,ENSG00000274582,ENSG00000188060
chr1	28592083	28592233	1:28592083-28592233	ENSG00000188060
chr1	28592363	28592513	1:28592363-28592513	ENSG00000188060
chr1	28592923	28593073	1:28592923-28593073	ENSG00000188060
chr1	28601763	28601933	1:28601763-28601933	-
chr1	28602943	28603093	1:28602943-28603093	ENSG00000231468,ENSG00000188060
chr1	28640869	28641033	1:28640869-28641033	-
chr1	28642143	28642293	1:28642143-28642293	-
chr1	28643063	28643213	1:28643063-28643213	ENSG00000120656,ENSG00000229388,ENSG00000270103,ENSG00000274978,ENSG00000162419,ENSG00000252777
chr1	28646203	28646353	1:28646203-28646353	ENSG00000120656,ENSG00000229388,ENSG00000270103,ENSG00000274978
chr1	28648243	28648413	1:28648243-28648413	ENSG00000120656,ENSG00000229388,ENSG00000270103,ENSG00000274978,ENSG00000162419,ENSG00000252777
chr1	28648623	28648773	1:28648623-28648773	ENSG00000120656,ENSG00000229388,ENSG00000270103,ENSG00000274978,ENSG00000162419,ENSG00000252777
chr1	28653981	28654153	1:28653981-28654153	ENSG00000270103,ENSG00000274978
chr1	28668223	28668373	1:28668223-28668373	ENSG00000162419,ENSG00000252777
chr1	28668663	28668833	1:28668663-28668833	ENSG00000120656,ENSG00000229388,ENSG00000270103,ENSG00000274978,ENSG00000162419,ENSG00000252777
chr1	28668923	28669093	1:28668923-28669093	ENSG00000162419,ENSG00000252777
chr1	28669363	28669533	1:28669363-28669533	ENSG00000162419,ENSG00000252777
chr1	28669903	28670073	1:28669903-28670073	ENSG00000162419
chr1	28675386	28675540	1:28675386-28675540	ENSG00000252777
chr1	28675743	28675893	1:28675743-28675893	ENSG00000162419,ENSG00000252777
chr1	28718943	28719153	1:28718943-28719153	ENSG00000252777
chr1	28733923	28734086	1:28733923-28734086	ENSG00000198492
chr1	28736046	28736196	1:28736046-28736196	ENSG00000198492
chr1	28736743	28736913	1:28736743-28736913	ENSG00000252777,ENSG00000198492
chr1	28737443	28737593	1:28737443-28737593	ENSG00000198492
chr1	28737663	28737833	1:28737663-28737833	ENSG00000198492
chr1	28737883	28738053	1:28737883-28738053	ENSG00000198492
chr1	28738263	28738413	1:28738263-28738413	ENSG00000198492
chr1	28747643	28747793	1:28747643-28747793	-
chr1	28748380	28748530	1:28748380-28748530	-
chr1	28751523	28751673	1:28751523-28751673	-
chr1	28756959	28757109	1:28756959-28757109	-
chr1	28775204	28775504	1:28775204-28775504	-
chr1	28785223	28785393	1:28785223-28785393	ENSG00000116329,ENSG00000233427
chr1	28812363	28812513	1:28812363-28812513	ENSG00000116329
chr1	28860463	28860633	1:28860463-28860633	ENSG00000116329
chr1	28866063	28866213	1:28866063-28866213	-
chr1	28868943	28869093	1:28868943-28869093	-
chr1	28871730	28871880	1:28871730-28871880	ENSG00000233427
chr1	28872043	28872213	1:28872043-28872213	ENSG00000233427
chr1	28872407	28872557	1:28872407-28872557	ENSG00000233427
chr1	28877283	28877433	1:28877283-28877433	ENSG00000233427,ENSG00000199756,ENSG00000277958
chr1	28882163	28882313	1:28882163-28882313	ENSG00000233427,ENSG00000199756,ENSG00000159023,ENSG00000225616,ENSG00000277958
chr1	28883983	28884133	1:28883983-28884133	ENSG00000233427,ENSG00000199756
chr1	28884583	28884773	1:28884583-28884773	ENSG00000233427,ENSG00000199756
chr1	28885083	28885233	1:28885083-28885233	ENSG00000199756,ENSG00000159023,ENSG00000277958
chr1	28887003	28887153	1:28887003-28887153	ENSG00000199756,ENSG00000159023,ENSG00000277958
chr1	28887623	28887813	1:28887623-28887813	ENSG00000199756,ENSG00000159023
chr1	28887883	28888033	1:28887883-28888033	-
chr1	28888243	28888393	1:28888243-28888393	ENSG00000199756,ENSG00000159023
chr1	28893784	28893934	1:28893784-28893934	ENSG00000159023
chr1	28914383	28914533	1:28914383-28914533	ENSG00000159023
chr1	28914823	28914973	1:28914823-28914973	ENSG00000159023
chr1	28915103	28915273	1:28915103-28915273	ENSG00000159023
chr1	28915483	28915633	1:28915483-28915633	-
chr1	28926930	28927080	1:28926930-28927080	-
chr1	28927842	28927992	1:28927842-28927992	-
chr1	28928798	28928948	1:28928798-28928948	-
chr1	28934627	28934777	1:28934627-28934777	-
chr1	28966763	28966913	1:28966763-28966913	ENSG00000225616
chr1	28972523	28972733	1:28972523-28972733	ENSG00000225616,ENSG00000206704
chr1	28974003	28974153	1:28974003-28974153	ENSG00000225616
chr1	28983743	28983933	1:28983743-28983933	ENSG00000225616,ENSG00000206704
chr1	28984046	28984196	1:28984046-28984196	ENSG00000225616,ENSG00000206704
chr1	29002868	29003018	1:29002868-29003018	-
chr1	29004843	29005053	1:29004843-29005053	-
chr1	29011903	29012088	1:29011903-29012088	-
chr1	29033963	29034113	1:29033963-29034113	ENSG00000199756,ENSG00000277958
chr1	29043735	29043885	1:29043735-29043885	ENSG00000277958
chr1	29055130	29055280	1:29055130-29055280	-
chr1	29057815	29057965	1:29057815-29057965	-
chr1	29106019	29106173	1:29106019-29106173	-
chr1	29121303	29121473	1:29121303-29121473	ENSG00000253304
chr1	29121603	29121753	1:29121603-29121753	ENSG00000253304
chr1	29121860	29122010	1:29121860-29122010	ENSG00000253304
chr1	29122063	29122213	1:29122063-29122213	ENSG00000253304
chr1	29122263	29122413	1:29122263-29122413	ENSG00000253304
chr1	29122723	29122893	1:29122723-29122893	ENSG00000253304
chr1	29123163	29123353	1:29123163-29123353	ENSG00000253304
chr1	29123363	29123593	1:29123363-29123593	ENSG00000253304
chr1	29123903	29124093	1:29123903-29124093	ENSG00000253304
chr1	29124603	29124793	1:29124603-29124793	ENSG00000253304,ENSG00000225750
chr1	29125345	29125645	1:29125345-29125645	ENSG00000253304
chr1	29133708	29133873	1:29133708-29133873	ENSG00000225750
chr1	29136683	29136833	1:29136683-29136833	ENSG00000225750
chr1	29146063	29146233	1:29146063-29146233	ENSG00000225750
chr1	29156563	29156753	1:29156563-29156753	ENSG00000225750,ENSG00000116350
chr1	29156923	29157093	1:29156923-29157093	ENSG00000225750,ENSG00000116350,ENSG00000277916
chr1	29166363	29166533	1:29166363-29166533	ENSG00000116350,ENSG00000277916
chr1	29177734	29177884	1:29177734-29177884	ENSG00000116350,ENSG00000277916
chr1	29180024	29180174	1:29180024-29180174	-
chr1	29181403	29181553	1:29181403-29181553	ENSG00000116350,ENSG00000277916
chr1	29181943	29182113	1:29181943-29182113	ENSG00000277958,ENSG00000225750,ENSG00000116350,ENSG00000277916,ENSG00000237934
chr1	29186323	29186497	1:29186323-29186497	-
chr1	29197003	29197164	1:29197003-29197164	-
chr1	29197643	29197793	1:29197643-29197793	ENSG00000116353
chr1	29201063	29201213	1:29201063-29201213	-
chr1	29202257	29202407	1:29202257-29202407	-
chr1	29202943	29203093	1:29202943-29203093	ENSG00000199756,ENSG00000277958,ENSG00000277916,ENSG00000116353,ENSG00000237934
chr1	29208403	29208553	1:29208403-29208553	-
chr1	29230903	29231053	1:29230903-29231053	ENSG00000116353,ENSG00000237934,ENSG00000060656
chr1	29236403	29236573	1:29236403-29236573	ENSG00000116353,ENSG00000237934,ENSG00000060656
chr1	29237543	29237713	1:29237543-29237713	ENSG00000116353,ENSG00000237934,ENSG00000060656
chr1	29237926	29238226	1:29237926-29238226	-
chr1	29238323	29238513	1:29238323-29238513	ENSG00000116353,ENSG00000060656
chr1	29239343	29239493	1:29239343-29239493	ENSG00000116353,ENSG00000237934,ENSG00000060656
chr1	29240443	29240593	1:29240443-29240593	ENSG00000060656
chr1	29245963	29246113	1:29245963-29246113	-
chr1	29249243	29249393	1:29249243-29249393	-
chr1	29257361	29257511	1:29257361-29257511	-
chr1	29259503	29259653	1:29259503-29259653	-
chr1	29259943	29260113	1:29259943-29260113	ENSG00000060656
chr1	29271823	29271993	1:29271823-29271993	ENSG00000060656
chr1	29272343	29272493	1:29272343-29272493	-
chr1	29273737	29273887	1:29273737-29273887	-
chr1	29275198	29275348	1:29275198-29275348	-
chr1	29275683	29275833	1:29275683-29275833	-
chr1	29280663	29280813	1:29280663-29280813	-
chr1	29280963	29281113	1:29280963-29281113	-
chr1	29281703	29281853	1:29281703-29281853	-
chr1	29282403	29282553	1:29282403-29282553	-
chr1	29283203	29283353	1:29283203-29283353	ENSG00000060656
chr1	29283463	29283633	1:29283463-29283633	ENSG00000060656
chr1	29284223	29284373	1:29284223-29284373	-
chr1	29284923	29285073	1:29284923-29285073	-
chr1	29286483	29286633	1:29286483-29286633	-
chr1	29287083	29287233	1:29287083-29287233	-
chr1	29290623	29290813	1:29290623-29290813	-
chr1	29324883	29325093	1:29324883-29325093	ENSG00000060656
chr1	29332308	29332473	1:29332308-29332473	-
chr1	29341003	29341170	1:29341003-29341170	ENSG00000230523
chr1	29356763	29356913	1:29356763-29356913	ENSG00000230523
chr1	29379583	29379733	1:29379583-29379733	-
chr1	29386103	29386273	1:29386103-29386273	-
chr1	29395343	29395493	1:29395343-29395493	-
chr1	29396203	29396353	1:29396203-29396353	-
chr1	29396803	29396953	1:29396803-29396953	-
chr1	29397103	29397253	1:29397103-29397253	-
chr1	29397443	29397593	1:29397443-29397593	-
chr1	29397983	29398133	1:29397983-29398133	-
chr1	29398523	29398673	1:29398523-29398673	-
chr1	29398813	29398963	1:29398813-29398963	-
chr1	29399883	29400033	1:29399883-29400033	-
chr1	29414299	29414453	1:29414299-29414453	-
chr1	29415523	29415685	1:29415523-29415685	-
chr1	29425507	29425657	1:29425507-29425657	-
chr1	29425743	29425953	1:29425743-29425953	-
chr1	29453603	29453753	1:29453603-29453753	-
chr1	29465903	29466053	1:29465903-29466053	-
chr1	29469530	29469680	1:29469530-29469680	-
chr1	29471943	29472093	1:29471943-29472093	-
chr1	29472178	29472328	1:29472178-29472328	-
chr1	29474463	29474613	1:29474463-29474613	-
chr1	29478558	29478708	1:29478558-29478708	-
chr1	29498843	29498993	1:29498843-29498993	ENSG00000225011
chr1	29513423	29513573	1:29513423-29513573	ENSG00000225011
chr1	29532863	29533013	1:29532863-29533013	-
chr1	29550243	29550413	1:29550243-29550413	-
chr1	29570108	29570258	1:29570108-29570258	-
chr1	29579977	29580138	1:29579977-29580138	-
chr1	29633117	29633267	1:29633117-29633267	-
chr1	29675594	29675744	1:29675594-29675744	-
chr1	29682521	29682671	1:29682521-29682671	-
chr1	29683008	29683198	1:29683008-29683198	-
chr1	29688608	29688778	1:29688608-29688778	-
chr1	29698125	29698298	1:29698125-29698298	ENSG00000228176
chr1	29703648	29703798	1:29703648-29703798	ENSG00000228176
chr1	29707108	29707259	1:29707108-29707259	ENSG00000228176
chr1	29708819	29709038	1:29708819-29709038	ENSG00000228176
chr1	29709168	29709338	1:29709168-29709338	ENSG00000228176
chr1	29736708	29736858	1:29736708-29736858	ENSG00000284676
chr1	29752193	29752358	1:29752193-29752358	ENSG00000284676
chr1	29757408	29757558	1:29757408-29757558	ENSG00000284676
chr1	29758808	29759003	1:29758808-29759003	ENSG00000284676
chr1	29786853	29787018	1:29786853-29787018	-
chr1	29789868	29790018	1:29789868-29790018	-
chr1	29793128	29793278	1:29793128-29793278	-
chr1	29833708	29833878	1:29833708-29833878	-
chr1	29838959	29839109	1:29838959-29839109	-
chr1	29849148	29849338	1:29849148-29849338	-
chr1	29851808	29851978	1:29851808-29851978	-
chr1	29855908	29856058	1:29855908-29856058	-
chr1	29856870	29857170	1:29856870-29857170	-
chr1	29869060	29869210	1:29869060-29869210	-
chr1	29897108	29897276	1:29897108-29897276	ENSG00000270927
chr1	29900834	29900984	1:29900834-29900984	ENSG00000270927
chr1	29901748	29902203	1:29901748-29902203	ENSG00000270927
chr1	29903700	29903898	1:29903700-29903898	ENSG00000270927
chr1	29912528	29912678	1:29912528-29912678	ENSG00000270927
chr1	29934480	29934630	1:29934480-29934630	-
chr1	29949808	29949966	1:29949808-29949966	-
chr1	29974408	29974558	1:29974408-29974558	-
chr1	29975208	29975358	1:29975208-29975358	-
chr1	29984488	29984718	1:29984488-29984718	-
chr1	29984982	29985132	1:29984982-29985132	-
chr1	29985248	29985398	1:29985248-29985398	-
chr1	29987112	29987284	1:29987112-29987284	-
chr1	29991141	29991298	1:29991141-29991298	-
chr1	30008408	30008558	1:30008408-30008558	-
chr1	30009048	30009198	1:30009048-30009198	-
chr1	30032323	30032473	1:30032323-30032473	ENSG00000233399
chr1	30034580	30034730	1:30034580-30034730	ENSG00000233399
chr1	30039408	30039558	1:30039408-30039558	ENSG00000233399
chr1	30059088	30059238	1:30059088-30059238	-
chr1	30084008	30084158	1:30084008-30084158	-
chr1	30085370	30085520	1:30085370-30085520	-
chr1	30086048	30086198	1:30086048-30086198	ENSG00000233372
chr1	30087568	30087718	1:30087568-30087718	-
chr1	30089028	30089214	1:30089028-30089214	-
chr1	30106268	30106418	1:30106268-30106418	ENSG00000233372
chr1	30109828	30109978	1:30109828-30109978	-
chr1	30111568	30111738	1:30111568-30111738	ENSG00000233372
chr1	30124053	30124203	1:30124053-30124203	ENSG00000233372
chr1	30133752	30133902	1:30133752-30133902	ENSG00000233372
chr1	30153863	30154013	1:30153863-30154013	ENSG00000233372
chr1	30159188	30159338	1:30159188-30159338	ENSG00000233372
chr1	30159888	30160038	1:30159888-30160038	ENSG00000233372
chr1	30160428	30160578	1:30160428-30160578	ENSG00000233372
chr1	30160708	30160858	1:30160708-30160858	ENSG00000233372
chr1	30162188	30162338	1:30162188-30162338	-
chr1	30176588	30176738	1:30176588-30176738	-
chr1	30178998	30179148	1:30178998-30179148	-
chr1	30179388	30179538	1:30179388-30179538	-
chr1	30180108	30180258	1:30180108-30180258	-
chr1	30180425	30180575	1:30180425-30180575	-
chr1	30180800	30180950	1:30180800-30180950	-
chr1	30183930	30184080	1:30183930-30184080	-
chr1	30191228	30191398	1:30191228-30191398	ENSG00000233372
chr1	30197684	30197834	1:30197684-30197834	-
chr1	30226761	30226911	1:30226761-30226911	ENSG00000231251
chr1	30232408	30232558	1:30232408-30232558	ENSG00000231251
chr1	30239160	30239310	1:30239160-30239310	ENSG00000231251
chr1	30242288	30242438	1:30242288-30242438	-
chr1	30274279	30274429	1:30274279-30274429	-
chr1	30286708	30286858	1:30286708-30286858	-
chr1	30287041	30287258	1:30287041-30287258	-
chr1	30315628	30315778	1:30315628-30315778	-
chr1	30332268	30332420	1:30332268-30332420	-
chr1	30345588	30345758	1:30345588-30345758	-
chr1	30345868	30346038	1:30345868-30346038	-
chr1	30353739	30353889	1:30353739-30353889	-
chr1	30358608	30358793	1:30358608-30358793	-
chr1	30379288	30379478	1:30379288-30379478	-
chr1	30380028	30380198	1:30380028-30380198	-
chr1	30380468	30380618	1:30380468-30380618	-
chr1	30383228	30383378	1:30383228-30383378	-
chr1	30383428	30383578	1:30383428-30383578	-
chr1	30386308	30386478	1:30386308-30386478	-
chr1	30412468	30412638	1:30412468-30412638	ENSG00000236335,ENSG00000231949
chr1	30461768	30461919	1:30461768-30461919	-
chr1	30469651	30469801	1:30469651-30469801	-
chr1	30472079	30472229	1:30472079-30472229	-
chr1	30513888	30514047	1:30513888-30514047	-
chr1	30522568	30522718	1:30522568-30522718	-
chr1	30526188	30526338	1:30526188-30526338	-
chr1	30601594	30601744	1:30601594-30601744	-
chr1	30612048	30612198	1:30612048-30612198	-
chr1	30618388	30618814	1:30618388-30618814	-
chr1	30652281	30652431	1:30652281-30652431	-
chr1	30652614	30652764	1:30652614-30652764	-
chr1	30657668	30657878	1:30657668-30657878	-
chr1	30663625	30663818	1:30663625-30663818	-
chr1	30668128	30668278	1:30668128-30668278	-
chr1	30685428	30685598	1:30685428-30685598	-
chr1	30685869	30686019	1:30685869-30686019	-
chr1	30697913	30698063	1:30697913-30698063	-
chr1	30698097	30698247	1:30698097-30698247	-
chr1	30701068	30701218	1:30701068-30701218	-
chr1	30706628	30706778	1:30706628-30706778	-
chr1	30708188	30708358	1:30708188-30708358	-
chr1	30718228	30718378	1:30718228-30718378	ENSG00000162510,ENSG00000186056
chr1	30718648	30718798	1:30718648-30718798	ENSG00000162510,ENSG00000186056
chr1	30719308	30719458	1:30719308-30719458	ENSG00000162510,ENSG00000186056
chr1	30722288	30722438	1:30722288-30722438	ENSG00000162510,ENSG00000186056
chr1	30726259	30726418	1:30726259-30726418	ENSG00000287510
chr1	30727928	30728098	1:30727928-30728098	ENSG00000162510,ENSG00000186056,ENSG00000287510
chr1	30729961	30730111	1:30729961-30730111	ENSG00000287510,ENSG00000264773
chr1	30732548	30732698	1:30732548-30732698	ENSG00000287510,ENSG00000264773
chr1	30732768	30732918	1:30732768-30732918	ENSG00000287510,ENSG00000264773
chr1	30733516	30733666	1:30733516-30733666	ENSG00000287510,ENSG00000264773
chr1	30738408	30738558	1:30738408-30738558	ENSG00000287510,ENSG00000264773
chr1	30740328	30740478	1:30740328-30740478	ENSG00000162511,ENSG00000264773
chr1	30744440	30744590	1:30744440-30744590	ENSG00000162511,ENSG00000264773
chr1	30745528	30745678	1:30745528-30745678	ENSG00000162511,ENSG00000264773
chr1	30746308	30746518	1:30746308-30746518	ENSG00000162511
chr1	30748908	30749078	1:30748908-30749078	ENSG00000162511
chr1	30756857	30757007	1:30756857-30757007	ENSG00000162511
chr1	30763677	30763838	1:30763677-30763838	ENSG00000162511
chr1	30769168	30769326	1:30769168-30769326	-
chr1	30778448	30778598	1:30778448-30778598	-
chr1	30779708	30779878	1:30779708-30779878	ENSG00000162510,ENSG00000186056,ENSG00000162511
chr1	30782428	30782598	1:30782428-30782598	-
chr1	30782988	30783158	1:30782988-30783158	-
chr1	30783642	30783792	1:30783642-30783792	-
chr1	30788688	30788878	1:30788688-30788878	-
chr1	30791021	30791171	1:30791021-30791171	-
chr1	30797724	30797898	1:30797724-30797898	-
chr1	30801848	30801998	1:30801848-30801998	-
chr1	30807514	30807664	1:30807514-30807664	-
chr1	30808976	30809126	1:30808976-30809126	-
chr1	30809648	30809798	1:30809648-30809798	-
chr1	30816288	30816438	1:30816288-30816438	ENSG00000229607,ENSG00000223382
chr1	30816708	30816858	1:30816708-30816858	ENSG00000229607,ENSG00000223382
chr1	30818608	30818798	1:30818608-30818798	ENSG00000229607,ENSG00000223382
chr1	30822108	30822275	1:30822108-30822275	ENSG00000229607,ENSG00000223382
chr1	30823301	30823451	1:30823301-30823451	ENSG00000229607,ENSG00000223382
chr1	30824088	30824238	1:30824088-30824238	ENSG00000229607,ENSG00000223382,ENSG00000222784
chr1	30824468	30824618	1:30824468-30824618	ENSG00000229607,ENSG00000223382,ENSG00000222784
chr1	30841130	30841280	1:30841130-30841280	ENSG00000222784
chr1	30847548	30847718	1:30847548-30847718	ENSG00000222784
chr1	30852168	30852318	1:30852168-30852318	ENSG00000222784,ENSG00000235143
chr1	30853548	30853698	1:30853548-30853698	ENSG00000222784,ENSG00000235143
chr1	30854248	30854418	1:30854248-30854418	ENSG00000222784,ENSG00000235143
chr1	30856368	30856518	1:30856368-30856518	ENSG00000235143
chr1	30858688	30858838	1:30858688-30858838	ENSG00000235143
chr1	30858988	30859198	1:30858988-30859198	ENSG00000222784,ENSG00000235143
chr1	30877628	30877778	1:30877628-30877778	ENSG00000162512
chr1	30879228	30879398	1:30879228-30879398	ENSG00000162512
chr1	30879531	30879681	1:30879531-30879681	ENSG00000162512
chr1	30880081	30880238	1:30880081-30880238	ENSG00000162512
chr1	30887100	30887250	1:30887100-30887250	ENSG00000162512
chr1	30887671	30887821	1:30887671-30887821	ENSG00000162512
chr1	30888056	30888206	1:30888056-30888206	ENSG00000162512
chr1	30888548	30888698	1:30888548-30888698	ENSG00000162512
chr1	30890888	30891038	1:30890888-30891038	-
chr1	30892728	30892918	1:30892728-30892918	-
chr1	30907568	30907718	1:30907568-30907718	ENSG00000162512
chr1	30908008	30908158	1:30908008-30908158	-
chr1	30908648	30908798	1:30908648-30908798	ENSG00000162512
chr1	30911448	30911598	1:30911448-30911598	ENSG00000162512,ENSG00000266210
chr1	30912988	30913138	1:30912988-30913138	ENSG00000266210
chr1	30919128	30919278	1:30919128-30919278	ENSG00000266210
chr1	30919598	30919748	1:30919598-30919748	ENSG00000266210
chr1	30929508	30929658	1:30929508-30929658	-
chr1	30964855	30965005	1:30964855-30965005	-
chr1	30966808	30966998	1:30966808-30966998	ENSG00000134644
chr1	30976276	30976426	1:30976276-30976426	-
chr1	30991859	30992009	1:30991859-30992009	-
chr1	30992112	30992262	1:30992112-30992262	-
chr1	31007488	31007638	1:31007488-31007638	-
chr1	31007708	31007878	1:31007708-31007878	ENSG00000232768
chr1	31010708	31010858	1:31010708-31010858	-
chr1	31038428	31038638	1:31038428-31038638	ENSG00000237329,ENSG00000232768
chr1	31062628	31062778	1:31062628-31062778	ENSG00000134644,ENSG00000232768
chr1	31064264	31064458	1:31064264-31064458	ENSG00000134644,ENSG00000232768
chr1	31065348	31065498	1:31065348-31065498	ENSG00000134644,ENSG00000232768
chr1	31065728	31065898	1:31065728-31065898	ENSG00000134644,ENSG00000237329,ENSG00000232768
chr1	31069628	31069778	1:31069628-31069778	ENSG00000134644
chr1	31073148	31073298	1:31073148-31073298	ENSG00000134644
chr1	31094988	31095138	1:31094988-31095138	ENSG00000215900
chr1	31099768	31099938	1:31099768-31099938	ENSG00000215900,ENSG00000225142
chr1	31100668	31100818	1:31100668-31100818	ENSG00000215900,ENSG00000225142
chr1	31101168	31101318	1:31101168-31101318	ENSG00000215900,ENSG00000225142
chr1	31102548	31102718	1:31102548-31102718	ENSG00000215900,ENSG00000225142
chr1	31111368	31111518	1:31111368-31111518	ENSG00000225142
chr1	31112332	31112538	1:31112332-31112538	ENSG00000225142
chr1	31112688	31112838	1:31112688-31112838	ENSG00000225142
chr1	31122228	31122378	1:31122228-31122378	-
chr1	31122888	31123038	1:31122888-31123038	-
chr1	31127408	31127558	1:31127408-31127558	-
chr1	31152488	31152678	1:31152488-31152678	-
chr1	31154928	31155078	1:31154928-31155078	ENSG00000232768
chr1	31155368	31155518	1:31155368-31155518	-
chr1	31159948	31160098	1:31159948-31160098	-
chr1	31162788	31162958	1:31162788-31162958	-
chr1	31170888	31171038	1:31170888-31171038	ENSG00000084628,ENSG00000229447,ENSG00000229044
chr1	31172328	31172498	1:31172328-31172498	-
chr1	31181528	31181678	1:31181528-31181678	ENSG00000084628
chr1	31181808	31181958	1:31181808-31181958	ENSG00000084628
chr1	31182128	31182278	1:31182128-31182278	ENSG00000084628
chr1	31182468	31182638	1:31182468-31182638	ENSG00000084628,ENSG00000229447,ENSG00000229044
chr1	31184068	31184238	1:31184068-31184238	ENSG00000084628
chr1	31185768	31185918	1:31185768-31185918	ENSG00000084628
chr1	31195468	31195618	1:31195468-31195618	-
chr1	31196808	31196958	1:31196808-31196958	-
chr1	31198183	31198333	1:31198183-31198333	-
chr1	31198728	31198878	1:31198728-31198878	-
chr1	31199242	31199392	1:31199242-31199392	-
chr1	31200168	31200318	1:31200168-31200318	-
chr1	31207987	31208137	1:31207987-31208137	-
chr1	31208688	31208838	1:31208688-31208838	-
chr1	31215088	31215238	1:31215088-31215238	-
chr1	31215842	31215992	1:31215842-31215992	-
chr1	31216108	31216258	1:31216108-31216258	-
chr1	31218688	31218838	1:31218688-31218838	-
chr1	31219361	31219511	1:31219361-31219511	-
chr1	31219628	31219778	1:31219628-31219778	-
chr1	31222288	31222438	1:31222288-31222438	-
chr1	31223986	31224136	1:31223986-31224136	-
chr1	31227988	31228138	1:31227988-31228138	-
chr1	31229117	31229267	1:31229117-31229267	-
chr1	31239288	31239458	1:31239288-31239458	ENSG00000084628,ENSG00000229447
chr1	31239708	31239918	1:31239708-31239918	ENSG00000084628,ENSG00000229447
chr1	31239988	31240138	1:31239988-31240138	-
chr1	31244041	31244191	1:31244041-31244191	-
chr1	31263686	31263836	1:31263686-31263836	ENSG00000060688,ENSG00000229447
chr1	31296385	31296535	1:31296385-31296535	ENSG00000060688,ENSG00000121766
chr1	31296828	31296998	1:31296828-31296998	ENSG00000060688,ENSG00000229447,ENSG00000121766,ENSG00000229044
chr1	31297628	31297818	1:31297628-31297818	ENSG00000060688,ENSG00000121766
chr1	31299525	31299675	1:31299525-31299675	ENSG00000060688,ENSG00000121766
chr1	31306388	31306538	1:31306388-31306538	-
chr1	31335128	31335278	1:31335128-31335278	ENSG00000229044
chr1	31368643	31368793	1:31368643-31368793	ENSG00000229044,ENSG00000121769
chr1	31371784	31371934	1:31371784-31371934	ENSG00000121769
chr1	31373088	31373238	1:31373088-31373238	ENSG00000229044,ENSG00000121769
chr1	31373688	31373838	1:31373688-31373838	ENSG00000229044,ENSG00000121769
chr1	31376868	31377038	1:31376868-31377038	ENSG00000229044,ENSG00000121769
chr1	31381580	31381880	1:31381580-31381880	ENSG00000121769
chr1	31390148	31390318	1:31390148-31390318	ENSG00000229044
chr1	31394768	31394958	1:31394768-31394958	ENSG00000229044,ENSG00000168528
chr1	31413068	31413238	1:31413068-31413238	ENSG00000168528
chr1	31413688	31413858	1:31413688-31413858	ENSG00000168528
chr1	31414208	31414398	1:31414208-31414398	ENSG00000168528
chr1	31417268	31417418	1:31417268-31417418	ENSG00000168528
chr1	31421548	31421698	1:31421548-31421698	-
chr1	31422788	31422938	1:31422788-31422938	ENSG00000168528
chr1	31435720	31435870	1:31435720-31435870	-
chr1	31444888	31445078	1:31444888-31445078	ENSG00000206981
chr1	31447348	31447498	1:31447348-31447498	-
chr1	31453848	31453998	1:31453848-31453998	-
chr1	31460148	31460298	1:31460148-31460298	ENSG00000206981
chr1	31466933	31467083	1:31466933-31467083	-
chr1	31467128	31467278	1:31467128-31467278	-
chr1	31467448	31467598	1:31467448-31467598	-
chr1	31471648	31471838	1:31471648-31471838	ENSG00000215899,ENSG00000206981
chr1	31477189	31477339	1:31477189-31477339	ENSG00000215899,ENSG00000206981
chr1	31483448	31483638	1:31483448-31483638	ENSG00000215899,ENSG00000206981,ENSG00000265961
chr1	31509374	31509524	1:31509374-31509524	ENSG00000206981,ENSG00000260386,ENSG00000265961,ENSG00000284543
chr1	31511274	31511424	1:31511274-31511424	ENSG00000206981,ENSG00000260386,ENSG00000265961,ENSG00000284543
chr1	31511934	31512104	1:31511934-31512104	ENSG00000206981,ENSG00000260386,ENSG00000265961,ENSG00000284543
chr1	31520854	31521044	1:31520854-31521044	ENSG00000284543
chr1	31523094	31523281	1:31523094-31523281	ENSG00000284543
chr1	31523874	31524044	1:31523874-31524044	ENSG00000206981,ENSG00000284543
chr1	31531234	31531384	1:31531234-31531384	ENSG00000284543
chr1	31548634	31548804	1:31548634-31548804	ENSG00000284543
chr1	31548994	31549164	1:31548994-31549164	ENSG00000206981,ENSG00000284543
chr1	31549294	31549444	1:31549294-31549444	ENSG00000284543
chr1	31549594	31549764	1:31549594-31549764	ENSG00000284543
chr1	31549894	31550044	1:31549894-31550044	ENSG00000284543
chr1	31562344	31562494	1:31562344-31562494	-
chr1	31563034	31563224	1:31563034-31563224	-
chr1	31564134	31564304	1:31564134-31564304	-
chr1	31573994	31574144	1:31573994-31574144	ENSG00000229167,ENSG00000142910
chr1	31575069	31575219	1:31575069-31575219	ENSG00000229167,ENSG00000142910
chr1	31575614	31575764	1:31575614-31575764	ENSG00000229167,ENSG00000142910
chr1	31576414	31576564	1:31576414-31576564	ENSG00000229167,ENSG00000142910
chr1	31579554	31579704	1:31579554-31579704	ENSG00000229167,ENSG00000142910
chr1	31579874	31580064	1:31579874-31580064	ENSG00000229167,ENSG00000142910
chr1	31580554	31580752	1:31580554-31580752	ENSG00000229167,ENSG00000142910
chr1	31584174	31584324	1:31584174-31584324	ENSG00000229167,ENSG00000142910
chr1	31587874	31588044	1:31587874-31588044	ENSG00000229167,ENSG00000142910
chr1	31588854	31589044	1:31588854-31589044	ENSG00000142910
chr1	31591843	31591993	1:31591843-31591993	-
chr1	31594094	31594264	1:31594094-31594264	ENSG00000142910
chr1	31616329	31616479	1:31616329-31616479	ENSG00000121764
chr1	31617276	31617426	1:31617276-31617426	ENSG00000121764
chr1	31617554	31617704	1:31617554-31617704	ENSG00000121764
chr1	31618214	31618384	1:31618214-31618384	ENSG00000121764
chr1	31619545	31619695	1:31619545-31619695	ENSG00000121764
chr1	31619990	31620140	1:31619990-31620140	ENSG00000121764
chr1	31620612	31620762	1:31620612-31620762	ENSG00000121764
chr1	31620797	31620947	1:31620797-31620947	ENSG00000121764
chr1	31625674	31625824	1:31625674-31625824	-
chr1	31626574	31626724	1:31626574-31626724	-
chr1	31627708	31627858	1:31627708-31627858	-
chr1	31633234	31633384	1:31633234-31633384	-
chr1	31637907	31638057	1:31637907-31638057	ENSG00000162517,ENSG00000264078
chr1	31639614	31639844	1:31639614-31639844	ENSG00000162517,ENSG00000235790,ENSG00000264078
chr1	31644534	31644704	1:31644534-31644704	ENSG00000162517,ENSG00000235790,ENSG00000264078
chr1	31644874	31645024	1:31644874-31645024	ENSG00000162517,ENSG00000235790,ENSG00000264078
chr1	31645154	31645304	1:31645154-31645304	ENSG00000162517,ENSG00000235790,ENSG00000264078
chr1	31651197	31651347	1:31651197-31651347	ENSG00000235790
chr1	31658834	31659006	1:31658834-31659006	-
chr1	31663974	31664124	1:31663974-31664124	ENSG00000084636
chr1	31666256	31666406	1:31666256-31666406	-
chr1	31666574	31666724	1:31666574-31666724	ENSG00000084636
chr1	31669874	31670044	1:31669874-31670044	ENSG00000084636
chr1	31670134	31670304	1:31670134-31670304	ENSG00000084636
chr1	31673154	31673304	1:31673154-31673304	ENSG00000084636
chr1	31689934	31690084	1:31689934-31690084	ENSG00000084636
chr1	31694358	31694508	1:31694358-31694508	ENSG00000084636
chr1	31701174	31701324	1:31701174-31701324	ENSG00000084636
chr1	31701474	31701624	1:31701474-31701624	ENSG00000084636
chr1	31704014	31704224	1:31704014-31704224	ENSG00000084636
chr1	31704774	31704924	1:31704774-31704924	ENSG00000084636
chr1	31705294	31705444	1:31705294-31705444	ENSG00000084636
chr1	31707801	31707951	1:31707801-31707951	-
chr1	31708374	31708545	1:31708374-31708545	-
chr1	31712654	31712824	1:31712654-31712824	-
chr1	31714594	31714784	1:31714594-31714784	-
chr1	31715214	31715364	1:31715214-31715364	ENSG00000084636
chr1	31715714	31715864	1:31715714-31715864	-
chr1	31723874	31724024	1:31723874-31724024	-
chr1	31739360	31739544	1:31739360-31739544	ENSG00000121753
chr1	31745714	31745884	1:31745714-31745884	ENSG00000121753
chr1	31746414	31746564	1:31746414-31746564	-
chr1	31748454	31748624	1:31748454-31748624	ENSG00000121753
chr1	31750934	31751084	1:31750934-31751084	ENSG00000121753,ENSG00000266580
chr1	31753994	31754144	1:31753994-31754144	ENSG00000121753,ENSG00000266580
chr1	31755302	31755452	1:31755302-31755452	ENSG00000121753,ENSG00000266580
chr1	31759394	31759544	1:31759394-31759544	ENSG00000121753,ENSG00000266580
chr1	31759808	31759964	1:31759808-31759964	ENSG00000121753,ENSG00000266580
chr1	31760554	31760724	1:31760554-31760724	ENSG00000121753,ENSG00000266580
chr1	31760994	31761164	1:31760994-31761164	ENSG00000121753,ENSG00000266580
chr1	31762774	31762924	1:31762774-31762924	ENSG00000121753,ENSG00000266580
chr1	31763197	31763347	1:31763197-31763347	ENSG00000121753,ENSG00000266580
chr1	31763754	31763904	1:31763754-31763904	ENSG00000121753,ENSG00000266580
chr1	31764314	31764483	1:31764314-31764483	ENSG00000121753,ENSG00000266580
chr1	31765214	31765364	1:31765214-31765364	ENSG00000121753
chr1	31768519	31768669	1:31768519-31768669	ENSG00000121753
chr1	31769986	31770136	1:31769986-31770136	-
chr1	31771994	31772204	1:31771994-31772204	-
chr1	31772474	31772644	1:31772474-31772644	-
chr1	31782174	31782324	1:31782174-31782324	ENSG00000254545
chr1	31788134	31788284	1:31788134-31788284	ENSG00000254545
chr1	31788594	31788744	1:31788594-31788744	ENSG00000254545,ENSG00000134668
chr1	31789294	31789464	1:31789294-31789464	ENSG00000254545,ENSG00000134668
chr1	31796216	31796384	1:31796216-31796384	ENSG00000134668
chr1	31798794	31798944	1:31798794-31798944	ENSG00000134668
chr1	31800754	31800904	1:31800754-31800904	-
chr1	31801132	31801282	1:31801132-31801282	-
chr1	31811714	31811884	1:31811714-31811884	ENSG00000134668
chr1	31815974	31816144	1:31815974-31816144	ENSG00000134668
chr1	31827223	31827373	1:31827223-31827373	-
chr1	31831454	31831604	1:31831454-31831604	-
chr1	31831914	31832104	1:31831914-31832104	-
chr1	31855100	31855250	1:31855100-31855250	ENSG00000203620
chr1	31855574	31855724	1:31855574-31855724	ENSG00000203620
chr1	31859834	31859984	1:31859834-31859984	ENSG00000203620
chr1	31866474	31866644	1:31866474-31866644	-
chr1	31876034	31876184	1:31876034-31876184	-
chr1	31878217	31878367	1:31878217-31878367	-
chr1	31880314	31880464	1:31880314-31880464	-
chr1	31881094	31881324	1:31881094-31881324	-
chr1	31881714	31881884	1:31881714-31881884	-
chr1	31889334	31889484	1:31889334-31889484	-
chr1	31904834	31905044	1:31904834-31905044	ENSG00000288678
chr1	31911063	31911213	1:31911063-31911213	ENSG00000288678
chr1	31924014	31924184	1:31924014-31924184	ENSG00000269967,ENSG00000288678
chr1	31925074	31925224	1:31925074-31925224	ENSG00000269967,ENSG00000288678,ENSG00000228634
chr1	31925306	31925456	1:31925306-31925456	ENSG00000269967,ENSG00000288678,ENSG00000228634
chr1	31931337	31931487	1:31931337-31931487	ENSG00000228634
chr1	31931754	31931904	1:31931754-31931904	ENSG00000269967,ENSG00000228634
chr1	31932575	31932764	1:31932575-31932764	ENSG00000228634
chr1	31934794	31934944	1:31934794-31934944	ENSG00000269967,ENSG00000184007,ENSG00000288678,ENSG00000228634
chr1	31935254	31935424	1:31935254-31935424	ENSG00000184007,ENSG00000228634
chr1	31936794	31936964	1:31936794-31936964	ENSG00000228634
chr1	31937374	31937604	1:31937374-31937604	ENSG00000184007,ENSG00000228634
chr1	31937794	31937964	1:31937794-31937964	ENSG00000269967,ENSG00000184007,ENSG00000288678,ENSG00000228634
chr1	31938394	31938564	1:31938394-31938564	ENSG00000269967,ENSG00000184007,ENSG00000288678,ENSG00000228634
chr1	31938926	31939076	1:31938926-31939076	-
chr1	31939494	31939669	1:31939494-31939669	ENSG00000228634
chr1	31939934	31940084	1:31939934-31940084	ENSG00000269967,ENSG00000184007,ENSG00000288678
chr1	31944454	31944604	1:31944454-31944604	ENSG00000269967,ENSG00000184007,ENSG00000288678,ENSG00000228634,ENSG00000284702
chr1	31944874	31945024	1:31944874-31945024	ENSG00000184007
chr1	31952014	31952164	1:31952014-31952164	-
chr1	31954754	31954924	1:31954754-31954924	ENSG00000269967,ENSG00000288678
chr1	31955434	31955604	1:31955434-31955604	-
chr1	31956074	31956244	1:31956074-31956244	ENSG00000269967,ENSG00000184007,ENSG00000288678,ENSG00000228634,ENSG00000284702
chr1	31957734	31957884	1:31957734-31957884	-
chr1	31964194	31964344	1:31964194-31964344	ENSG00000269967,ENSG00000288678,ENSG00000284702
chr1	31977434	31977584	1:31977434-31977584	ENSG00000284702
chr1	31977854	31978004	1:31977854-31978004	ENSG00000284702
chr1	32003654	32003824	1:32003654-32003824	ENSG00000284702
chr1	32012788	32012938	1:32012788-32012938	ENSG00000121774
chr1	32013614	32013784	1:32013614-32013784	ENSG00000284702,ENSG00000121774
chr1	32014214	32014364	1:32014214-32014364	ENSG00000121774
chr1	32014554	32014704	1:32014554-32014704	ENSG00000284702,ENSG00000121774
chr1	32014754	32014924	1:32014754-32014924	ENSG00000121774
chr1	32015146	32015296	1:32015146-32015296	-
chr1	32015824	32015974	1:32015824-32015974	-
chr1	32032074	32032224	1:32032074-32032224	-
chr1	32032414	32032619	1:32032414-32032619	-
chr1	32061769	32061919	1:32061769-32061919	-
chr1	32062614	32062784	1:32062614-32062784	-
chr1	32063474	32063624	1:32063474-32063624	-
chr1	32066594	32066744	1:32066594-32066744	ENSG00000203325,ENSG00000121775
chr1	32071854	32072004	1:32071854-32072004	ENSG00000203325,ENSG00000121775
chr1	32072834	32072984	1:32072834-32072984	ENSG00000203325,ENSG00000121775,ENSG00000266203,ENSG00000276493
chr1	32073194	32073344	1:32073194-32073344	ENSG00000203325,ENSG00000121775,ENSG00000266203,ENSG00000276493
chr1	32094874	32095044	1:32094874-32095044	ENSG00000266203,ENSG00000276493
chr1	32101216	32101412	1:32101216-32101412	ENSG00000025800
chr1	32101536	32101686	1:32101536-32101686	ENSG00000025800
chr1	32104254	32104444	1:32104254-32104444	ENSG00000025800
chr1	32107934	32108084	1:32107934-32108084	ENSG00000266203,ENSG00000276493,ENSG00000025800
chr1	32108454	32108644	1:32108454-32108644	ENSG00000025800
chr1	32109434	32109584	1:32109434-32109584	ENSG00000025800
chr1	32116234	32116384	1:32116234-32116384	-
chr1	32133534	32133684	1:32133534-32133684	-
chr1	32139054	32139204	1:32139054-32139204	ENSG00000025800
chr1	32142854	32143004	1:32142854-32143004	ENSG00000025800
chr1	32151334	32151504	1:32151334-32151504	ENSG00000025800
chr1	32151574	32151724	1:32151574-32151724	ENSG00000025800
chr1	32178454	32178604	1:32178454-32178604	ENSG00000250135,ENSG00000084652
chr1	32179594	32179744	1:32179594-32179744	ENSG00000250135,ENSG00000084652
chr1	32179914	32180104	1:32179914-32180104	ENSG00000250135,ENSG00000084652,ENSG00000160050
chr1	32180434	32180584	1:32180434-32180584	ENSG00000084652
chr1	32199844	32199994	1:32199844-32199994	ENSG00000160050
chr1	32200274	32200444	1:32200274-32200444	ENSG00000160050,ENSG00000224066,ENSG00000160051,ENSG00000222046
chr1	32200694	32200844	1:32200694-32200844	ENSG00000160050,ENSG00000224066,ENSG00000160051,ENSG00000222046
chr1	32201134	32201304	1:32201134-32201304	ENSG00000160050,ENSG00000224066,ENSG00000160051,ENSG00000222046
chr1	32201554	32201704	1:32201554-32201704	ENSG00000160050,ENSG00000224066,ENSG00000160051,ENSG00000222046
chr1	32205154	32205324	1:32205154-32205324	ENSG00000160050,ENSG00000224066,ENSG00000160051,ENSG00000222046
chr1	32205534	32205704	1:32205534-32205704	ENSG00000160050,ENSG00000224066,ENSG00000160051,ENSG00000222046,ENSG00000160055,ENSG00000084623
chr1	32206034	32206184	1:32206034-32206184	ENSG00000160050,ENSG00000224066,ENSG00000160051,ENSG00000222046
chr1	32208974	32209144	1:32208974-32209144	ENSG00000160050,ENSG00000224066,ENSG00000160051,ENSG00000222046
chr1	32215734	32215884	1:32215734-32215884	ENSG00000160055,ENSG00000084623
chr1	32216274	32216450	1:32216274-32216450	ENSG00000160055,ENSG00000084623
chr1	32221934	32222124	1:32221934-32222124	ENSG00000160055,ENSG00000084623
chr1	32222274	32222444	1:32222274-32222444	ENSG00000160055,ENSG00000084623
chr1	32222694	32222844	1:32222694-32222844	ENSG00000160055,ENSG00000084623
chr1	32236194	32236364	1:32236194-32236364	ENSG00000220785
chr1	32239923	32240073	1:32239923-32240073	ENSG00000220785
chr1	32240414	32240624	1:32240414-32240624	ENSG00000220785,ENSG00000183615,ENSG00000182866
chr1	32240674	32240824	1:32240674-32240824	ENSG00000220785,ENSG00000183615,ENSG00000182866
chr1	32241136	32241286	1:32241136-32241286	ENSG00000220785,ENSG00000183615
chr1	32241414	32241564	1:32241414-32241564	ENSG00000220785,ENSG00000183615,ENSG00000182866
chr1	32248294	32248444	1:32248294-32248444	ENSG00000220785,ENSG00000183615,ENSG00000182866,ENSG00000277617
chr1	32250174	32250341	1:32250174-32250341	ENSG00000183615,ENSG00000182866
chr1	32273473	32273623	1:32273473-32273623	ENSG00000182866,ENSG00000277617
chr1	32273894	32274064	1:32273894-32274064	ENSG00000182866,ENSG00000277617
chr1	32291914	32292084	1:32291914-32292084	ENSG00000160055,ENSG00000084623,ENSG00000220785,ENSG00000183615,ENSG00000182866,ENSG00000277617,ENSG00000252450,ENSG00000116478
chr1	32292554	32292744	1:32292554-32292744	ENSG00000252450,ENSG00000116478
chr1	32309094	32309244	1:32309094-32309244	-
chr1	32316615	32316765	1:32316615-32316765	-
chr1	32321834	32322004	1:32321834-32322004	ENSG00000116478
chr1	32332459	32332609	1:32332459-32332609	ENSG00000116478,ENSG00000175130
chr1	32335294	32335464	1:32335294-32335464	ENSG00000116478,ENSG00000175130
chr1	32335794	32336052	1:32335794-32336052	ENSG00000175130
chr1	32336194	32336364	1:32336194-32336364	ENSG00000116478,ENSG00000175130
chr1	32336634	32336784	1:32336634-32336784	ENSG00000175130
chr1	32339674	32339843	1:32339674-32339843	ENSG00000175130
chr1	32345582	32345732	1:32345582-32345732	ENSG00000233775,ENSG00000162526
chr1	32351114	32351264	1:32351114-32351264	ENSG00000175130,ENSG00000233775,ENSG00000162526,ENSG00000225828
chr1	32351474	32351644	1:32351474-32351644	ENSG00000175130,ENSG00000233775,ENSG00000162526,ENSG00000225828,ENSG00000160058
chr1	32351954	32352144	1:32351954-32352144	ENSG00000233775,ENSG00000162526,ENSG00000225828
chr1	32353990	32354140	1:32353990-32354140	ENSG00000233775,ENSG00000162526
chr1	32361914	32362084	1:32361914-32362084	ENSG00000162526,ENSG00000225828
chr1	32362234	32362404	1:32362234-32362404	ENSG00000162526,ENSG00000225828
chr1	32393450	32393600	1:32393450-32393600	ENSG00000160058
chr1	32393954	32394104	1:32393954-32394104	ENSG00000160058
chr1	32394474	32394644	1:32394474-32394644	ENSG00000225828,ENSG00000160058,ENSG00000224333
chr1	32395034	32395184	1:32395034-32395184	ENSG00000160058,ENSG00000224333
chr1	32400974	32401144	1:32400974-32401144	ENSG00000160058,ENSG00000224333,ENSG00000270850,ENSG00000229259
chr1	32414054	32414204	1:32414054-32414204	ENSG00000224333,ENSG00000270850,ENSG00000229259
chr1	32427133	32427284	1:32427133-32427284	ENSG00000270850,ENSG00000229259
chr1	32447974	32448144	1:32447974-32448144	ENSG00000229259
chr1	32448434	32448604	1:32448434-32448604	ENSG00000270850,ENSG00000229259,ENSG00000263529
chr1	32449274	32449424	1:32449274-32449424	-
chr1	32454874	32455024	1:32454874-32455024	ENSG00000263529
chr1	32464354	32464534	1:32464354-32464534	ENSG00000263529,ENSG00000254553,ENSG00000273274
chr1	32464894	32465044	1:32464894-32465044	ENSG00000229259,ENSG00000263529,ENSG00000254553,ENSG00000273274
chr1	32465354	32465504	1:32465354-32465504	ENSG00000254553,ENSG00000273274
chr1	32474893	32475043	1:32474893-32475043	ENSG00000254553,ENSG00000273274
chr1	32487341	32487493	1:32487341-32487493	-
chr1	32492514	32492664	1:32492514-32492664	-
chr1	32494294	32494444	1:32494294-32494444	-
chr1	32496254	32496424	1:32496254-32496424	-
chr1	32500074	32500244	1:32500074-32500244	-
chr1	32500774	32500944	1:32500774-32500944	-
chr1	32502074	32502224	1:32502074-32502224	-
chr1	32520534	32520684	1:32520534-32520684	-
chr1	32521330	32521480	1:32521330-32521480	-
chr1	32524974	32525124	1:32524974-32525124	-
chr1	32539314	32539464	1:32539314-32539464	ENSG00000160062
chr1	32539594	32539744	1:32539594-32539744	ENSG00000160062
chr1	32539834	32540004	1:32539834-32540004	ENSG00000160062
chr1	32541978	32542128	1:32541978-32542128	-
chr1	32563179	32563329	1:32563179-32563329	-
chr1	32578744	32578894	1:32578744-32578894	-
chr1	32611434	32611644	1:32611434-32611644	-
chr1	32612254	32612404	1:32612254-32612404	ENSG00000200591
chr1	32612754	32612904	1:32612754-32612904	-
chr1	32620214	32620364	1:32620214-32620364	ENSG00000200591
chr1	32627677	32627827	1:32627677-32627827	ENSG00000200591
chr1	32637164	32637314	1:32637164-32637314	ENSG00000200591
chr1	32644554	32644704	1:32644554-32644704	ENSG00000200591
chr1	32650514	32650664	1:32650514-32650664	ENSG00000176261,ENSG00000200591,ENSG00000162521
chr1	32650974	32651144	1:32650974-32651144	ENSG00000176261,ENSG00000200591,ENSG00000162521
chr1	32664280	32664430	1:32664280-32664430	-
chr1	32666074	32666230	1:32666074-32666230	-
chr1	32667014	32667184	1:32667014-32667184	ENSG00000162521
chr1	32667254	32667469	1:32667254-32667469	-
chr1	32681668	32681818	1:32681668-32681818	-
chr1	32684274	32684444	1:32684274-32684444	-
chr1	32701420	32701570	1:32701420-32701570	ENSG00000162520
chr1	32702194	32702368	1:32702194-32702368	ENSG00000162520
chr1	32702754	32702904	1:32702754-32702904	ENSG00000162520
chr1	32703134	32703284	1:32703134-32703284	ENSG00000162520
chr1	32703554	32703704	1:32703554-32703704	ENSG00000162520
chr1	32704034	32704184	1:32704034-32704184	ENSG00000162520
chr1	32712354	32712504	1:32712354-32712504	ENSG00000162520
chr1	32714394	32714564	1:32714394-32714564	ENSG00000162520
chr1	32715969	32716119	1:32715969-32716119	-
chr1	32716734	32716884	1:32716734-32716884	ENSG00000162520,ENSG00000224409
chr1	32725254	32725424	1:32725254-32725424	ENSG00000224409
chr1	32730023	32730181	1:32730023-32730181	ENSG00000224409
chr1	32734042	32734192	1:32734042-32734192	ENSG00000224409
chr1	32737454	32737604	1:32737454-32737604	ENSG00000224409,ENSG00000162522
chr1	32737813	32737963	1:32737813-32737963	-
chr1	32741694	32741844	1:32741694-32741844	ENSG00000162522
chr1	32742414	32742564	1:32742414-32742564	ENSG00000162522
chr1	32743134	32743284	1:32743134-32743284	ENSG00000162522
chr1	32753834	32753984	1:32753834-32753984	ENSG00000162522
chr1	32754474	32754624	1:32754474-32754624	ENSG00000162522
chr1	32754734	32754944	1:32754734-32754944	ENSG00000162522
chr1	32755334	32755484	1:32755334-32755484	ENSG00000162522
chr1	32755854	32756004	1:32755854-32756004	-
chr1	32758554	32758704	1:32758554-32758704	-
chr1	32759514	32759664	1:32759514-32759664	ENSG00000162522
chr1	32760254	32760404	1:32760254-32760404	ENSG00000162522
chr1	32760954	32761124	1:32760954-32761124	ENSG00000162522
chr1	32761314	32761514	1:32761314-32761514	ENSG00000162522
chr1	32761594	32761744	1:32761594-32761744	ENSG00000162522
chr1	32764914	32765084	1:32764914-32765084	ENSG00000162522
chr1	32765274	32765424	1:32765274-32765424	-
chr1	32765634	32765784	1:32765634-32765784	ENSG00000162522
chr1	32766105	32766255	1:32766105-32766255	-
chr1	32766674	32766831	1:32766674-32766831	ENSG00000162522
chr1	32767774	32767924	1:32767774-32767924	-
chr1	32770275	32770425	1:32770275-32770425	-
chr1	32771594	32771744	1:32771594-32771744	-
chr1	32773074	32773244	1:32773074-32773244	ENSG00000162522
chr1	32775374	32775544	1:32775374-32775544	ENSG00000134684
chr1	32775706	32776006	1:32775706-32776006	ENSG00000134684
chr1	32806974	32807144	1:32806974-32807144	ENSG00000134684
chr1	32811392	32811542	1:32811392-32811542	-
chr1	32814390	32814540	1:32814390-32814540	ENSG00000134684,ENSG00000116497
chr1	32816112	32816262	1:32816112-32816262	ENSG00000134684,ENSG00000116497
chr1	32816714	32816984	1:32816714-32816984	ENSG00000134684,ENSG00000116497
chr1	32817394	32817544	1:32817394-32817544	ENSG00000134684,ENSG00000116497
chr1	32818174	32818344	1:32818174-32818344	ENSG00000134684,ENSG00000116497
chr1	32828474	32828624	1:32828474-32828624	-
chr1	32870634	32870784	1:32870634-32870784	ENSG00000160097
chr1	32870814	32870964	1:32870814-32870964	ENSG00000160097
chr1	32872734	32872904	1:32872734-32872904	ENSG00000160097
chr1	32876774	32876942	1:32876774-32876942	ENSG00000160097
chr1	32886614	32886764	1:32886614-32886764	ENSG00000121905,ENSG00000121900
chr1	32892894	32893104	1:32892894-32893104	ENSG00000121905,ENSG00000121900
chr1	32893314	32893484	1:32893314-32893484	ENSG00000121905,ENSG00000121900
chr1	32893634	32893924	1:32893634-32893924	ENSG00000121905,ENSG00000121900
chr1	32901374	32901524	1:32901374-32901524	ENSG00000121900
chr1	32904522	32904672	1:32904522-32904672	ENSG00000121900
chr1	32907574	32907744	1:32907574-32907744	ENSG00000121900
chr1	32912914	32913065	1:32912914-32913065	-
chr1	32918301	32918451	1:32918301-32918451	-
chr1	32924894	32925044	1:32924894-32925044	ENSG00000287691
chr1	32925534	32925684	1:32925534-32925684	ENSG00000287691
chr1	32925894	32926064	1:32925894-32926064	ENSG00000287691
chr1	32926694	32926844	1:32926694-32926844	ENSG00000287691
chr1	32933514	32933684	1:32933514-32933684	ENSG00000287691
chr1	32934074	32934244	1:32934074-32934244	ENSG00000287691
chr1	32936134	32936284	1:32936134-32936284	-
chr1	32939794	32939984	1:32939794-32939984	-
chr1	32946664	32946814	1:32946664-32946814	-
chr1	32947784	32947934	1:32947784-32947934	-
chr1	32948234	32948384	1:32948234-32948384	-
chr1	32948994	32949144	1:32948994-32949144	-
chr1	32963215	32963365	1:32963215-32963365	ENSG00000116514
chr1	32963814	32963984	1:32963814-32963984	ENSG00000116514,ENSG00000278966,ENSG00000217644
chr1	32964234	32964424	1:32964234-32964424	ENSG00000116514,ENSG00000278966
chr1	32964854	32965004	1:32964854-32965004	ENSG00000116514,ENSG00000278966,ENSG00000217644,ENSG00000239670,ENSG00000236065,ENSG00000004455,ENSG00000276645
chr1	32972934	32973104	1:32972934-32973104	ENSG00000278966,ENSG00000217644
chr1	32981234	32981399	1:32981234-32981399	ENSG00000217644,ENSG00000239670,ENSG00000236065
chr1	32989378	32989544	1:32989378-32989544	ENSG00000217644,ENSG00000239670,ENSG00000236065
chr1	32992534	32992684	1:32992534-32992684	ENSG00000278966,ENSG00000217644,ENSG00000239670,ENSG00000236065
chr1	32997379	32997533	1:32997379-32997533	-
chr1	32997743	32997893	1:32997743-32997893	-
chr1	33007334	33007484	1:33007334-33007484	ENSG00000004455
chr1	33008694	33008904	1:33008694-33008904	-
chr1	33011334	33011484	1:33011334-33011484	-
chr1	33022031	33022181	1:33022031-33022181	ENSG00000276645
chr1	33022754	33022904	1:33022754-33022904	ENSG00000004455,ENSG00000276645
chr1	33030694	33030864	1:33030694-33030864	ENSG00000004455,ENSG00000276645
chr1	33036214	33036364	1:33036214-33036364	ENSG00000004455
chr1	33036552	33036702	1:33036552-33036702	ENSG00000004455
chr1	33036894	33037044	1:33036894-33037044	ENSG00000004455,ENSG00000276645
chr1	33045352	33045504	1:33045352-33045504	-
chr1	33047841	33047991	1:33047841-33047991	-
chr1	33048074	33048224	1:33048074-33048224	-
chr1	33055254	33055424	1:33055254-33055424	-
chr1	33055774	33055964	1:33055774-33055964	-
chr1	33080994	33081164	1:33080994-33081164	ENSG00000004455,ENSG00000142920
chr1	33081694	33081844	1:33081694-33081844	ENSG00000142920
chr1	33082134	33082284	1:33082134-33082284	ENSG00000142920
chr1	33086454	33086624	1:33086454-33086624	ENSG00000142920
chr1	33095114	33095264	1:33095114-33095264	ENSG00000142920
chr1	33099474	33099644	1:33099474-33099644	ENSG00000142920
chr1	33112108	33112258	1:33112108-33112258	-
chr1	33120571	33120745	1:33120571-33120745	-
chr1	33127294	33127444	1:33127294-33127444	-
chr1	33137947	33138104	1:33137947-33138104	ENSG00000278997
chr1	33140170	33140344	1:33140170-33140344	ENSG00000278997
chr1	33140854	33141004	1:33140854-33141004	ENSG00000278997
chr1	33143294	33143444	1:33143294-33143444	ENSG00000278997
chr1	33153148	33153384	1:33153148-33153384	ENSG00000279179
chr1	33161454	33161624	1:33161454-33161624	ENSG00000279179
chr1	33168635	33168785	1:33168635-33168785	ENSG00000279179
chr1	33180834	33181004	1:33180834-33181004	ENSG00000116525,ENSG00000279179,ENSG00000284721
chr1	33181354	33181504	1:33181354-33181504	ENSG00000116525
chr1	33181654	33181804	1:33181654-33181804	ENSG00000116525,ENSG00000284721
chr1	33182054	33182224	1:33182054-33182224	ENSG00000116525,ENSG00000279179,ENSG00000284721
chr1	33182474	33182744	1:33182474-33182744	ENSG00000116525,ENSG00000284721
chr1	33218794	33218944	1:33218794-33218944	ENSG00000284721
chr1	33219994	33220144	1:33219994-33220144	ENSG00000284721
chr1	33221114	33221324	1:33221114-33221324	-
chr1	33229214	33229364	1:33229214-33229364	ENSG00000284721
chr1	33235172	33235322	1:33235172-33235322	-
chr1	33255534	33255684	1:33255534-33255684	ENSG00000270115,ENSG00000160094
chr1	33256014	33256204	1:33256014-33256204	ENSG00000270115,ENSG00000160094
chr1	33256434	33256584	1:33256434-33256584	ENSG00000270115,ENSG00000160094
chr1	33256874	33257084	1:33256874-33257084	ENSG00000270115,ENSG00000160094
chr1	33257786	33257936	1:33257786-33257936	ENSG00000270115,ENSG00000160094
chr1	33258094	33258264	1:33258094-33258264	ENSG00000270115,ENSG00000160094
chr1	33295594	33295744	1:33295594-33295744	ENSG00000184389,ENSG00000225313
chr1	33298754	33298904	1:33298754-33298904	ENSG00000225313
chr1	33300814	33300964	1:33300814-33300964	ENSG00000225313
chr1	33306594	33306744	1:33306594-33306744	ENSG00000225313
chr1	33306969	33307119	1:33306969-33307119	ENSG00000225313
chr1	33328074	33328244	1:33328074-33328244	ENSG00000184389,ENSG00000225313,ENSG00000284154
chr1	33334296	33334446	1:33334296-33334446	ENSG00000184389,ENSG00000225313,ENSG00000284154,ENSG00000222112
chr1	33336314	33336464	1:33336314-33336464	ENSG00000284154,ENSG00000222112
chr1	33338534	33338704	1:33338534-33338704	ENSG00000284154,ENSG00000222112
chr1	33338854	33339004	1:33338854-33339004	ENSG00000184389,ENSG00000284154,ENSG00000222112
chr1	33339561	33339711	1:33339561-33339711	ENSG00000284154,ENSG00000222112
chr1	33342354	33342524	1:33342354-33342524	ENSG00000184389,ENSG00000225313,ENSG00000134686,ENSG00000284154,ENSG00000222112
chr1	33343687	33343837	1:33343687-33343837	ENSG00000134686,ENSG00000222112
chr1	33347010	33347304	1:33347010-33347304	ENSG00000134686
chr1	33347354	33347524	1:33347354-33347524	ENSG00000134686
chr1	33347734	33347912	1:33347734-33347912	ENSG00000134686
chr1	33348816	33348966	1:33348816-33348966	ENSG00000134686
chr1	33349274	33349424	1:33349274-33349424	ENSG00000134686
chr1	33349474	33349624	1:33349474-33349624	ENSG00000134686,ENSG00000222112,ENSG00000233246
chr1	33349934	33350084	1:33349934-33350084	ENSG00000184389,ENSG00000225313,ENSG00000134686,ENSG00000284154,ENSG00000233246
chr1	33350414	33350584	1:33350414-33350584	ENSG00000134686,ENSG00000233246
chr1	33363600	33363750	1:33363600-33363750	-
chr1	33364034	33364184	1:33364034-33364184	ENSG00000184389,ENSG00000134686,ENSG00000233246
chr1	33365703	33365853	1:33365703-33365853	-
chr1	33367854	33368004	1:33367854-33368004	ENSG00000184389,ENSG00000225313,ENSG00000233246
chr1	33377854	33378044	1:33377854-33378044	-
chr1	33387714	33387904	1:33387714-33387904	-
chr1	33392792	33392942	1:33392792-33392942	-
chr1	33410234	33410384	1:33410234-33410384	-
chr1	33424334	33424484	1:33424334-33424484	-
chr1	33430107	33430257	1:33430107-33430257	-
chr1	33430454	33430604	1:33430454-33430604	-
chr1	33431034	33431204	1:33431034-33431204	ENSG00000184389,ENSG00000134686,ENSG00000234512,ENSG00000235907
chr1	33433814	33433984	1:33433814-33433984	ENSG00000134686
chr1	33436994	33437173	1:33436994-33437173	-
chr1	33443934	33444104	1:33443934-33444104	-
chr1	33446822	33446972	1:33446822-33446972	-
chr1	33455934	33456104	1:33455934-33456104	ENSG00000234512,ENSG00000235907
chr1	33458674	33458944	1:33458674-33458944	-
chr1	33470594	33470744	1:33470594-33470744	ENSG00000234512,ENSG00000121903,ENSG00000235907
chr1	33472454	33472604	1:33472454-33472604	ENSG00000234512,ENSG00000121903,ENSG00000235907
chr1	33494801	33494951	1:33494801-33494951	ENSG00000235907
chr1	33548415	33548565	1:33548415-33548565	ENSG00000235907
chr1	33548835	33549005	1:33548835-33549005	ENSG00000235907
chr1	33559050	33559200	1:33559050-33559200	ENSG00000235907
chr1	33612975	33613125	1:33612975-33613125	ENSG00000235907
chr1	33633155	33633305	1:33633155-33633305	ENSG00000235907,ENSG00000121904
chr1	33634935	33635105	1:33634935-33635105	-
chr1	33640415	33640565	1:33640415-33640565	-
chr1	33641215	33641370	1:33641215-33641370	-
chr1	33654375	33654545	1:33654375-33654545	-
chr1	33660335	33660485	1:33660335-33660485	-
chr1	33683887	33684187	1:33683887-33684187	-
chr1	33685375	33685525	1:33685375-33685525	-
chr1	33711085	33711235	1:33711085-33711235	ENSG00000121904
chr1	33720115	33720265	1:33720115-33720265	-
chr1	33735794	33735944	1:33735794-33735944	-
chr1	33741894	33742044	1:33741894-33742044	-
chr1	33742374	33742544	1:33742374-33742544	-
chr1	33758828	33758978	1:33758828-33758978	-
chr1	33763524	33763718	1:33763524-33763718	-
chr1	33814247	33814417	1:33814247-33814417	ENSG00000121904
chr1	33817494	33817644	1:33817494-33817644	ENSG00000121904
chr1	33841130	33841280	1:33841130-33841280	ENSG00000227000,ENSG00000176256
chr1	33844326	33844476	1:33844326-33844476	ENSG00000227000,ENSG00000176256
chr1	33865111	33865261	1:33865111-33865261	ENSG00000176256,ENSG00000231163
chr1	33866394	33866544	1:33866394-33866544	ENSG00000176256,ENSG00000231163
chr1	33880414	33880564	1:33880414-33880564	ENSG00000231163
chr1	33893492	33893676	1:33893492-33893676	-
chr1	33903334	33903524	1:33903334-33903524	ENSG00000231163
chr1	33918514	33918703	1:33918514-33918703	-
chr1	33944134	33944284	1:33944134-33944284	-
chr1	33944301	33944451	1:33944301-33944451	-
chr1	33971454	33971604	1:33971454-33971604	-
chr1	33974194	33974384	1:33974194-33974384	-
chr1	33985774	33985924	1:33985774-33985924	-
chr1	33986514	33986684	1:33986514-33986684	-
chr1	34004327	34004477	1:34004327-34004477	-
chr1	34014063	34014244	1:34014063-34014244	-
chr1	34014454	34014604	1:34014454-34014604	-
chr1	34019719	34019869	1:34019719-34019869	-
chr1	34020274	34020464	1:34020274-34020464	-
chr1	34044474	34044624	1:34044474-34044624	-
chr1	34057434	34057584	1:34057434-34057584	-
chr1	34057896	34058046	1:34057896-34058046	-
chr1	34060980	34061130	1:34060980-34061130	-
chr1	34067034	34067224	1:34067034-34067224	-
chr1	34067343	34067493	1:34067343-34067493	-
chr1	34092314	34092464	1:34092314-34092464	-
chr1	34104960	34105110	1:34104960-34105110	ENSG00000201148
chr1	34113494	34113644	1:34113494-34113644	ENSG00000201148
chr1	34114014	34114184	1:34114014-34114184	ENSG00000201148
chr1	34163234	34163384	1:34163234-34163384	ENSG00000121904,ENSG00000142698,ENSG00000270241
chr1	34164034	34164184	1:34164034-34164184	ENSG00000121904,ENSG00000142698
chr1	34164494	34164644	1:34164494-34164644	ENSG00000121904,ENSG00000142698
chr1	34165134	34165284	1:34165134-34165284	ENSG00000121904,ENSG00000142698
chr1	34166334	34166484	1:34166334-34166484	ENSG00000121904,ENSG00000142698
chr1	34166874	34167024	1:34166874-34167024	ENSG00000121904,ENSG00000142698
chr1	34177375	34177544	1:34177375-34177544	ENSG00000142698
chr1	34188654	34188804	1:34188654-34188804	-
chr1	34200034	34200184	1:34200034-34200184	ENSG00000270241
chr1	34236274	34236424	1:34236274-34236424	ENSG00000270241
chr1	34263497	34263647	1:34263497-34263647	ENSG00000270241
chr1	34320278	34320484	1:34320278-34320484	ENSG00000270241
chr1	34368979	34369129	1:34368979-34369129	-
chr1	34379070	34379224	1:34379070-34379224	-
chr1	34398998	34399148	1:34398998-34399148	-
chr1	34406514	34406664	1:34406514-34406664	-
chr1	34407274	34407424	1:34407274-34407424	-
chr1	34419814	34420024	1:34419814-34420024	-
chr1	34460354	34460522	1:34460354-34460522	-
chr1	34500574	34500744	1:34500574-34500744	-
chr1	34532254	34532404	1:34532254-34532404	-
chr1	34547194	34547344	1:34547194-34547344	-
chr1	34549334	34549504	1:34549334-34549504	-
chr1	34584254	34584424	1:34584254-34584424	-
chr1	34584611	34584761	1:34584611-34584761	-
chr1	34586554	34586730	1:34586554-34586730	-
chr1	34590394	34590544	1:34590394-34590544	-
chr1	34598014	34598164	1:34598014-34598164	ENSG00000270241
chr1	34617874	34618024	1:34617874-34618024	-
chr1	34619374	34619524	1:34619374-34619524	-
chr1	34638191	34638351	1:34638191-34638351	-
chr1	34641157	34641307	1:34641157-34641307	-
chr1	34663094	34663264	1:34663094-34663264	ENSG00000207941
chr1	34681594	34681744	1:34681594-34681744	ENSG00000287703,ENSG00000207941
chr1	34682914	34683064	1:34682914-34683064	ENSG00000287703
chr1	34683774	34683924	1:34683774-34683924	ENSG00000287703
chr1	34684434	34684604	1:34684434-34684604	ENSG00000287703,ENSG00000207941
chr1	34685274	34685444	1:34685274-34685444	ENSG00000287703,ENSG00000207941
chr1	34688374	34688524	1:34688374-34688524	ENSG00000287703
chr1	34688636	34688786	1:34688636-34688786	ENSG00000287703
chr1	34690434	34690588	1:34690434-34690588	ENSG00000287703
chr1	34697914	34698084	1:34697914-34698084	-
chr1	34709654	34709804	1:34709654-34709804	-
chr1	34740594	34740744	1:34740594-34740744	-
chr1	34742438	34742588	1:34742438-34742588	-
chr1	34742774	34742944	1:34742774-34742944	ENSG00000270241,ENSG00000189280,ENSG00000189433
chr1	34755413	34755563	1:34755413-34755563	ENSG00000189280,ENSG00000189433
chr1	34758834	34759004	1:34758834-34759004	ENSG00000189280,ENSG00000189433
chr1	34759564	34759904	1:34759564-34759904	ENSG00000189280,ENSG00000189433
chr1	34762947	34763097	1:34762947-34763097	ENSG00000189280,ENSG00000189433
chr1	34763614	34763784	1:34763614-34763784	ENSG00000189280,ENSG00000189433
chr1	34779651	34779801	1:34779651-34779801	ENSG00000188910
chr1	34781093	34781243	1:34781093-34781243	ENSG00000255811,ENSG00000188910
chr1	34781354	34781504	1:34781354-34781504	ENSG00000255811,ENSG00000188910
chr1	34781654	34781804	1:34781654-34781804	ENSG00000255811,ENSG00000188910
chr1	34782162	34782314	1:34782162-34782314	ENSG00000255811,ENSG00000188910
chr1	34783694	34783864	1:34783694-34783864	ENSG00000255811,ENSG00000188910
chr1	34786574	34786724	1:34786574-34786724	ENSG00000255811,ENSG00000188910,ENSG00000187513,ENSG00000230163
chr1	34788202	34788352	1:34788202-34788352	ENSG00000255811,ENSG00000188910,ENSG00000187513
chr1	34792894	34793044	1:34792894-34793044	ENSG00000255811,ENSG00000187513
chr1	34793154	34793304	1:34793154-34793304	ENSG00000255811,ENSG00000187513
chr1	34825634	34825804	1:34825634-34825804	-
chr1	34847294	34847444	1:34847294-34847444	ENSG00000230163
chr1	34852774	34852944	1:34852774-34852944	ENSG00000163866,ENSG00000255811,ENSG00000187513,ENSG00000230163
chr1	34858907	34859057	1:34858907-34859057	ENSG00000163866,ENSG00000230163
chr1	34859334	34859484	1:34859334-34859484	ENSG00000163866,ENSG00000230163
chr1	34859754	34859924	1:34859754-34859924	ENSG00000163866,ENSG00000230163
chr1	34866414	34866564	1:34866414-34866564	ENSG00000163866
chr1	34884992	34885142	1:34884992-34885142	-
chr1	34885674	34885844	1:34885674-34885844	-
chr1	34907594	34907744	1:34907594-34907744	ENSG00000116544
chr1	34924934	34925084	1:34924934-34925084	ENSG00000116544
chr1	34929314	34929464	1:34929314-34929464	ENSG00000116544
chr1	34929554	34929740	1:34929554-34929740	ENSG00000116544
chr1	34930134	34930284	1:34930134-34930284	ENSG00000116544
chr1	34930414	34930564	1:34930414-34930564	ENSG00000116544
chr1	34970959	34971144	1:34970959-34971144	ENSG00000241014
chr1	34983814	34983964	1:34983814-34983964	ENSG00000284773,ENSG00000241014,ENSG00000243749
chr1	34984094	34984244	1:34984094-34984244	ENSG00000284773,ENSG00000241014,ENSG00000243749
chr1	34984494	34984704	1:34984494-34984704	ENSG00000284773,ENSG00000241014,ENSG00000243749
chr1	34984734	34984884	1:34984734-34984884	ENSG00000284773,ENSG00000241014,ENSG00000243749
chr1	34985054	34985204	1:34985054-34985204	ENSG00000284773,ENSG00000243749
chr1	34985214	34985384	1:34985214-34985384	ENSG00000284773,ENSG00000241014,ENSG00000243749
chr1	35031154	35031304	1:35031154-35031304	ENSG00000271741,ENSG00000163867,ENSG00000197056
chr1	35031874	35032024	1:35031874-35032024	ENSG00000271741,ENSG00000163867,ENSG00000197056,ENSG00000233940,ENSG00000228348,ENSG00000284640
chr1	35036734	35036904	1:35036734-35036904	ENSG00000271741,ENSG00000163867
chr1	35038794	35038971	1:35038794-35038971	ENSG00000271741,ENSG00000163867
chr1	35047514	35047704	1:35047514-35047704	ENSG00000233940
chr1	35053476	35053626	1:35053476-35053626	ENSG00000233940
chr1	35079294	35079444	1:35079294-35079444	ENSG00000271741,ENSG00000163867,ENSG00000197056,ENSG00000233940,ENSG00000228348,ENSG00000284640
chr1	35080214	35080364	1:35080214-35080364	ENSG00000197056
chr1	35085631	35085781	1:35085631-35085781	-
chr1	35089302	35089452	1:35089302-35089452	-
chr1	35112794	35112944	1:35112794-35112944	ENSG00000228348
chr1	35162394	35162564	1:35162394-35162564	ENSG00000228348,ENSG00000284640
chr1	35179094	35179264	1:35179094-35179264	ENSG00000284640,ENSG00000116560
chr1	35180041	35180191	1:35180041-35180191	ENSG00000116560
chr1	35190869	35191019	1:35190869-35191019	ENSG00000116560,ENSG00000201868
chr1	35192054	35192224	1:35192054-35192224	ENSG00000228348,ENSG00000284640,ENSG00000116560,ENSG00000201868,ENSG00000201542,ENSG00000278702
chr1	35192574	35192804	1:35192574-35192804	ENSG00000116560,ENSG00000201868
chr1	35193174	35193344	1:35193174-35193344	ENSG00000228348,ENSG00000284640,ENSG00000116560,ENSG00000201868,ENSG00000201542,ENSG00000278702
chr1	35202214	35202364	1:35202214-35202364	ENSG00000228348,ENSG00000284640,ENSG00000201868,ENSG00000240374,ENSG00000201542,ENSG00000229994,ENSG00000278702
chr1	35210694	35210844	1:35210694-35210844	-
chr1	35221114	35221264	1:35221114-35221264	-
chr1	35222854	35223044	1:35222854-35223044	-
chr1	35223271	35223571	1:35223271-35223571	-
chr1	35243774	35243924	1:35243774-35243924	ENSG00000201542
chr1	35259535	35259685	1:35259535-35259685	-
chr1	35261814	35261964	1:35261814-35261964	ENSG00000146463
chr1	35264994	35265144	1:35264994-35265144	ENSG00000146463
chr1	35268594	35268744	1:35268594-35268744	ENSG00000228348,ENSG00000284640,ENSG00000146463,ENSG00000240374,ENSG00000201542,ENSG00000229994,ENSG00000227409,ENSG00000278702
chr1	35269474	35269624	1:35269474-35269624	ENSG00000146463
chr1	35279367	35279517	1:35279367-35279517	-
chr1	35287921	35288071	1:35287921-35288071	ENSG00000240374
chr1	35298614	35298764	1:35298614-35298764	ENSG00000240374,ENSG00000201542
chr1	35324638	35324788	1:35324638-35324788	ENSG00000201542
chr1	35326541	35326691	1:35326541-35326691	ENSG00000201542
chr1	35350989	35351139	1:35350989-35351139	ENSG00000229994
chr1	35370354	35370504	1:35370354-35370504	ENSG00000201542,ENSG00000229994,ENSG00000227409,ENSG00000278702
chr1	35431346	35431496	1:35431346-35431496	ENSG00000278702
chr1	35448554	35448724	1:35448554-35448724	ENSG00000142687
chr1	35449454	35449624	1:35449454-35449624	ENSG00000142687
chr1	35451154	35451324	1:35451154-35451324	ENSG00000278702,ENSG00000142687,ENSG00000236274
chr1	35452254	35452424	1:35452254-35452424	ENSG00000142687
chr1	35454674	35454824	1:35454674-35454824	-
chr1	35487094	35487284	1:35487094-35487284	ENSG00000236274
chr1	35499834	35500024	1:35499834-35500024	ENSG00000236274
chr1	35506038	35506188	1:35506038-35506188	ENSG00000236274
chr1	35524239	35524389	1:35524239-35524389	ENSG00000236274
chr1	35545154	35545304	1:35545154-35545304	ENSG00000142687,ENSG00000236274
chr1	35555683	35555833	1:35555683-35555833	ENSG00000142687,ENSG00000020129
chr1	35556234	35556404	1:35556234-35556404	ENSG00000142687,ENSG00000020129
chr1	35557074	35557224	1:35557074-35557224	ENSG00000142687,ENSG00000020129
chr1	35557634	35557804	1:35557634-35557804	ENSG00000142687,ENSG00000236274,ENSG00000020129
chr1	35558394	35558544	1:35558394-35558544	ENSG00000142687,ENSG00000020129
chr1	35564734	35564884	1:35564734-35564884	ENSG00000142687,ENSG00000020129
chr1	35569034	35569204	1:35569034-35569204	ENSG00000020129,ENSG00000239636,ENSG00000116819
chr1	35570708	35570858	1:35570708-35570858	ENSG00000239636,ENSG00000116819
chr1	35573214	35573395	1:35573214-35573395	ENSG00000239636,ENSG00000116819
chr1	35573492	35573642	1:35573492-35573642	ENSG00000239636,ENSG00000116819
chr1	35574009	35574159	1:35574009-35574159	ENSG00000239636,ENSG00000116819
chr1	35575223	35575373	1:35575223-35575373	ENSG00000239636,ENSG00000116819
chr1	35577454	35577604	1:35577454-35577604	ENSG00000239636,ENSG00000116819
chr1	35577694	35577844	1:35577694-35577844	ENSG00000239636,ENSG00000116819
chr1	35578451	35578601	1:35578451-35578601	ENSG00000239636,ENSG00000116819
chr1	35593354	35593524	1:35593354-35593524	ENSG00000116819
chr1	35629213	35629363	1:35629213-35629363	ENSG00000126067
chr1	35633560	35633710	1:35633560-35633710	ENSG00000126067
chr1	35637474	35637636	1:35637474-35637636	ENSG00000126067
chr1	35640784	35640934	1:35640784-35640934	ENSG00000126067
chr1	35641494	35641644	1:35641494-35641644	ENSG00000278702,ENSG00000126067,ENSG00000142686
chr1	35661034	35661204	1:35661034-35661204	-
chr1	35699771	35699921	1:35699771-35699921	-
chr1	35707310	35707460	1:35707310-35707460	-
chr1	35707486	35707636	1:35707486-35707636	-
chr1	35707814	35707964	1:35707814-35707964	ENSG00000142686
chr1	35708514	35708664	1:35708514-35708664	-
chr1	35715614	35715764	1:35715614-35715764	ENSG00000142686
chr1	35717934	35718124	1:35717934-35718124	ENSG00000142686
chr1	35718774	35718924	1:35718774-35718924	ENSG00000142686
chr1	35720819	35720969	1:35720819-35720969	ENSG00000142686
chr1	35725754	35725944	1:35725754-35725944	ENSG00000232335
chr1	35726934	35727104	1:35726934-35727104	ENSG00000142686,ENSG00000232335
chr1	35737229	35737384	1:35737229-35737384	ENSG00000092853,ENSG00000232335
chr1	35748434	35748584	1:35748434-35748584	ENSG00000092853,ENSG00000232335
chr1	35768571	35768721	1:35768571-35768721	ENSG00000092853
chr1	35769414	35769584	1:35769414-35769584	ENSG00000092853,ENSG00000232335
chr1	35769954	35770104	1:35769954-35770104	ENSG00000278702,ENSG00000092853,ENSG00000232335
chr1	35771584	35771734	1:35771584-35771734	-
chr1	35774774	35774924	1:35774774-35774924	ENSG00000092853
chr1	35807554	35807704	1:35807554-35807704	ENSG00000134698
chr1	35807914	35808104	1:35807914-35808104	ENSG00000134698
chr1	35808374	35808524	1:35808374-35808524	ENSG00000134698
chr1	35808694	35808864	1:35808694-35808864	ENSG00000134698
chr1	35809414	35809564	1:35809414-35809564	ENSG00000134698
chr1	35810214	35810404	1:35810214-35810404	ENSG00000134698
chr1	35851628	35851778	1:35851628-35851778	ENSG00000134698
chr1	35852314	35852525	1:35852314-35852525	ENSG00000134698
chr1	35855114	35855264	1:35855114-35855264	ENSG00000134698
chr1	35855394	35855564	1:35855394-35855564	ENSG00000134698
chr1	35857974	35858124	1:35857974-35858124	ENSG00000134698
chr1	35877114	35877269	1:35877114-35877269	ENSG00000092847,ENSG00000271164
chr1	35883094	35883244	1:35883094-35883244	ENSG00000092847,ENSG00000271164,ENSG00000286899
chr1	35883874	35884024	1:35883874-35884024	ENSG00000092847,ENSG00000271164
chr1	35886074	35886244	1:35886074-35886244	ENSG00000092847
chr1	35886760	35886910	1:35886760-35886910	ENSG00000092847
chr1	35887134	35887284	1:35887134-35887284	ENSG00000092847
chr1	35915794	35915964	1:35915794-35915964	ENSG00000286899
chr1	35922584	35922734	1:35922584-35922734	ENSG00000286899
chr1	35930354	35930544	1:35930354-35930544	ENSG00000271914,ENSG00000126070
chr1	35930694	35930864	1:35930694-35930864	ENSG00000271914,ENSG00000126070
chr1	35931034	35931204	1:35931034-35931204	ENSG00000286899,ENSG00000271914,ENSG00000126070
chr1	35931714	35931884	1:35931714-35931884	ENSG00000271914,ENSG00000126070
chr1	35935554	35935724	1:35935554-35935724	ENSG00000271914,ENSG00000126070
chr1	35958514	35958664	1:35958514-35958664	-
chr1	36008694	36008844	1:36008694-36008844	ENSG00000271554
chr1	36034714	36034924	1:36034714-36034924	-
chr1	36046094	36046244	1:36046094-36046244	-
chr1	36084014	36084164	1:36084014-36084164	ENSG00000232862,ENSG00000092850,ENSG00000116863
chr1	36088426	36088576	1:36088426-36088576	ENSG00000232862,ENSG00000092850,ENSG00000116863
chr1	36088774	36088944	1:36088774-36088944	ENSG00000232862,ENSG00000092850,ENSG00000116863
chr1	36089234	36089384	1:36089234-36089384	ENSG00000232862,ENSG00000092850,ENSG00000116863
chr1	36089694	36089844	1:36089694-36089844	ENSG00000232862,ENSG00000092850,ENSG00000116863
chr1	36093394	36093544	1:36093394-36093544	-
chr1	36094028	36094178	1:36094028-36094178	-
chr1	36094954	36095104	1:36094954-36095104	-
chr1	36096194	36096344	1:36096194-36096344	-
chr1	36096536	36096686	1:36096536-36096686	-
chr1	36097154	36097304	1:36097154-36097304	ENSG00000171812
chr1	36098054	36098204	1:36098054-36098204	-
chr1	36099694	36099864	1:36099694-36099864	ENSG00000171812
chr1	36100074	36100224	1:36100074-36100224	ENSG00000171812
chr1	36108512	36108684	1:36108512-36108684	ENSG00000171812
chr1	36109134	36109284	1:36109134-36109284	ENSG00000171812
chr1	36115294	36115444	1:36115294-36115444	-
chr1	36121797	36121947	1:36121797-36121947	-
chr1	36121954	36122104	1:36121954-36122104	-
chr1	36122254	36122404	1:36122254-36122404	-
chr1	36123494	36123644	1:36123494-36123644	ENSG00000171812
chr1	36124194	36124344	1:36124194-36124344	-
chr1	36125234	36125421	1:36125234-36125421	ENSG00000171812
chr1	36125661	36125824	1:36125661-36125824	ENSG00000171812
chr1	36130528	36130678	1:36130528-36130678	-
chr1	36130914	36131064	1:36130914-36131064	-
chr1	36133594	36133764	1:36133594-36133764	ENSG00000171812
chr1	36134074	36134224	1:36134074-36134224	-
chr1	36134834	36135004	1:36134834-36135004	ENSG00000171812
chr1	36149554	36149704	1:36149554-36149704	ENSG00000171812,ENSG00000054116,ENSG00000116871,ENSG00000264592
chr1	36150494	36150644	1:36150494-36150644	ENSG00000116871
chr1	36150914	36151064	1:36150914-36151064	ENSG00000054116,ENSG00000116871,ENSG00000264592
chr1	36155194	36155344	1:36155194-36155344	ENSG00000116871
chr1	36155541	36155691	1:36155541-36155691	-
chr1	36155814	36155964	1:36155814-36155964	ENSG00000054116,ENSG00000116871
chr1	36156054	36156204	1:36156054-36156204	ENSG00000054116,ENSG00000116871
chr1	36156554	36156724	1:36156554-36156724	ENSG00000116871
chr1	36156974	36157124	1:36156974-36157124	ENSG00000116871
chr1	36161014	36161314	1:36161014-36161314	ENSG00000116871
chr1	36162274	36162444	1:36162274-36162444	ENSG00000116871
chr1	36175569	36175724	1:36175569-36175724	ENSG00000116871
chr1	36179034	36179184	1:36179034-36179184	ENSG00000116871
chr1	36183512	36183680	1:36183512-36183680	ENSG00000116871
chr1	36187854	36188004	1:36187854-36188004	ENSG00000264592
chr1	36188234	36188404	1:36188234-36188404	ENSG00000054116,ENSG00000116871,ENSG00000264592
chr1	36200164	36200584	1:36200164-36200584	-
chr1	36203934	36204104	1:36203934-36204104	ENSG00000264592
chr1	36204374	36204564	1:36204374-36204564	-
chr1	36207414	36207564	1:36207414-36207564	-
chr1	36209354	36209504	1:36209354-36209504	-
chr1	36209866	36210016	1:36209866-36210016	-
chr1	36211954	36212104	1:36211954-36212104	-
chr1	36217769	36217943	1:36217769-36217943	-
chr1	36223454	36223604	1:36223454-36223604	ENSG00000054118
chr1	36224174	36224344	1:36224174-36224344	ENSG00000054116,ENSG00000264592,ENSG00000054118,ENSG00000231849
chr1	36224614	36224764	1:36224614-36224764	ENSG00000054118
chr1	36224854	36225024	1:36224854-36225024	ENSG00000054118
chr1	36240254	36240444	1:36240254-36240444	ENSG00000231849
chr1	36244534	36244684	1:36244534-36244684	ENSG00000231849
chr1	36248454	36248624	1:36248454-36248624	ENSG00000231849
chr1	36248714	36248864	1:36248714-36248864	ENSG00000231849
chr1	36253607	36253764	1:36253607-36253764	-
chr1	36266539	36266689	1:36266539-36266689	-
chr1	36269534	36269704	1:36269534-36269704	-
chr1	36285554	36285704	1:36285554-36285704	ENSG00000054118
chr1	36290854	36291004	1:36290854-36291004	-
chr1	36297199	36297349	1:36297199-36297349	-
chr1	36300014	36300184	1:36300014-36300184	ENSG00000214193
chr1	36305454	36305624	1:36305454-36305624	ENSG00000214193
chr1	36305934	36306104	1:36305934-36306104	ENSG00000214193
chr1	36306274	36306424	1:36306274-36306424	ENSG00000214193
chr1	36306954	36307104	1:36306954-36307104	ENSG00000214193,ENSG00000142694
chr1	36320315	36320465	1:36320315-36320465	ENSG00000214193,ENSG00000142694,ENSG00000286379
chr1	36321294	36321444	1:36321294-36321444	ENSG00000214193,ENSG00000142694,ENSG00000286379
chr1	36322181	36322565	1:36322181-36322565	ENSG00000142694,ENSG00000286379
chr1	36322874	36323079	1:36322874-36323079	ENSG00000214193,ENSG00000142694,ENSG00000286379
chr1	36323214	36323364	1:36323214-36323364	ENSG00000214193,ENSG00000142694,ENSG00000286379
chr1	36323674	36323864	1:36323674-36323864	ENSG00000214193,ENSG00000142694,ENSG00000286379
chr1	36324134	36324284	1:36324134-36324284	ENSG00000214193,ENSG00000142694,ENSG00000286379
chr1	36326634	36326784	1:36326634-36326784	ENSG00000142694,ENSG00000286379
chr1	36327554	36327704	1:36327554-36327704	ENSG00000142694,ENSG00000286379
chr1	36328818	36328968	1:36328818-36328968	ENSG00000142694,ENSG00000286379
chr1	36342814	36342964	1:36342814-36342964	-
chr1	36351033	36351184	1:36351033-36351184	-
chr1	36351274	36351424	1:36351274-36351424	-
chr1	36351434	36351644	1:36351434-36351644	-
chr1	36351794	36351944	1:36351794-36351944	-
chr1	36365483	36365633	1:36365483-36365633	-
chr1	36366474	36366624	1:36366474-36366624	-
chr1	36367860	36368044	1:36367860-36368044	-
chr1	36369114	36369284	1:36369114-36369284	ENSG00000196182
chr1	36371529	36371684	1:36371529-36371684	-
chr1	36373501	36373651	1:36373501-36373651	-
chr1	36373894	36374064	1:36373894-36374064	ENSG00000196182
chr1	36374694	36374844	1:36374694-36374844	-
chr1	36385034	36385184	1:36385034-36385184	ENSG00000196182,ENSG00000181817
chr1	36385574	36385724	1:36385574-36385724	ENSG00000196182
chr1	36385974	36386164	1:36385974-36386164	ENSG00000196182,ENSG00000181817,ENSG00000201448
chr1	36386574	36386724	1:36386574-36386724	ENSG00000196182,ENSG00000181817,ENSG00000201448
chr1	36387154	36387384	1:36387154-36387384	ENSG00000196182
chr1	36387474	36387644	1:36387474-36387644	ENSG00000196182
chr1	36397334	36397484	1:36397334-36397484	ENSG00000181817,ENSG00000222821
chr1	36397567	36397717	1:36397567-36397717	ENSG00000222821
chr1	36397874	36398044	1:36397874-36398044	ENSG00000196182,ENSG00000181817,ENSG00000222821,ENSG00000201448
chr1	36401094	36401264	1:36401094-36401264	ENSG00000181817,ENSG00000222821,ENSG00000201448
chr1	36401474	36401644	1:36401474-36401644	ENSG00000181817,ENSG00000222821,ENSG00000201448
chr1	36420894	36421064	1:36420894-36421064	ENSG00000116885,ENSG00000201448
chr1	36421299	36421449	1:36421299-36421449	ENSG00000201448
chr1	36425939	36426089	1:36425939-36426089	ENSG00000116885
chr1	36432714	36432870	1:36432714-36432870	-
chr1	36437014	36437164	1:36437014-36437164	ENSG00000116885
chr1	36446437	36446587	1:36446437-36446587	ENSG00000116885
chr1	36450454	36450604	1:36450454-36450604	ENSG00000116885,ENSG00000116898
chr1	36463794	36463944	1:36463794-36463944	ENSG00000116898
chr1	36464354	36464524	1:36464354-36464524	ENSG00000116885,ENSG00000116898,ENSG00000119535
chr1	36464694	36464844	1:36464694-36464844	ENSG00000116898
chr1	36465139	36465304	1:36465139-36465304	ENSG00000119535
chr1	36466105	36466284	1:36466105-36466284	ENSG00000119535
chr1	36481894	36482075	1:36481894-36482075	ENSG00000119535
chr1	36482194	36482384	1:36482194-36482384	ENSG00000119535
chr1	36482834	36483024	1:36482834-36483024	ENSG00000119535
chr1	36483137	36483287	1:36483137-36483287	ENSG00000119535
chr1	36483654	36483804	1:36483654-36483804	ENSG00000119535
chr1	36485817	36485967	1:36485817-36485967	ENSG00000119535
chr1	36487014	36487204	1:36487014-36487204	ENSG00000119535
chr1	36516454	36516604	1:36516454-36516604	-
chr1	36535114	36535264	1:36535114-36535264	-
chr1	36539674	36539824	1:36539674-36539824	-
chr1	36543054	36543204	1:36543054-36543204	-
chr1	36553934	36554104	1:36553934-36554104	-
chr1	36576174	36576324	1:36576174-36576324	-
chr1	36590380	36590530	1:36590380-36590530	-
chr1	36603625	36603775	1:36603625-36603775	-
chr1	36609374	36609524	1:36609374-36609524	ENSG00000230214
chr1	36612273	36612444	1:36612273-36612444	ENSG00000230214
chr1	36623353	36623524	1:36623353-36623524	ENSG00000230214
chr1	36638402	36638552	1:36638402-36638552	ENSG00000230214
chr1	36650574	36650744	1:36650574-36650744	ENSG00000230214
chr1	36651277	36651427	1:36651277-36651427	-
chr1	36703834	36703984	1:36703834-36703984	ENSG00000284705,ENSG00000284720,ENSG00000234481,ENSG00000230451
chr1	36755627	36755777	1:36755627-36755777	ENSG00000284720,ENSG00000234481
chr1	36782894	36783064	1:36782894-36783064	ENSG00000284720,ENSG00000234481
chr1	36784529	36784679	1:36784529-36784679	ENSG00000284720,ENSG00000234481
chr1	36824454	36824604	1:36824454-36824604	-
chr1	36857694	36857864	1:36857694-36857864	ENSG00000163873
chr1	36866294	36866455	1:36866294-36866455	-
chr1	36924334	36924484	1:36924334-36924484	-
chr1	36966374	36966544	1:36966374-36966544	-
chr1	37006594	37006744	1:37006594-37006744	-
chr1	37020793	37020944	1:37020793-37020944	ENSG00000163873
chr1	37034074	37034224	1:37034074-37034224	ENSG00000163873
chr1	37034364	37034524	1:37034364-37034524	ENSG00000163873
chr1	37034794	37034944	1:37034794-37034944	ENSG00000163873
chr1	37036814	37036964	1:37036814-37036964	ENSG00000163873
chr1	37038334	37038504	1:37038334-37038504	ENSG00000163873
chr1	37038814	37039003	1:37038814-37039003	ENSG00000163873
chr1	37071954	37072124	1:37071954-37072124	ENSG00000264698,ENSG00000207328
chr1	37096648	37096798	1:37096648-37096798	-
chr1	37098325	37098475	1:37098325-37098475	-
chr1	37113574	37113724	1:37113574-37113724	ENSG00000264698
chr1	37123394	37123598	1:37123394-37123598	ENSG00000284650
chr1	37128234	37128384	1:37128234-37128384	ENSG00000284650,ENSG00000264698
chr1	37133294	37133444	1:37133294-37133444	ENSG00000284650,ENSG00000264698
chr1	37143934	37144084	1:37143934-37144084	ENSG00000284650,ENSG00000264698
chr1	37174954	37175146	1:37174954-37175146	ENSG00000264698,ENSG00000207328
chr1	37175514	37175664	1:37175514-37175664	ENSG00000264698,ENSG00000207328
chr1	37177354	37177544	1:37177354-37177544	ENSG00000264698,ENSG00000207328
chr1	37186338	37186488	1:37186338-37186488	ENSG00000264698,ENSG00000207328
chr1	37189366	37189516	1:37189366-37189516	ENSG00000264698,ENSG00000207328
chr1	37233743	37233893	1:37233743-37233893	ENSG00000207328
chr1	37239018	37239168	1:37239018-37239168	ENSG00000207328
chr1	37255514	37255670	1:37255514-37255670	ENSG00000207328,ENSG00000252368
chr1	37267391	37267541	1:37267391-37267541	ENSG00000252368
chr1	37276404	37276554	1:37276404-37276554	ENSG00000223944
chr1	37305254	37305404	1:37305254-37305404	ENSG00000223944,ENSG00000230451
chr1	37308634	37308784	1:37308634-37308784	ENSG00000223944,ENSG00000230451
chr1	37323894	37324046	1:37323894-37324046	ENSG00000223944,ENSG00000230451
chr1	37363074	37363224	1:37363074-37363224	ENSG00000230451
chr1	37395267	37395417	1:37395267-37395417	-
chr1	37410854	37411004	1:37410854-37411004	-
chr1	37424448	37424598	1:37424448-37424598	-
chr1	37424674	37424844	1:37424674-37424844	-
chr1	37434394	37434544	1:37434394-37434544	-
chr1	37454954	37455104	1:37454954-37455104	-
chr1	37465694	37465844	1:37465694-37465844	ENSG00000233621,ENSG00000163874
chr1	37465994	37466144	1:37465994-37466144	ENSG00000233621
chr1	37471794	37471944	1:37471794-37471944	ENSG00000233621,ENSG00000163874,ENSG00000283724
chr1	37473694	37473844	1:37473694-37473844	ENSG00000233621,ENSG00000163874
chr1	37474414	37474564	1:37474414-37474564	ENSG00000233621,ENSG00000163874,ENSG00000283724,ENSG00000263675
chr1	37474894	37475044	1:37474894-37475044	ENSG00000233621,ENSG00000163874
chr1	37475454	37475604	1:37475454-37475604	ENSG00000283724
chr1	37476009	37476309	1:37476009-37476309	-
chr1	37476674	37476824	1:37476674-37476824	ENSG00000233621,ENSG00000163874,ENSG00000283724
chr1	37477354	37477544	1:37477354-37477544	ENSG00000233621,ENSG00000163874,ENSG00000283724
chr1	37477994	37478144	1:37477994-37478144	ENSG00000283724
chr1	37478714	37478924	1:37478714-37478924	ENSG00000163874,ENSG00000283724
chr1	37479794	37479944	1:37479794-37479944	ENSG00000233621,ENSG00000163874,ENSG00000283724,ENSG00000263675
chr1	37480294	37480444	1:37480294-37480444	ENSG00000283724
chr1	37480694	37480844	1:37480694-37480844	ENSG00000283724
chr1	37481234	37481384	1:37481234-37481384	ENSG00000283724
chr1	37481434	37481584	1:37481434-37481584	ENSG00000283724
chr1	37482360	37482510	1:37482360-37482510	ENSG00000283724
chr1	37483214	37483364	1:37483214-37483364	ENSG00000283724
chr1	37484794	37484944	1:37484794-37484944	ENSG00000283724
chr1	37485402	37485552	1:37485402-37485552	ENSG00000283724
chr1	37485597	37485764	1:37485597-37485764	ENSG00000283724
chr1	37486394	37486544	1:37486394-37486544	ENSG00000283724
chr1	37486700	37487000	1:37486700-37487000	ENSG00000283724
chr1	37487454	37487624	1:37487454-37487624	ENSG00000163874,ENSG00000283724,ENSG00000263675
chr1	37497934	37498084	1:37497934-37498084	ENSG00000263675
chr1	37499394	37499544	1:37499394-37499544	ENSG00000263675
chr1	37509314	37509464	1:37509314-37509464	ENSG00000163875,ENSG00000263675
chr1	37513874	37514024	1:37513874-37514024	ENSG00000163875,ENSG00000263675,ENSG00000232273
chr1	37514394	37514544	1:37514394-37514544	ENSG00000163875,ENSG00000263675
chr1	37514734	37514924	1:37514734-37514924	ENSG00000163875,ENSG00000263675,ENSG00000232273
chr1	37515014	37515164	1:37515014-37515164	ENSG00000163875,ENSG00000232273
chr1	37534534	37534684	1:37534534-37534684	ENSG00000232273
chr1	37554274	37554424	1:37554274-37554424	ENSG00000163875,ENSG00000163877,ENSG00000232273,ENSG00000237749,ENSG00000163879
chr1	37556834	37556984	1:37556834-37556984	ENSG00000163877,ENSG00000232273,ENSG00000237749,ENSG00000163879,ENSG00000134697
chr1	37559974	37560124	1:37559974-37560124	ENSG00000237749,ENSG00000163879,ENSG00000134697
chr1	37561897	37562047	1:37561897-37562047	ENSG00000237749,ENSG00000163879
chr1	37567134	37567284	1:37567134-37567284	ENSG00000163879,ENSG00000134697
chr1	37575242	37575411	1:37575242-37575411	ENSG00000134697
chr1	37595934	37596084	1:37595934-37596084	ENSG00000163877,ENSG00000232273,ENSG00000134697,ENSG00000284748,ENSG00000169218,ENSG00000116922,ENSG00000134690
chr1	37603254	37603404	1:37603254-37603404	ENSG00000134697,ENSG00000284748
chr1	37634823	37634973	1:37634823-37634973	ENSG00000169218
chr1	37676583	37676733	1:37676583-37676733	-
chr1	37682483	37682633	1:37682483-37682633	ENSG00000116922
chr1	37689723	37689913	1:37689723-37689913	ENSG00000116922,ENSG00000134690
chr1	37690523	37690673	1:37690523-37690673	ENSG00000116922,ENSG00000134690,ENSG00000214141
chr1	37691583	37691813	1:37691583-37691813	ENSG00000116922,ENSG00000134690
chr1	37692283	37692453	1:37692283-37692453	ENSG00000116922,ENSG00000134690
chr1	37692983	37693133	1:37692983-37693133	-
chr1	37697223	37697393	1:37697223-37697393	ENSG00000116922,ENSG00000134690
chr1	37726821	37726971	1:37726821-37726971	ENSG00000183317
chr1	37732463	37732633	1:37732463-37732633	ENSG00000183317,ENSG00000200421
chr1	37735443	37735593	1:37735443-37735593	ENSG00000183317,ENSG00000200421,ENSG00000214141
chr1	37739343	37739513	1:37739343-37739513	ENSG00000183317,ENSG00000200421,ENSG00000214141
chr1	37741163	37741353	1:37741163-37741353	ENSG00000200421
chr1	37752683	37752833	1:37752683-37752833	ENSG00000183317,ENSG00000214141
chr1	37753083	37753253	1:37753083-37753253	ENSG00000183317,ENSG00000214141,ENSG00000227416
chr1	37755363	37755533	1:37755363-37755533	ENSG00000183317,ENSG00000214141,ENSG00000227416
chr1	37764403	37764553	1:37764403-37764553	ENSG00000183317,ENSG00000214141,ENSG00000227416
chr1	37794023	37794193	1:37794023-37794193	ENSG00000214141,ENSG00000227416,ENSG00000185090
chr1	37794443	37794593	1:37794443-37794593	ENSG00000214141,ENSG00000227416,ENSG00000185090
chr1	37795483	37795633	1:37795483-37795633	ENSG00000214141,ENSG00000227416,ENSG00000185090,ENSG00000233728
chr1	37807663	37807813	1:37807663-37807813	ENSG00000214141,ENSG00000227416,ENSG00000185090,ENSG00000233728,ENSG00000196449,ENSG00000197982
chr1	37808163	37808313	1:37808163-37808313	ENSG00000214141,ENSG00000227416,ENSG00000185090,ENSG00000233728,ENSG00000196449,ENSG00000197982,ENSG00000235673
chr1	37808463	37808613	1:37808463-37808613	ENSG00000214141,ENSG00000227416,ENSG00000185090,ENSG00000233728,ENSG00000196449,ENSG00000197982
chr1	37809043	37809233	1:37809043-37809233	ENSG00000233728,ENSG00000196449,ENSG00000197982
chr1	37811183	37811333	1:37811183-37811333	ENSG00000214141,ENSG00000227416,ENSG00000196449,ENSG00000197982,ENSG00000235673
chr1	37817623	37817773	1:37817623-37817773	-
chr1	37828816	37828966	1:37828816-37828966	-
chr1	37842849	37842999	1:37842849-37842999	ENSG00000235673
chr1	37859023	37859173	1:37859023-37859173	ENSG00000188786,ENSG00000235673,ENSG00000230955
chr1	37859583	37859753	1:37859583-37859753	ENSG00000227416,ENSG00000196449,ENSG00000197982,ENSG00000188786,ENSG00000235673,ENSG00000230955,ENSG00000204084,ENSG00000252448
chr1	37860183	37860333	1:37860183-37860333	ENSG00000188786,ENSG00000235673,ENSG00000230955,ENSG00000204084,ENSG00000252448
chr1	37862463	37862613	1:37862463-37862613	ENSG00000188786,ENSG00000230955
chr1	37878223	37878393	1:37878223-37878393	ENSG00000204084,ENSG00000252448,ENSG00000222282
chr1	37880003	37880173	1:37880003-37880173	ENSG00000252448,ENSG00000222282
chr1	37890503	37890673	1:37890503-37890673	ENSG00000252448,ENSG00000222282
chr1	37892463	37892633	1:37892463-37892633	ENSG00000222282
chr1	37892684	37892834	1:37892684-37892834	ENSG00000222282
chr1	37919403	37919553	1:37919403-37919553	-
chr1	37930703	37930873	1:37930703-37930873	ENSG00000204084
chr1	37931383	37931533	1:37931383-37931533	-
chr1	37931763	37931953	1:37931763-37931953	ENSG00000204084,ENSG00000222282,ENSG00000277168
chr1	37940094	37940244	1:37940094-37940244	ENSG00000204084
chr1	37940423	37940573	1:37940423-37940573	ENSG00000204084
chr1	37945803	37945973	1:37945803-37945973	ENSG00000204084,ENSG00000277168
chr1	37946223	37946393	1:37946223-37946393	ENSG00000204084,ENSG00000277168
chr1	37946983	37947153	1:37946983-37947153	ENSG00000204084,ENSG00000277168
chr1	37954414	37954564	1:37954414-37954564	ENSG00000204084,ENSG00000277168
chr1	37974686	37974836	1:37974686-37974836	-
chr1	37975123	37975293	1:37975123-37975293	ENSG00000183431
chr1	37987802	37987952	1:37987802-37987952	ENSG00000183431
chr1	37989423	37989573	1:37989423-37989573	ENSG00000183431
chr1	37989623	37989793	1:37989623-37989793	ENSG00000183431
chr1	37990063	37990213	1:37990063-37990213	ENSG00000183431,ENSG00000212541,ENSG00000183386,ENSG00000183520
chr1	37995785	37996013	1:37995785-37996013	ENSG00000183431,ENSG00000212541
chr1	37996143	37996293	1:37996143-37996293	ENSG00000183431,ENSG00000212541,ENSG00000183386
chr1	37996443	37996593	1:37996443-37996593	ENSG00000183431,ENSG00000212541
chr1	37996675	37996825	1:37996675-37996825	ENSG00000212541
chr1	37999643	37999813	1:37999643-37999813	ENSG00000183431,ENSG00000212541,ENSG00000183386
chr1	37999963	38000173	1:37999963-38000173	ENSG00000183386
chr1	38000543	38000693	1:38000543-38000693	ENSG00000183386
chr1	38000903	38001053	1:38000903-38001053	ENSG00000183386
chr1	38001266	38001416	1:38001266-38001416	-
chr1	38004003	38004153	1:38004003-38004153	ENSG00000183386
chr1	38004563	38004713	1:38004563-38004713	-
chr1	38004843	38004993	1:38004843-38004993	-
chr1	38005543	38005713	1:38005543-38005713	ENSG00000183386,ENSG00000183520
chr1	38006294	38006444	1:38006294-38006444	ENSG00000183386,ENSG00000183520
chr1	38009283	38009613	1:38009283-38009613	ENSG00000183386,ENSG00000183520
chr1	38012563	38012733	1:38012563-38012733	ENSG00000183431,ENSG00000212541,ENSG00000183386,ENSG00000183520
chr1	38012983	38013133	1:38012983-38013133	ENSG00000183386,ENSG00000183520
chr1	38019012	38019173	1:38019012-38019173	ENSG00000183520
chr1	38026743	38026893	1:38026743-38026893	-
chr1	38029183	38029336	1:38029183-38029336	-
chr1	38030083	38030253	1:38030083-38030253	-
chr1	38038977	38039133	1:38038977-38039133	-
chr1	38045525	38045675	1:38045525-38045675	ENSG00000185668,ENSG00000224592
chr1	38046823	38047033	1:38046823-38047033	ENSG00000185668,ENSG00000224592
chr1	38047223	38047393	1:38047223-38047393	ENSG00000185668,ENSG00000224592
chr1	38047883	38048033	1:38047883-38048033	ENSG00000185668,ENSG00000224592
chr1	38064360	38064510	1:38064360-38064510	-
chr1	38071963	38072133	1:38071963-38072133	-
chr1	38076163	38076313	1:38076163-38076313	ENSG00000223589,ENSG00000265596
chr1	38083023	38083173	1:38083023-38083173	ENSG00000223589,ENSG00000265596
chr1	38088403	38088593	1:38088403-38088593	ENSG00000223589,ENSG00000265596
chr1	38097483	38097633	1:38097483-38097633	ENSG00000265596
chr1	38123483	38123633	1:38123483-38123633	-
chr1	38127523	38127673	1:38127523-38127673	-
chr1	38135740	38135890	1:38135740-38135890	ENSG00000284623,ENSG00000286552
chr1	38138643	38138793	1:38138643-38138793	ENSG00000284623,ENSG00000286552,ENSG00000275350
chr1	38140119	38140313	1:38140119-38140313	ENSG00000284623,ENSG00000286552
chr1	38152863	38153013	1:38152863-38153013	ENSG00000286552
chr1	38191603	38191753	1:38191603-38191753	ENSG00000287987
chr1	38194495	38194645	1:38194495-38194645	ENSG00000287987
chr1	38208823	38208993	1:38208823-38208993	ENSG00000237290
chr1	38235823	38236013	1:38235823-38236013	ENSG00000237290
chr1	38236643	38236793	1:38236643-38236793	-
chr1	38243243	38243393	1:38243243-38243393	ENSG00000237290,ENSG00000275350
chr1	38246963	38247133	1:38246963-38247133	ENSG00000237290,ENSG00000275350,ENSG00000200796
chr1	38265763	38265953	1:38265763-38265953	-
chr1	38266183	38266353	1:38266183-38266353	ENSG00000275350,ENSG00000200796
chr1	38266647	38266797	1:38266647-38266797	-
chr1	38270017	38270167	1:38270017-38270167	-
chr1	38275029	38275253	1:38275029-38275253	-
chr1	38292053	38292203	1:38292053-38292203	-
chr1	38292263	38292413	1:38292263-38292413	-
chr1	38297941	38298091	1:38297941-38298091	-
chr1	38308863	38309053	1:38308863-38309053	ENSG00000275350
chr1	38310183	38310333	1:38310183-38310333	ENSG00000275350
chr1	38327683	38327833	1:38327683-38327833	ENSG00000275350
chr1	38418604	38418754	1:38418604-38418754	ENSG00000275350,ENSG00000200796
chr1	38451663	38451813	1:38451663-38451813	ENSG00000275350,ENSG00000200796,ENSG00000238063
chr1	38454333	38454483	1:38454333-38454483	ENSG00000200796,ENSG00000238063
chr1	38455841	38455991	1:38455841-38455991	ENSG00000238063
chr1	38476588	38476738	1:38476588-38476738	ENSG00000238063
chr1	38489898	38490053	1:38489898-38490053	ENSG00000238063
chr1	38525763	38525913	1:38525763-38525913	-
chr1	38527403	38527573	1:38527403-38527573	-
chr1	38547463	38547613	1:38547463-38547613	-
chr1	38558924	38559074	1:38558924-38559074	-
chr1	38559563	38559713	1:38559563-38559713	-
chr1	38570137	38570306	1:38570137-38570306	-
chr1	38571903	38572053	1:38571903-38572053	-
chr1	38578463	38578653	1:38578463-38578653	-
chr1	38587123	38587293	1:38587123-38587293	ENSG00000275350,ENSG00000200796
chr1	38589105	38589255	1:38589105-38589255	-
chr1	38608363	38608533	1:38608363-38608533	-
chr1	38655351	38655501	1:38655351-38655501	-
chr1	38680963	38681113	1:38680963-38681113	ENSG00000215895
chr1	38724283	38724433	1:38724283-38724433	ENSG00000215895
chr1	38724683	38724853	1:38724683-38724853	ENSG00000215895
chr1	38728323	38728473	1:38728323-38728473	ENSG00000215895
chr1	38740679	38740829	1:38740679-38740829	ENSG00000215895
chr1	38741403	38741573	1:38741403-38741573	ENSG00000215895
chr1	38777730	38777893	1:38777730-38777893	ENSG00000284632
chr1	38783703	38783893	1:38783703-38783893	-
chr1	38785747	38785897	1:38785747-38785897	-
chr1	38786123	38786302	1:38786123-38786302	-
chr1	38786669	38786827	1:38786669-38786827	-
chr1	38789843	38789993	1:38789843-38789993	-
chr1	38804143	38804293	1:38804143-38804293	ENSG00000284632
chr1	38817894	38818044	1:38817894-38818044	ENSG00000284632
chr1	38818283	38818433	1:38818283-38818433	ENSG00000284632
chr1	38818683	38818893	1:38818683-38818893	ENSG00000284632
chr1	38835343	38835493	1:38835343-38835493	-
chr1	38857503	38857653	1:38857503-38857653	ENSG00000116954,ENSG00000228436
chr1	38858321	38858502	1:38858321-38858502	ENSG00000116954,ENSG00000228436
chr1	38859103	38859313	1:38859103-38859313	ENSG00000116954,ENSG00000228436
chr1	38859783	38859933	1:38859783-38859933	ENSG00000116954,ENSG00000273637,ENSG00000228436,ENSG00000214114,ENSG00000274944,ENSG00000131233
chr1	38860423	38860573	1:38860423-38860573	ENSG00000228436
chr1	38872743	38872893	1:38872743-38872893	ENSG00000273637,ENSG00000214114,ENSG00000274944,ENSG00000131233
chr1	38873343	38873513	1:38873343-38873513	ENSG00000116954,ENSG00000273637,ENSG00000228436,ENSG00000214114,ENSG00000274944,ENSG00000131233
chr1	38891875	38892025	1:38891875-38892025	ENSG00000274944
chr1	38899703	38899853	1:38899703-38899853	ENSG00000274944
chr1	38915623	38915802	1:38915623-38915802	ENSG00000158315,ENSG00000199963
chr1	38923683	38923873	1:38923683-38923873	ENSG00000158315,ENSG00000199963
chr1	38929563	38929713	1:38929563-38929713	ENSG00000158315,ENSG00000199963
chr1	38951123	38951273	1:38951123-38951273	ENSG00000158315,ENSG00000207466,ENSG00000235549
chr1	38959063	38959293	1:38959063-38959293	ENSG00000158315,ENSG00000207466,ENSG00000235549
chr1	38969183	38969373	1:38969183-38969373	ENSG00000158315,ENSG00000207466,ENSG00000235549
chr1	38985483	38985633	1:38985483-38985633	ENSG00000174574
chr1	38986393	38986543	1:38986393-38986543	ENSG00000174574
chr1	38986823	38986973	1:38986823-38986973	ENSG00000174574
chr1	38990503	38990753	1:38990503-38990753	ENSG00000174574
chr1	38991123	38991273	1:38991123-38991273	ENSG00000273637,ENSG00000214114,ENSG00000274944,ENSG00000158315,ENSG00000207466,ENSG00000235549,ENSG00000174574,ENSG00000168653
chr1	38991823	38991973	1:38991823-38991973	ENSG00000174574
chr1	38992263	38992413	1:38992263-38992413	ENSG00000174574
chr1	38992723	38992973	1:38992723-38992973	ENSG00000174574
chr1	39016703	39016864	1:39016703-39016864	-
chr1	39026223	39026373	1:39026223-39026373	ENSG00000274944,ENSG00000158315,ENSG00000168653
chr1	39026723	39026893	1:39026723-39026893	ENSG00000168653
chr1	39047963	39048113	1:39047963-39048113	-
chr1	39076183	39076341	1:39076183-39076341	-
chr1	39076623	39076773	1:39076623-39076773	-
chr1	39081003	39081153	1:39081003-39081153	ENSG00000127603
chr1	39081403	39081703	1:39081403-39081703	ENSG00000127603
chr1	39087207	39087375	1:39087207-39087375	-
chr1	39092463	39092613	1:39092463-39092613	-
chr1	39098663	39098813	1:39098663-39098813	ENSG00000226438,ENSG00000217897
chr1	39102683	39102853	1:39102683-39102853	-
chr1	39103378	39103533	1:39103378-39103533	-
chr1	39104863	39105053	1:39104863-39105053	-
chr1	39105283	39105433	1:39105283-39105433	ENSG00000127603,ENSG00000206654,ENSG00000217897
chr1	39105763	39105913	1:39105763-39105913	-
chr1	39106343	39106573	1:39106343-39106573	-
chr1	39106592	39106742	1:39106592-39106742	-
chr1	39110619	39110813	1:39110619-39110813	-
chr1	39115343	39115493	1:39115343-39115493	ENSG00000206654
chr1	39116983	39117133	1:39116983-39117133	ENSG00000206654
chr1	39117298	39117493	1:39117298-39117493	ENSG00000206654
chr1	39127603	39127793	1:39127603-39127793	ENSG00000206654
chr1	39129083	39129233	1:39129083-39129233	ENSG00000206654
chr1	39129587	39129737	1:39129587-39129737	ENSG00000206654
chr1	39133183	39133333	1:39133183-39133333	ENSG00000206654
chr1	39141203	39141353	1:39141203-39141353	-
chr1	39142783	39142933	1:39142783-39142933	-
chr1	39154783	39154933	1:39154783-39154933	ENSG00000222378
chr1	39158323	39158513	1:39158323-39158513	ENSG00000222378
chr1	39158723	39158873	1:39158723-39158873	ENSG00000127603,ENSG00000222378,ENSG00000217897
chr1	39159323	39159493	1:39159323-39159493	ENSG00000127603,ENSG00000222378
chr1	39165163	39165313	1:39165163-39165313	-
chr1	39167980	39168130	1:39167980-39168130	-
chr1	39170863	39171013	1:39170863-39171013	-
chr1	39178643	39178833	1:39178643-39178833	-
chr1	39183823	39183973	1:39183823-39183973	ENSG00000226438,ENSG00000217897
chr1	39184136	39184286	1:39184136-39184286	-
chr1	39185653	39186089	1:39185653-39186089	-
chr1	39191703	39191873	1:39191703-39191873	ENSG00000226438
chr1	39192203	39192373	1:39192203-39192373	ENSG00000287422,ENSG00000226438,ENSG00000217897
chr1	39192583	39192753	1:39192583-39192753	ENSG00000226438
chr1	39195263	39195413	1:39195263-39195413	-
chr1	39204543	39204713	1:39204543-39204713	ENSG00000127603,ENSG00000287422
chr1	39204783	39204933	1:39204783-39204933	ENSG00000127603,ENSG00000287422
chr1	39205263	39205413	1:39205263-39205413	-
chr1	39213583	39213733	1:39213583-39213733	-
chr1	39214383	39214553	1:39214383-39214553	ENSG00000127603,ENSG00000287422
chr1	39214823	39214973	1:39214823-39214973	-
chr1	39215681	39215873	1:39215681-39215873	-
chr1	39221023	39221193	1:39221023-39221193	ENSG00000287422
chr1	39238623	39238773	1:39238623-39238773	ENSG00000287422
chr1	39248993	39249143	1:39248993-39249143	ENSG00000287422
chr1	39250572	39250722	1:39250572-39250722	ENSG00000226438
chr1	39255345	39255495	1:39255345-39255495	ENSG00000226438
chr1	39258743	39258893	1:39258743-39258893	ENSG00000287422,ENSG00000226438,ENSG00000217897
chr1	39266383	39266533	1:39266383-39266533	-
chr1	39268323	39268513	1:39268323-39268513	-
chr1	39269003	39269153	1:39269003-39269153	-
chr1	39269455	39269605	1:39269455-39269605	-
chr1	39270103	39270293	1:39270103-39270293	ENSG00000217897
chr1	39272303	39272453	1:39272303-39272453	ENSG00000217897
chr1	39276223	39276393	1:39276223-39276393	ENSG00000217897
chr1	39282683	39282845	1:39282683-39282845	ENSG00000127603,ENSG00000217897
chr1	39333453	39333613	1:39333453-39333613	-
chr1	39344499	39344649	1:39344499-39344649	-
chr1	39359157	39359307	1:39359157-39359307	-
chr1	39378403	39378573	1:39378403-39378573	-
chr1	39387563	39387733	1:39387563-39387733	-
chr1	39392151	39392313	1:39392151-39392313	-
chr1	39394683	39394873	1:39394683-39394873	-
chr1	39395595	39395753	1:39395595-39395753	-
chr1	39398703	39398873	1:39398703-39398873	ENSG00000217897
chr1	39405483	39405633	1:39405483-39405633	-
chr1	39406746	39406896	1:39406746-39406896	-
chr1	39407216	39407366	1:39407216-39407366	-
chr1	39407668	39407818	1:39407668-39407818	-
chr1	39407923	39408073	1:39407923-39408073	-
chr1	39408272	39408422	1:39408272-39408422	-
chr1	39408743	39408913	1:39408743-39408913	ENSG00000127603,ENSG00000217897
chr1	39409523	39409673	1:39409523-39409673	-
chr1	39410983	39411153	1:39410983-39411153	ENSG00000127603,ENSG00000217897
chr1	39435083	39435233	1:39435083-39435233	-
chr1	39453728	39453878	1:39453728-39453878	-
chr1	39490783	39490933	1:39490783-39490933	ENSG00000183682
chr1	39491103	39491253	1:39491103-39491253	ENSG00000183682
chr1	39491523	39491693	1:39491523-39491693	ENSG00000183682,ENSG00000237624
chr1	39492208	39492358	1:39492208-39492358	ENSG00000183682
chr1	39492743	39492893	1:39492743-39492893	ENSG00000183682
chr1	39507331	39507481	1:39507331-39507481	ENSG00000237624
chr1	39539283	39539433	1:39539283-39539433	ENSG00000243970
chr1	39540763	39540913	1:39540763-39540913	ENSG00000243970
chr1	39559363	39559513	1:39559363-39559513	ENSG00000243970
chr1	39559603	39559771	1:39559603-39559771	ENSG00000243970
chr1	39561416	39561593	1:39561416-39561593	ENSG00000243970,ENSG00000090621,ENSG00000228060,ENSG00000201457
chr1	39566843	39567013	1:39566843-39567013	ENSG00000243970,ENSG00000090621,ENSG00000228060,ENSG00000201457
chr1	39567416	39567566	1:39567416-39567566	ENSG00000090621,ENSG00000228060,ENSG00000201457
chr1	39568339	39568489	1:39568339-39568489	ENSG00000090621,ENSG00000228060,ENSG00000201457
chr1	39574343	39574493	1:39574343-39574493	ENSG00000090621,ENSG00000228060,ENSG00000201457
chr1	39574763	39574913	1:39574763-39574913	ENSG00000090621,ENSG00000228060,ENSG00000201457
chr1	39575303	39575453	1:39575303-39575453	ENSG00000090621
chr1	39575763	39575913	1:39575763-39575913	ENSG00000090621
chr1	39576383	39576573	1:39576383-39576573	ENSG00000090621
chr1	39576783	39576933	1:39576783-39576933	ENSG00000243970,ENSG00000090621,ENSG00000228060,ENSG00000201457
chr1	39605923	39606073	1:39605923-39606073	-
chr1	39606283	39606433	1:39606283-39606433	ENSG00000225333,ENSG00000252413
chr1	39609703	39609853	1:39609703-39609853	ENSG00000252413
chr1	39613283	39613478	1:39613283-39613478	-
chr1	39617723	39617893	1:39617723-39617893	-
chr1	39625603	39625773	1:39625603-39625773	ENSG00000163909,ENSG00000225903
chr1	39633023	39633193	1:39633023-39633193	ENSG00000163909,ENSG00000225903
chr1	39639683	39639833	1:39639683-39639833	ENSG00000163909,ENSG00000225903
chr1	39639903	39640053	1:39639903-39640053	ENSG00000163909,ENSG00000225903
chr1	39646343	39646493	1:39646343-39646493	ENSG00000163909
chr1	39646783	39646953	1:39646783-39646953	-
chr1	39653663	39653813	1:39653663-39653813	ENSG00000163909,ENSG00000116981,ENSG00000252413
chr1	39657554	39657704	1:39657554-39657704	-
chr1	39658143	39658293	1:39658143-39658293	ENSG00000116981
chr1	39658682	39658832	1:39658682-39658832	-
chr1	39671503	39671713	1:39671503-39671713	ENSG00000116981
chr1	39672063	39672233	1:39672063-39672233	ENSG00000116981
chr1	39675318	39675468	1:39675318-39675468	ENSG00000116981
chr1	39683703	39683853	1:39683703-39683853	-
chr1	39683947	39684097	1:39683947-39684097	-
chr1	39684143	39684293	1:39684143-39684293	-
chr1	39691383	39691533	1:39691383-39691533	ENSG00000116981,ENSG00000116983,ENSG00000084072,ENSG00000198754
chr1	39691703	39691853	1:39691703-39691853	ENSG00000116983
chr1	39692261	39692459	1:39692261-39692459	ENSG00000116983
chr1	39692503	39692653	1:39692503-39692653	ENSG00000116983
chr1	39695163	39695329	1:39695163-39695329	ENSG00000116983
chr1	39696583	39696733	1:39696583-39696733	ENSG00000116983
chr1	39701143	39701313	1:39701143-39701313	-
chr1	39701623	39701773	1:39701623-39701773	-
chr1	39701923	39702093	1:39701923-39702093	ENSG00000116981,ENSG00000116983,ENSG00000225333,ENSG00000252413
chr1	39711483	39711633	1:39711483-39711633	ENSG00000225333,ENSG00000252413
chr1	39714843	39714993	1:39714843-39714993	ENSG00000225333
chr1	39720123	39720273	1:39720123-39720273	ENSG00000225333,ENSG00000252413
chr1	39738763	39738933	1:39738763-39738933	ENSG00000084072,ENSG00000252413,ENSG00000198754
chr1	39739123	39739353	1:39739123-39739353	ENSG00000084072
chr1	39775343	39775493	1:39775343-39775493	ENSG00000198754,ENSG00000285905
chr1	39785580	39785730	1:39785580-39785730	ENSG00000116985,ENSG00000285905,ENSG00000261798
chr1	39787622	39787773	1:39787622-39787773	ENSG00000116985,ENSG00000285905,ENSG00000261798
chr1	39788523	39788693	1:39788523-39788693	ENSG00000116985,ENSG00000198754,ENSG00000285905,ENSG00000261798,ENSG00000229213,ENSG00000284719
chr1	39788783	39788973	1:39788783-39788973	ENSG00000116985,ENSG00000198754,ENSG00000285905,ENSG00000261798,ENSG00000229213,ENSG00000284719
chr1	39789123	39789293	1:39789123-39789293	ENSG00000116985,ENSG00000285905,ENSG00000261798,ENSG00000229213
chr1	39799283	39799433	1:39799283-39799433	ENSG00000116985,ENSG00000198754,ENSG00000261798,ENSG00000229213,ENSG00000284719
chr1	39799783	39799933	1:39799783-39799933	ENSG00000116985,ENSG00000198754,ENSG00000261798,ENSG00000229213,ENSG00000284719
chr1	39800003	39800173	1:39800003-39800173	ENSG00000229213,ENSG00000284719
chr1	39816863	39817033	1:39816863-39817033	ENSG00000284678
chr1	39817423	39817573	1:39817423-39817573	ENSG00000284678
chr1	39825603	39825813	1:39825603-39825813	-
chr1	39827183	39827473	1:39827183-39827473	-
chr1	39830023	39830193	1:39830023-39830193	-
chr1	39839823	39839973	1:39839823-39839973	-
chr1	39845703	39845853	1:39845703-39845853	ENSG00000043514
chr1	39846169	39846331	1:39846169-39846331	-
chr1	39850758	39850912	1:39850758-39850912	ENSG00000043514
chr1	39852223	39852413	1:39852223-39852413	ENSG00000043514
chr1	39852563	39852731	1:39852563-39852731	ENSG00000043514
chr1	39853023	39853173	1:39853023-39853173	ENSG00000043514
chr1	39866911	39867061	1:39866911-39867061	-
chr1	39883463	39883613	1:39883463-39883613	ENSG00000198754,ENSG00000043514,ENSG00000202222
chr1	39892563	39892863	1:39892563-39892863	ENSG00000236546
chr1	39893303	39893473	1:39893303-39893473	ENSG00000202222,ENSG00000236546
chr1	39895171	39895333	1:39895171-39895333	ENSG00000116990,ENSG00000236546
chr1	39897043	39897193	1:39897043-39897193	ENSG00000116990,ENSG00000236546
chr1	39899103	39899253	1:39899103-39899253	ENSG00000116990,ENSG00000236546
chr1	39900743	39900893	1:39900743-39900893	ENSG00000116990,ENSG00000236546
chr1	39901043	39901193	1:39901043-39901193	ENSG00000116990,ENSG00000236546
chr1	39901343	39901493	1:39901343-39901493	ENSG00000116990,ENSG00000236546
chr1	39901943	39902113	1:39901943-39902113	ENSG00000284678,ENSG00000202222,ENSG00000116990,ENSG00000236546
chr1	39902303	39902473	1:39902303-39902473	ENSG00000284678,ENSG00000116990,ENSG00000236546
chr1	39902615	39902765	1:39902615-39902765	ENSG00000116990,ENSG00000236546
chr1	39919643	39919793	1:39919643-39919793	-
chr1	39925823	39925997	1:39925823-39925997	-
chr1	39926390	39926540	1:39926390-39926540	-
chr1	39926543	39926753	1:39926543-39926753	-
chr1	39934072	39934222	1:39934072-39934222	ENSG00000207356
chr1	39934423	39934573	1:39934423-39934573	ENSG00000207356,ENSG00000168389,ENSG00000228477
chr1	39943593	39943753	1:39943593-39943753	ENSG00000207356
chr1	39947362	39947513	1:39947362-39947513	ENSG00000207356
chr1	39955023	39955173	1:39955023-39955173	ENSG00000207356,ENSG00000168389,ENSG00000228477
chr1	39955743	39955913	1:39955743-39955913	ENSG00000168389,ENSG00000228477
chr1	39956103	39956253	1:39956103-39956253	ENSG00000168389,ENSG00000228477
chr1	39969989	39970139	1:39969989-39970139	ENSG00000168389
chr1	39970379	39970529	1:39970379-39970529	ENSG00000168389
chr1	39973583	39973753	1:39973583-39973753	ENSG00000284678,ENSG00000168389,ENSG00000228477
chr1	39980643	39980813	1:39980643-39980813	-
chr1	39982043	39982213	1:39982043-39982213	-
chr1	39988802	39988952	1:39988802-39988952	-
chr1	40004913	40005067	1:40004913-40005067	-
chr1	40014343	40014513	1:40014343-40014513	-
chr1	40029683	40029873	1:40029683-40029873	-
chr1	40030923	40031073	1:40030923-40031073	-
chr1	40032383	40032553	1:40032383-40032553	-
chr1	40036703	40036873	1:40036703-40036873	ENSG00000131236
chr1	40039363	40039513	1:40039363-40039513	-
chr1	40039923	40040073	1:40039923-40040073	ENSG00000131236
chr1	40040503	40040653	1:40040503-40040653	ENSG00000131236
chr1	40041363	40041513	1:40041363-40041513	ENSG00000131236
chr1	40058803	40058953	1:40058803-40058953	-
chr1	40077063	40077213	1:40077063-40077213	ENSG00000131238
chr1	40078643	40078813	1:40078643-40078813	ENSG00000131238
chr1	40084803	40084973	1:40084803-40084973	ENSG00000131238
chr1	40096843	40096993	1:40096843-40096993	ENSG00000131238
chr1	40097183	40097333	1:40097183-40097333	ENSG00000131238
chr1	40097598	40097748	1:40097598-40097748	ENSG00000131238
chr1	40107683	40107853	1:40107683-40107853	ENSG00000131238
chr1	40122943	40123113	1:40122943-40123113	ENSG00000226745
chr1	40131063	40131213	1:40131063-40131213	ENSG00000226745
chr1	40140243	40140393	1:40140243-40140393	ENSG00000226745
chr1	40140523	40140693	1:40140523-40140693	ENSG00000226745
chr1	40144123	40144273	1:40144123-40144273	ENSG00000226745,ENSG00000227311
chr1	40153123	40153293	1:40153123-40153293	-
chr1	40161243	40161413	1:40161243-40161413	ENSG00000226745,ENSG00000117000,ENSG00000207508,ENSG00000259943,ENSG00000084073,ENSG00000049089,ENSG00000227311
chr1	40161703	40161873	1:40161703-40161873	ENSG00000117000,ENSG00000207508
chr1	40162566	40162716	1:40162566-40162716	ENSG00000117000
chr1	40183094	40183253	1:40183094-40183253	ENSG00000207508
chr1	40207899	40208049	1:40207899-40208049	-
chr1	40226303	40226453	1:40226303-40226453	-
chr1	40245076	40245273	1:40245076-40245273	ENSG00000188800
chr1	40247763	40247933	1:40247763-40247933	ENSG00000188800
chr1	40257963	40258113	1:40257963-40258113	ENSG00000188800,ENSG00000259943,ENSG00000084073,ENSG00000231296
chr1	40258486	40258786	1:40258486-40258786	ENSG00000259943,ENSG00000084073,ENSG00000231296
chr1	40267847	40268147	1:40267847-40268147	ENSG00000231296
chr1	40312549	40312699	1:40312549-40312699	ENSG00000049089
chr1	40313743	40313916	1:40313743-40313916	ENSG00000049089
chr1	40314815	40315115	1:40314815-40315115	ENSG00000049089
chr1	40315383	40315533	1:40315383-40315533	ENSG00000049089,ENSG00000227311
chr1	40316043	40316273	1:40316043-40316273	ENSG00000049089
chr1	40316663	40316813	1:40316663-40316813	ENSG00000049089
chr1	40317183	40317333	1:40317183-40317333	ENSG00000049089
chr1	40338803	40338973	1:40338803-40338973	ENSG00000049089,ENSG00000227311,ENSG00000084070,ENSG00000213172
chr1	40344663	40344853	1:40344663-40344853	ENSG00000227311,ENSG00000084070,ENSG00000213172
chr1	40373563	40373733	1:40373563-40373733	ENSG00000084070,ENSG00000213172
chr1	40373940	40374090	1:40373940-40374090	ENSG00000213172
chr1	40374343	40374643	1:40374343-40374643	ENSG00000084070,ENSG00000213172
chr1	40374763	40374913	1:40374763-40374913	ENSG00000084070,ENSG00000213172
chr1	40384160	40384312	1:40384160-40384312	-
chr1	40385643	40385853	1:40385643-40385853	ENSG00000084070
chr1	40390183	40390373	1:40390183-40390373	ENSG00000084070
chr1	40392276	40392436	1:40392276-40392436	ENSG00000084070
chr1	40395294	40395444	1:40395294-40395444	ENSG00000084070
chr1	40404923	40405093	1:40404923-40405093	ENSG00000084070
chr1	40421863	40422033	1:40421863-40422033	-
chr1	40438523	40438673	1:40438523-40438673	-
chr1	40450003	40450153	1:40450003-40450153	ENSG00000284677,ENSG00000187801,ENSG00000260920,ENSG00000279667,ENSG00000187815,ENSG00000238287,ENSG00000164002,ENSG00000227278,ENSG00000238186,ENSG00000236505
chr1	40450623	40450773	1:40450623-40450773	ENSG00000284677,ENSG00000187801,ENSG00000260920
chr1	40450983	40451153	1:40450983-40451153	ENSG00000284677,ENSG00000187801,ENSG00000260920
chr1	40477183	40477333	1:40477183-40477333	ENSG00000260920,ENSG00000279667,ENSG00000187815,ENSG00000238287,ENSG00000164002,ENSG00000227278,ENSG00000238186
chr1	40477723	40477873	1:40477723-40477873	ENSG00000260920,ENSG00000279667,ENSG00000187815
chr1	40508643	40508793	1:40508643-40508793	ENSG00000238287,ENSG00000164002,ENSG00000227278,ENSG00000238186
chr1	40509503	40509653	1:40509503-40509653	ENSG00000238287,ENSG00000164002,ENSG00000227278,ENSG00000238186
chr1	40531080	40531230	1:40531080-40531230	ENSG00000117010
chr1	40531503	40531653	1:40531503-40531653	ENSG00000238287,ENSG00000164002,ENSG00000227278,ENSG00000238186,ENSG00000117010,ENSG00000236505
chr1	40532943	40533113	1:40532943-40533113	ENSG00000227278,ENSG00000238186,ENSG00000117010,ENSG00000236505
chr1	40542619	40542769	1:40542619-40542769	-
chr1	40550898	40551048	1:40550898-40551048	ENSG00000236505
chr1	40575447	40575597	1:40575447-40575597	ENSG00000286838,ENSG00000236505
chr1	40583567	40583728	1:40583567-40583728	ENSG00000286838,ENSG00000236505,ENSG00000233910
chr1	40592283	40592433	1:40592283-40592433	ENSG00000286838,ENSG00000236505,ENSG00000233910
chr1	40612383	40612533	1:40612383-40612533	ENSG00000236505,ENSG00000233910,ENSG00000117016
chr1	40625201	40625353	1:40625201-40625353	-
chr1	40626114	40626264	1:40626114-40626264	-
chr1	40630643	40630793	1:40630643-40630793	-
chr1	40631050	40631200	1:40631050-40631200	-
chr1	40634160	40634313	1:40634160-40634313	-
chr1	40636847	40636997	1:40636847-40636997	-
chr1	40638197	40638347	1:40638197-40638347	-
chr1	40646483	40646633	1:40646483-40646633	-
chr1	40651523	40651673	1:40651523-40651673	ENSG00000287743
chr1	40654023	40654173	1:40654023-40654173	ENSG00000287743
chr1	40659223	40659373	1:40659223-40659373	ENSG00000287743
chr1	40659643	40659853	1:40659643-40659853	ENSG00000287743
chr1	40662263	40662413	1:40662263-40662413	ENSG00000117016,ENSG00000287743
chr1	40662946	40663096	1:40662946-40663096	ENSG00000117016,ENSG00000287743
chr1	40665623	40665793	1:40665623-40665793	ENSG00000117016,ENSG00000287743
chr1	40665936	40666086	1:40665936-40666086	ENSG00000117016
chr1	40668963	40669133	1:40668963-40669133	ENSG00000117016,ENSG00000287743
chr1	40691523	40691693	1:40691523-40691693	ENSG00000117016,ENSG00000237899,ENSG00000272145,ENSG00000066136,ENSG00000198974,ENSG00000207962
chr1	40692043	40692193	1:40692043-40692193	ENSG00000237899,ENSG00000272145,ENSG00000066136
chr1	40692463	40692613	1:40692463-40692613	ENSG00000237899,ENSG00000272145
chr1	40705263	40705433	1:40705263-40705433	-
chr1	40708883	40709033	1:40708883-40709033	ENSG00000066136
chr1	40709183	40709333	1:40709183-40709333	ENSG00000272145,ENSG00000066136,ENSG00000207962
chr1	40709643	40709793	1:40709643-40709793	-
chr1	40711483	40711633	1:40711483-40711633	-
chr1	40715827	40715977	1:40715827-40715977	-
chr1	40723369	40723519	1:40723369-40723519	-
chr1	40730363	40730513	1:40730363-40730513	ENSG00000066136
chr1	40736379	40736529	1:40736379-40736529	-
chr1	40740716	40740866	1:40740716-40740866	ENSG00000198974
chr1	40755163	40755313	1:40755163-40755313	ENSG00000198974,ENSG00000207962
chr1	40758766	40758916	1:40758766-40758916	ENSG00000198974,ENSG00000207962
chr1	40774283	40774453	1:40774283-40774453	ENSG00000066136,ENSG00000207962
chr1	40781403	40781553	1:40781403-40781553	ENSG00000117013
chr1	40782603	40782854	1:40782603-40782854	ENSG00000117013
chr1	40783544	40783844	1:40783544-40783844	ENSG00000117013
chr1	40784223	40784373	1:40784223-40784373	ENSG00000117013
chr1	40799680	40799830	1:40799680-40799830	ENSG00000264582
chr1	40802403	40802553	1:40802403-40802553	ENSG00000117013,ENSG00000264582
chr1	40811055	40811205	1:40811055-40811205	ENSG00000117013
chr1	40818703	40818893	1:40818703-40818893	ENSG00000117013
chr1	40824703	40824853	1:40824703-40824853	ENSG00000117013
chr1	40848643	40848813	1:40848643-40848813	-
chr1	40850103	40850253	1:40850103-40850253	-
chr1	40861583	40861753	1:40861583-40861753	ENSG00000179862,ENSG00000229528
chr1	40861935	40862085	1:40861935-40862085	ENSG00000179862,ENSG00000229528
chr1	40862089	40862239	1:40862089-40862239	ENSG00000179862,ENSG00000229528
chr1	40862383	40862533	1:40862383-40862533	ENSG00000179862,ENSG00000229528,ENSG00000228940,ENSG00000286668,ENSG00000233118
chr1	40863623	40863793	1:40863623-40863793	ENSG00000179862,ENSG00000229528
chr1	40864143	40864313	1:40864143-40864313	ENSG00000179862,ENSG00000229528
chr1	40868403	40868553	1:40868403-40868553	ENSG00000179862,ENSG00000229528
chr1	40877783	40877944	1:40877783-40877944	-
chr1	40884333	40884483	1:40884333-40884483	-
chr1	40884617	40884767	1:40884617-40884767	-
chr1	40889887	40890062	1:40889887-40890062	-
chr1	40896623	40896773	1:40896623-40896773	-
chr1	40899639	40899813	1:40899639-40899813	-
chr1	40902103	40902253	1:40902103-40902253	-
chr1	40919617	40919767	1:40919617-40919767	-
chr1	40936995	40937145	1:40936995-40937145	ENSG00000228940,ENSG00000286668,ENSG00000233118
chr1	40939823	40939993	1:40939823-40939993	ENSG00000228940,ENSG00000286668,ENSG00000233118
chr1	40944523	40944711	1:40944523-40944711	ENSG00000228940,ENSG00000286668,ENSG00000233118
chr1	40949023	40949173	1:40949023-40949173	ENSG00000228940,ENSG00000286668,ENSG00000233118
chr1	40952543	40952713	1:40952543-40952713	ENSG00000228940,ENSG00000286668,ENSG00000233118
chr1	40967911	40968061	1:40967911-40968061	-
chr1	40979603	40979753	1:40979603-40979753	ENSG00000171793,ENSG00000281207
chr1	40979863	40980033	1:40979863-40980033	ENSG00000171793,ENSG00000281207
chr1	40980923	40981113	1:40980923-40981113	ENSG00000171793
chr1	40987083	40987233	1:40987083-40987233	ENSG00000171793
chr1	40987483	40987673	1:40987483-40987673	ENSG00000171793,ENSG00000281207
chr1	40988283	40988433	1:40988283-40988433	-
chr1	41003783	41003933	1:41003783-41003933	ENSG00000171793,ENSG00000281207,ENSG00000171790
chr1	41021690	41021840	1:41021690-41021840	ENSG00000281207,ENSG00000171790
chr1	41023366	41023516	1:41023366-41023516	ENSG00000281207,ENSG00000171790
chr1	41046603	41046773	1:41046603-41046773	ENSG00000010803
chr1	41102323	41102493	1:41102323-41102493	ENSG00000215893
chr1	41108825	41108975	1:41108825-41108975	-
chr1	41109423	41109573	1:41109423-41109573	ENSG00000215893
chr1	41109723	41109873	1:41109723-41109873	ENSG00000215893
chr1	41110023	41110173	1:41110023-41110173	ENSG00000215893
chr1	41123283	41123453	1:41123283-41123453	-
chr1	41150833	41150983	1:41150833-41150983	ENSG00000010803
chr1	41151103	41151253	1:41151103-41151253	ENSG00000010803
chr1	41152723	41152973	1:41152723-41152973	ENSG00000010803
chr1	41155996	41156173	1:41155996-41156173	ENSG00000010803
chr1	41169935	41170085	1:41169935-41170085	-
chr1	41201366	41201516	1:41201366-41201516	-
chr1	41213463	41213613	1:41213463-41213613	-
chr1	41222523	41222673	1:41222523-41222673	-
chr1	41232443	41232593	1:41232443-41232593	-
chr1	41233804	41233954	1:41233804-41233954	-
chr1	41234483	41234633	1:41234483-41234633	-
chr1	41238563	41238713	1:41238563-41238713	ENSG00000010803,ENSG00000287400,ENSG00000235358
chr1	41240303	41240473	1:41240303-41240473	ENSG00000010803,ENSG00000287400,ENSG00000235358
chr1	41241003	41241153	1:41241003-41241153	ENSG00000010803,ENSG00000287400,ENSG00000235358
chr1	41241323	41241513	1:41241323-41241513	ENSG00000010803,ENSG00000287400,ENSG00000235358
chr1	41242023	41242213	1:41242023-41242213	ENSG00000010803,ENSG00000287400,ENSG00000235358
chr1	41242503	41242653	1:41242503-41242653	ENSG00000010803,ENSG00000287400,ENSG00000235358
chr1	41243183	41243333	1:41243183-41243333	ENSG00000010803,ENSG00000287400,ENSG00000235358
chr1	41245783	41245951	1:41245783-41245951	ENSG00000010803,ENSG00000287400,ENSG00000235358
chr1	41268263	41268433	1:41268263-41268433	ENSG00000235358,ENSG00000213987
chr1	41277689	41277839	1:41277689-41277839	-
chr1	41282803	41282973	1:41282803-41282973	ENSG00000286640
chr1	41286623	41286773	1:41286623-41286773	-
chr1	41313719	41313884	1:41313719-41313884	ENSG00000286640
chr1	41314663	41314893	1:41314663-41314893	ENSG00000286640
chr1	41315023	41315253	1:41315023-41315253	ENSG00000286640
chr1	41315263	41315413	1:41315263-41315413	ENSG00000286640
chr1	41315543	41315693	1:41315543-41315693	ENSG00000286640
chr1	41323003	41323153	1:41323003-41323153	ENSG00000286640
chr1	41331326	41331476	1:41331326-41331476	-
chr1	41342203	41342353	1:41342203-41342353	-
chr1	41347363	41347513	1:41347363-41347513	-
chr1	41360303	41360501	1:41360303-41360501	ENSG00000204060
chr1	41361043	41361193	1:41361043-41361193	ENSG00000286640,ENSG00000204060,ENSG00000229901
chr1	41361843	41362009	1:41361843-41362009	ENSG00000204060
chr1	41366043	41366193	1:41366043-41366193	ENSG00000204060
chr1	41366523	41366673	1:41366523-41366673	ENSG00000204060,ENSG00000229901
chr1	41371843	41371993	1:41371843-41371993	ENSG00000229901
chr1	41381063	41381233	1:41381063-41381233	ENSG00000229901
chr1	41382063	41382233	1:41382063-41382233	ENSG00000229901
chr1	41382283	41382473	1:41382283-41382473	ENSG00000229901
chr1	41382623	41382971	1:41382623-41382971	ENSG00000229901
chr1	41383503	41383653	1:41383503-41383653	ENSG00000229901
chr1	41387783	41387953	1:41387783-41387953	ENSG00000229901
chr1	41390263	41390413	1:41390263-41390413	-
chr1	41395095	41395245	1:41395095-41395245	-
chr1	41395383	41395533	1:41395383-41395533	-
chr1	41399263	41399413	1:41399263-41399413	-
chr1	41404364	41404553	1:41404364-41404553	-
chr1	41412863	41413013	1:41412863-41413013	-
chr1	41417183	41417333	1:41417183-41417333	ENSG00000286640
chr1	41418963	41419133	1:41418963-41419133	-
chr1	41431930	41432080	1:41431930-41432080	-
chr1	41432824	41432974	1:41432824-41432974	-
chr1	41435684	41435854	1:41435684-41435854	-
chr1	41448347	41448674	1:41448347-41448674	-
chr1	41456024	41456174	1:41456024-41456174	ENSG00000252563
chr1	41462184	41462334	1:41462184-41462334	ENSG00000252563
chr1	41466242	41466392	1:41466242-41466392	ENSG00000252563
chr1	41468184	41468334	1:41468184-41468334	ENSG00000252563
chr1	41474564	41474934	1:41474564-41474934	ENSG00000252563
chr1	41476835	41476985	1:41476835-41476985	ENSG00000127129
chr1	41479043	41479193	1:41479043-41479193	ENSG00000127129
chr1	41482476	41482651	1:41482476-41482651	ENSG00000127129
chr1	41484344	41484514	1:41484344-41484514	ENSG00000127129
chr1	41485744	41485894	1:41485744-41485894	ENSG00000127129
chr1	41486350	41486500	1:41486350-41486500	ENSG00000127129
chr1	41487412	41487562	1:41487412-41487562	ENSG00000127129
chr1	41493144	41493314	1:41493144-41493314	ENSG00000127129
chr1	41495684	41495834	1:41495684-41495834	-
chr1	41496304	41496474	1:41496304-41496474	ENSG00000127129
chr1	41496770	41496934	1:41496770-41496934	-
chr1	41504144	41504643	1:41504144-41504643	-
chr1	41514504	41514654	1:41514504-41514654	-
chr1	41515464	41515654	1:41515464-41515654	-
chr1	41516204	41516354	1:41516204-41516354	ENSG00000230881,ENSG00000230638
chr1	41521865	41522015	1:41521865-41522015	-
chr1	41537904	41538054	1:41537904-41538054	ENSG00000230881,ENSG00000230638
chr1	41570611	41570761	1:41570611-41570761	-
chr1	41574204	41574354	1:41574204-41574354	ENSG00000127124
chr1	41579064	41579214	1:41579064-41579214	ENSG00000127124
chr1	41608324	41608494	1:41608324-41608494	ENSG00000284895
chr1	41613784	41613934	1:41613784-41613934	-
chr1	41618199	41618349	1:41618199-41618349	ENSG00000284895
chr1	41622424	41622594	1:41622424-41622594	ENSG00000284895
chr1	41661417	41661717	1:41661417-41661717	-
chr1	41662224	41662434	1:41662224-41662434	ENSG00000127124
chr1	41662904	41663054	1:41662904-41663054	ENSG00000127124
chr1	41665044	41665194	1:41665044-41665194	ENSG00000127124
chr1	41665364	41665554	1:41665364-41665554	ENSG00000127124
chr1	41670628	41670778	1:41670628-41670778	-
chr1	41672364	41672514	1:41672364-41672514	-
chr1	41673076	41673226	1:41673076-41673226	-
chr1	41681408	41681574	1:41681408-41681574	-
chr1	41714004	41714154	1:41714004-41714154	-
chr1	41735699	41735874	1:41735699-41735874	-
chr1	41739164	41739319	1:41739164-41739319	-
chr1	41758994	41759144	1:41758994-41759144	-
chr1	41767684	41767854	1:41767684-41767854	-
chr1	41773244	41773394	1:41773244-41773394	-
chr1	41776904	41777074	1:41776904-41777074	-
chr1	41783264	41783434	1:41783264-41783434	-
chr1	41784608	41784758	1:41784608-41784758	-
chr1	41810544	41810714	1:41810544-41810714	-
chr1	41812104	41812274	1:41812104-41812274	-
chr1	41812564	41812714	1:41812564-41812714	-
chr1	41823540	41823754	1:41823540-41823754	-
chr1	41830824	41830974	1:41830824-41830974	-
chr1	41840985	41841135	1:41840985-41841135	-
chr1	41851744	41851894	1:41851744-41851894	-
chr1	41863044	41863214	1:41863044-41863214	ENSG00000127124
chr1	41875137	41875287	1:41875137-41875287	-
chr1	41882184	41882334	1:41882184-41882334	-
chr1	41891644	41891794	1:41891644-41891794	-
chr1	41894340	41894498	1:41894340-41894498	-
chr1	41900744	41900894	1:41900744-41900894	-
chr1	41902235	41902385	1:41902235-41902385	-
chr1	41918024	41918194	1:41918024-41918194	ENSG00000127124
chr1	41918822	41918972	1:41918822-41918972	ENSG00000127124
chr1	41920124	41920294	1:41920124-41920294	ENSG00000127124
chr1	41920764	41920914	1:41920764-41920914	ENSG00000127124
chr1	41936284	41936434	1:41936284-41936434	-
chr1	41939331	41939481	1:41939331-41939481	-
chr1	41954684	41954874	1:41954684-41954874	-
chr1	41955504	41955654	1:41955504-41955654	-
chr1	41955744	41955914	1:41955744-41955914	-
chr1	42004977	42005127	1:42004977-42005127	-
chr1	42033749	42033953	1:42033749-42033953	-
chr1	42034894	42035044	1:42034894-42035044	-
chr1	42035224	42035414	1:42035224-42035414	ENSG00000127124,ENSG00000287587,ENSG00000227538
chr1	42035664	42035814	1:42035664-42035814	ENSG00000127124,ENSG00000287587,ENSG00000227538
chr1	42035964	42036114	1:42035964-42036114	ENSG00000127124,ENSG00000287587,ENSG00000227538
chr1	42040393	42040543	1:42040393-42040543	ENSG00000287587,ENSG00000227538
chr1	42046744	42046894	1:42046744-42046894	ENSG00000227538
chr1	42081584	42081754	1:42081584-42081754	-
chr1	42085724	42085914	1:42085724-42085914	-
chr1	42146984	42147154	1:42146984-42147154	ENSG00000228776,ENSG00000044012
chr1	42153260	42153410	1:42153260-42153410	ENSG00000044012
chr1	42164764	42164954	1:42164764-42164954	ENSG00000197273
chr1	42165864	42166034	1:42165864-42166034	ENSG00000044012,ENSG00000197273,ENSG00000230116,ENSG00000236876
chr1	42168127	42168318	1:42168127-42168318	ENSG00000197273
chr1	42173444	42173594	1:42173444-42173594	-
chr1	42177044	42177194	1:42177044-42177194	-
chr1	42177644	42177854	1:42177644-42177854	-
chr1	42178424	42178574	1:42178424-42178574	-
chr1	42179394	42179544	1:42179394-42179544	-
chr1	42206284	42206474	1:42206284-42206474	ENSG00000198815
chr1	42214674	42214834	1:42214674-42214834	-
chr1	42222244	42222499	1:42222244-42222499	-
chr1	42240984	42241134	1:42240984-42241134	-
chr1	42259484	42259634	1:42259484-42259634	-
chr1	42266401	42266551	1:42266401-42266551	-
chr1	42282164	42282314	1:42282164-42282314	-
chr1	42282964	42283134	1:42282964-42283134	-
chr1	42312744	42312894	1:42312744-42312894	-
chr1	42314564	42314714	1:42314564-42314714	-
chr1	42315584	42315766	1:42315584-42315766	-
chr1	42319544	42319694	1:42319544-42319694	-
chr1	42333863	42334013	1:42333863-42334013	-
chr1	42334444	42334614	1:42334444-42334614	ENSG00000198815,ENSG00000227527
chr1	42335244	42335394	1:42335244-42335394	ENSG00000198815,ENSG00000227527,ENSG00000200254
chr1	42335784	42336084	1:42335784-42336084	ENSG00000198815,ENSG00000227527
chr1	42337954	42338104	1:42337954-42338104	ENSG00000198815,ENSG00000227527
chr1	42340224	42340394	1:42340224-42340394	ENSG00000198815,ENSG00000227527
chr1	42342844	42343034	1:42342844-42343034	ENSG00000198815,ENSG00000227527
chr1	42344384	42344534	1:42344384-42344534	ENSG00000198815,ENSG00000227527
chr1	42368504	42368694	1:42368504-42368694	-
chr1	42370864	42371134	1:42370864-42371134	ENSG00000177181
chr1	42371230	42371380	1:42371230-42371380	-
chr1	42379904	42380074	1:42379904-42380074	ENSG00000177181
chr1	42380684	42380834	1:42380684-42380834	ENSG00000177181
chr1	42380904	42381054	1:42380904-42381054	ENSG00000177181
chr1	42419283	42419433	1:42419283-42419433	ENSG00000235002
chr1	42419544	42419734	1:42419544-42419734	ENSG00000235002
chr1	42420214	42420364	1:42420214-42420364	-
chr1	42420984	42421134	1:42420984-42421134	ENSG00000235002,ENSG00000230116
chr1	42429724	42429874	1:42429724-42429874	-
chr1	42430919	42431069	1:42430919-42431069	ENSG00000066185
chr1	42431564	42431734	1:42431564-42431734	ENSG00000066185
chr1	42433444	42433594	1:42433444-42433594	ENSG00000066185
chr1	42433604	42433754	1:42433604-42433754	ENSG00000066185
chr1	42440026	42440176	1:42440026-42440176	-
chr1	42454484	42454634	1:42454484-42454634	ENSG00000066185,ENSG00000127125
chr1	42456004	42456154	1:42456004-42456154	ENSG00000066185,ENSG00000127125,ENSG00000186409
chr1	42456424	42456594	1:42456424-42456594	ENSG00000066185,ENSG00000127125,ENSG00000186409,ENSG00000230116
chr1	42456864	42457034	1:42456864-42457034	ENSG00000066185,ENSG00000127125,ENSG00000186409
chr1	42457500	42457650	1:42457500-42457650	-
chr1	42461304	42461474	1:42461304-42461474	ENSG00000066185,ENSG00000127125,ENSG00000186409
chr1	42463084	42463234	1:42463084-42463234	ENSG00000066185,ENSG00000127125,ENSG00000186409,ENSG00000230116,ENSG00000236876
chr1	42463484	42463734	1:42463484-42463734	ENSG00000066185,ENSG00000127125,ENSG00000186409
chr1	42466144	42466314	1:42466144-42466314	ENSG00000186409,ENSG00000230116
chr1	42484484	42484654	1:42484484-42484654	ENSG00000186409,ENSG00000230116,ENSG00000236876
chr1	42529732	42529882	1:42529732-42529882	ENSG00000236876
chr1	42530024	42530174	1:42530024-42530174	-
chr1	42557304	42557494	1:42557304-42557494	ENSG00000200254
chr1	42578024	42578174	1:42578024-42578174	ENSG00000200254,ENSG00000236180
chr1	42593531	42593681	1:42593531-42593681	-
chr1	42658264	42658434	1:42658264-42658434	ENSG00000200254,ENSG00000171960,ENSG00000285728,ENSG00000065978
chr1	42658904	42659154	1:42658904-42659154	ENSG00000171960
chr1	42681424	42681594	1:42681424-42681594	ENSG00000285728,ENSG00000234917,ENSG00000065978
chr1	42682204	42682374	1:42682204-42682374	ENSG00000200254,ENSG00000171960,ENSG00000285728,ENSG00000234917,ENSG00000065978
chr1	42683024	42683174	1:42683024-42683174	ENSG00000171960,ENSG00000285728,ENSG00000234917,ENSG00000065978
chr1	42683658	42683808	1:42683658-42683808	ENSG00000285728,ENSG00000234917,ENSG00000065978
chr1	42684245	42684395	1:42684245-42684395	ENSG00000285728,ENSG00000234917,ENSG00000065978
chr1	42692584	42692734	1:42692584-42692734	-
chr1	42721024	42721174	1:42721024-42721174	-
chr1	42731130	42731280	1:42731130-42731280	-
chr1	42734184	42734354	1:42734184-42734354	-
chr1	42736264	42736414	1:42736264-42736414	ENSG00000164007
chr1	42740284	42740454	1:42740284-42740454	ENSG00000164007,ENSG00000117385
chr1	42740854	42741014	1:42740854-42741014	ENSG00000164007
chr1	42744102	42744252	1:42744102-42744252	ENSG00000164007
chr1	42747224	42747394	1:42747224-42747394	ENSG00000164007,ENSG00000117385
chr1	42757064	42757234	1:42757064-42757234	ENSG00000117385
chr1	42764361	42764511	1:42764361-42764511	ENSG00000117385,ENSG00000164008,ENSG00000283580
chr1	42765984	42766154	1:42765984-42766154	ENSG00000117385,ENSG00000164008,ENSG00000283580,ENSG00000228452,ENSG00000274386
chr1	42766544	42766732	1:42766544-42766732	ENSG00000117385,ENSG00000164008,ENSG00000283580
chr1	42767104	42767254	1:42767104-42767254	ENSG00000236876,ENSG00000200254,ENSG00000117385,ENSG00000164008,ENSG00000283580,ENSG00000228452,ENSG00000274386
chr1	42767624	42767774	1:42767624-42767774	ENSG00000117385,ENSG00000164008,ENSG00000283580
chr1	42777984	42778134	1:42777984-42778134	ENSG00000164008,ENSG00000228452,ENSG00000274386
chr1	42815991	42816141	1:42815991-42816141	ENSG00000177868,ENSG00000164010
chr1	42816268	42816418	1:42816268-42816418	ENSG00000177868,ENSG00000164010
chr1	42816624	42816774	1:42816624-42816774	ENSG00000177868,ENSG00000164010
chr1	42816984	42817194	1:42816984-42817194	ENSG00000274386,ENSG00000177868,ENSG00000164010
chr1	42817304	42817474	1:42817304-42817474	ENSG00000228452,ENSG00000274386,ENSG00000177868,ENSG00000164010,ENSG00000228192,ENSG00000164011
chr1	42845964	42846114	1:42845964-42846114	ENSG00000228192,ENSG00000164011
chr1	42846444	42846614	1:42846444-42846614	ENSG00000274386,ENSG00000164010,ENSG00000228192,ENSG00000164011
chr1	42846904	42847074	1:42846904-42847074	ENSG00000228192,ENSG00000164011
chr1	42847324	42847474	1:42847324-42847474	ENSG00000228192,ENSG00000164011
chr1	42851556	42851706	1:42851556-42851706	ENSG00000228192,ENSG00000164011
chr1	42852804	42852954	1:42852804-42852954	ENSG00000228192,ENSG00000164011
chr1	42887514	42887664	1:42887514-42887664	ENSG00000233708,ENSG00000237090,ENSG00000225099
chr1	42913484	42913634	1:42913484-42913634	ENSG00000233708,ENSG00000237090,ENSG00000225099
chr1	42923084	42923234	1:42923084-42923234	ENSG00000225099
chr1	42924304	42924454	1:42924304-42924454	ENSG00000233708,ENSG00000237090,ENSG00000225099,ENSG00000117394
chr1	42930002	42930152	1:42930002-42930152	-
chr1	42931164	42931314	1:42931164-42931314	ENSG00000117394
chr1	42931976	42932154	1:42931976-42932154	-
chr1	42932164	42932314	1:42932164-42932314	ENSG00000117394
chr1	42936584	42936754	1:42936584-42936754	ENSG00000117394
chr1	42937304	42937493	1:42937304-42937493	-
chr1	42939364	42939534	1:42939364-42939534	ENSG00000117394
chr1	42941084	42941254	1:42941084-42941254	ENSG00000117394,ENSG00000284138
chr1	42941844	42941994	1:42941844-42941994	ENSG00000117394,ENSG00000284138
chr1	42957904	42958054	1:42957904-42958054	ENSG00000117394,ENSG00000284138,ENSG00000227533,ENSG00000283973
chr1	42958204	42958394	1:42958204-42958394	ENSG00000117394,ENSG00000284138,ENSG00000227533,ENSG00000283973
chr1	42958864	42959014	1:42958864-42959014	ENSG00000117394,ENSG00000284138,ENSG00000227533,ENSG00000283973
chr1	42959364	42959554	1:42959364-42959554	ENSG00000117394,ENSG00000284138,ENSG00000227533,ENSG00000283973
chr1	42961804	42961954	1:42961804-42961954	ENSG00000117394,ENSG00000227533,ENSG00000283973
chr1	42962784	42962974	1:42962784-42962974	ENSG00000117394,ENSG00000227533,ENSG00000283973
chr1	42963644	42963984	1:42963644-42963984	ENSG00000117394,ENSG00000227533,ENSG00000283973
chr1	42967204	42967374	1:42967204-42967374	ENSG00000283973
chr1	42971864	42972014	1:42971864-42972014	-
chr1	42973404	42973554	1:42973404-42973554	ENSG00000283973
chr1	42980004	42980194	1:42980004-42980194	ENSG00000207256
chr1	42980484	42980654	1:42980484-42980654	ENSG00000207256
chr1	42992324	42992494	1:42992324-42992494	ENSG00000207256
chr1	42999451	42999634	1:42999451-42999634	ENSG00000207256
chr1	43005864	43006094	1:43005864-43006094	ENSG00000283136
chr1	43007524	43007674	1:43007524-43007674	ENSG00000207256,ENSG00000283136
chr1	43007924	43008074	1:43007924-43008074	ENSG00000283136
chr1	43008244	43008394	1:43008244-43008394	ENSG00000283136
chr1	43008464	43008734	1:43008464-43008734	ENSG00000283136
chr1	43012722	43012874	1:43012722-43012874	ENSG00000283136
chr1	43034464	43034639	1:43034464-43034639	ENSG00000283136
chr1	43038550	43038700	1:43038550-43038700	ENSG00000283136
chr1	43039424	43039594	1:43039424-43039594	ENSG00000283136
chr1	43044924	43045094	1:43044924-43045094	ENSG00000283136
chr1	43049664	43049814	1:43049664-43049814	ENSG00000283136
chr1	43057044	43057354	1:43057044-43057354	-
chr1	43058664	43058814	1:43058664-43058814	ENSG00000225099,ENSG00000283136
chr1	43068110	43068260	1:43068110-43068260	-
chr1	43068264	43068414	1:43068264-43068414	-
chr1	43069464	43069614	1:43069464-43069614	-
chr1	43069824	43069994	1:43069824-43069994	ENSG00000225099
chr1	43073724	43073874	1:43073724-43073874	ENSG00000228452,ENSG00000274386,ENSG00000237090,ENSG00000225099,ENSG00000277513
chr1	43074359	43074509	1:43074359-43074509	-
chr1	43108068	43108274	1:43108068-43108274	ENSG00000277513
chr1	43134188	43134338	1:43134188-43134338	-
chr1	43136104	43136254	1:43136104-43136254	-
chr1	43147724	43147894	1:43147724-43147894	ENSG00000186973
chr1	43171774	43172074	1:43171774-43172074	ENSG00000117395,ENSG00000284410,ENSG00000243710
chr1	43172244	43172394	1:43172244-43172394	ENSG00000117395,ENSG00000284410,ENSG00000243710,ENSG00000199240
chr1	43172584	43172754	1:43172584-43172754	ENSG00000117395,ENSG00000284410,ENSG00000243710,ENSG00000199240
chr1	43205746	43205896	1:43205746-43205896	ENSG00000199240
chr1	43206924	43207094	1:43206924-43207094	ENSG00000243710,ENSG00000199240
chr1	43207324	43207494	1:43207324-43207494	ENSG00000199240
chr1	43227384	43227534	1:43227384-43227534	ENSG00000199240
chr1	43228127	43228324	1:43228127-43228324	-
chr1	43230361	43230511	1:43230361-43230511	-
chr1	43232224	43232374	1:43232224-43232374	-
chr1	43238204	43238374	1:43238204-43238374	-
chr1	43241664	43241834	1:43241664-43241834	-
chr1	43267364	43267534	1:43267364-43267534	ENSG00000117395,ENSG00000179178
chr1	43270544	43270694	1:43270544-43270694	ENSG00000117395,ENSG00000179178
chr1	43270884	43271054	1:43270884-43271054	ENSG00000117395,ENSG00000179178
chr1	43271216	43271366	1:43271216-43271366	ENSG00000179178
chr1	43276844	43276994	1:43276844-43276994	ENSG00000117395,ENSG00000179178
chr1	43285584	43285754	1:43285584-43285754	ENSG00000179178,ENSG00000253313,ENSG00000066056
chr1	43286097	43286397	1:43286097-43286397	ENSG00000253313
chr1	43291927	43292077	1:43291927-43292077	ENSG00000253313
chr1	43294464	43294614	1:43294464-43294614	ENSG00000253313
chr1	43295504	43295654	1:43295504-43295654	ENSG00000066056
chr1	43295792	43295942	1:43295792-43295942	ENSG00000066056
chr1	43302844	43303054	1:43302844-43303054	ENSG00000066056
chr1	43313856	43314034	1:43313856-43314034	ENSG00000066056
chr1	43330304	43330474	1:43330304-43330474	ENSG00000117400
chr1	43345304	43345454	1:43345304-43345454	ENSG00000117400,ENSG00000287113
chr1	43348984	43349154	1:43348984-43349154	ENSG00000066056,ENSG00000117400,ENSG00000287113,ENSG00000234694,ENSG00000117399
chr1	43349384	43349554	1:43349384-43349554	ENSG00000117400,ENSG00000287113,ENSG00000234694,ENSG00000117399
chr1	43349884	43350054	1:43349884-43350054	ENSG00000117400,ENSG00000287113
chr1	43358144	43358294	1:43358144-43358294	ENSG00000234694,ENSG00000117399,ENSG00000283836
chr1	43358764	43358914	1:43358764-43358914	ENSG00000066056,ENSG00000117400,ENSG00000287113,ENSG00000234694,ENSG00000117399,ENSG00000066322,ENSG00000283836,ENSG00000159479,ENSG00000229431,ENSG00000198198
chr1	43363364	43363514	1:43363364-43363514	ENSG00000117399,ENSG00000066322,ENSG00000283836
chr1	43366284	43366454	1:43366284-43366454	ENSG00000117399,ENSG00000066322,ENSG00000283836
chr1	43366784	43366939	1:43366784-43366939	ENSG00000066322,ENSG00000283836
chr1	43367144	43367414	1:43367144-43367414	ENSG00000066322,ENSG00000283836
chr1	43367444	43367594	1:43367444-43367594	ENSG00000066322,ENSG00000283836
chr1	43368044	43368214	1:43368044-43368214	ENSG00000234694,ENSG00000117399,ENSG00000066322,ENSG00000283836,ENSG00000159479,ENSG00000229431
chr1	43373144	43373294	1:43373144-43373294	ENSG00000066322
chr1	43382629	43382779	1:43382629-43382779	ENSG00000159479,ENSG00000229431,ENSG00000198198
chr1	43388332	43388504	1:43388332-43388504	ENSG00000159479,ENSG00000229431,ENSG00000198198
chr1	43389784	43389934	1:43389784-43389934	ENSG00000066322,ENSG00000159479,ENSG00000229431,ENSG00000198198
chr1	43390116	43390266	1:43390116-43390266	ENSG00000159479,ENSG00000229431,ENSG00000198198
chr1	43405344	43405514	1:43405344-43405514	ENSG00000198198
chr1	43405738	43405894	1:43405738-43405894	-
chr1	43414744	43414894	1:43414744-43414894	-
chr1	43423764	43423914	1:43423764-43423914	ENSG00000198198
chr1	43435918	43436068	1:43435918-43436068	ENSG00000198198
chr1	43444964	43445129	1:43444964-43445129	ENSG00000198198,ENSG00000229372,ENSG00000274975,ENSG00000178922,ENSG00000229348
chr1	43452884	43453034	1:43452884-43453034	ENSG00000229372,ENSG00000274975,ENSG00000178922,ENSG00000229348
chr1	43453317	43453467	1:43453317-43453467	ENSG00000229372,ENSG00000274975,ENSG00000178922,ENSG00000229348
chr1	43453604	43453754	1:43453604-43453754	ENSG00000198198,ENSG00000229372,ENSG00000274975,ENSG00000178922,ENSG00000229348
chr1	43453884	43454054	1:43453884-43454054	ENSG00000198198,ENSG00000229372,ENSG00000274975,ENSG00000178922,ENSG00000229348
chr1	43454584	43454734	1:43454584-43454734	ENSG00000198198,ENSG00000229372,ENSG00000274975,ENSG00000178922,ENSG00000229348
chr1	43455370	43455554	1:43455370-43455554	ENSG00000178922,ENSG00000229348
chr1	43455624	43455794	1:43455624-43455794	ENSG00000178922,ENSG00000229348
chr1	43468524	43468674	1:43468524-43468674	-
chr1	43468968	43469118	1:43468968-43469118	-
chr1	43471354	43471504	1:43471354-43471504	-
chr1	43472174	43472324	1:43472174-43472324	-
chr1	43472484	43472634	1:43472484-43472634	-
chr1	43472924	43473094	1:43472924-43473094	-
chr1	43475701	43475851	1:43475701-43475851	-
chr1	43476201	43476351	1:43476201-43476351	-
chr1	43493984	43494156	1:43493984-43494156	-
chr1	43494224	43494374	1:43494224-43494374	-
chr1	43505240	43505394	1:43505240-43505394	-
chr1	43522864	43523054	1:43522864-43523054	-
chr1	43523244	43523394	1:43523244-43523394	ENSG00000142949
chr1	43524964	43525134	1:43524964-43525134	ENSG00000142949
chr1	43526186	43526336	1:43526186-43526336	-
chr1	43529244	43529394	1:43529244-43529394	ENSG00000142949,ENSG00000229444
chr1	43530784	43530934	1:43530784-43530934	ENSG00000142949
chr1	43531204	43531374	1:43531204-43531374	ENSG00000142949
chr1	43531604	43531774	1:43531604-43531774	ENSG00000142949
chr1	43532139	43532314	1:43532139-43532314	ENSG00000142949
chr1	43536612	43536764	1:43536612-43536764	ENSG00000142949
chr1	43542124	43542294	1:43542124-43542294	ENSG00000142949
chr1	43545864	43546014	1:43545864-43546014	ENSG00000142949,ENSG00000229444
chr1	43546204	43546374	1:43546204-43546374	ENSG00000142949
chr1	43548424	43548594	1:43548424-43548594	ENSG00000142949
chr1	43550244	43550414	1:43550244-43550414	ENSG00000142949
chr1	43550706	43550856	1:43550706-43550856	-
chr1	43552964	43553114	1:43552964-43553114	-
chr1	43554536	43554686	1:43554536-43554686	-
chr1	43557864	43558034	1:43557864-43558034	-
chr1	43558544	43558714	1:43558544-43558714	-
chr1	43564084	43564274	1:43564084-43564274	-
chr1	43564515	43564815	1:43564515-43564815	-
chr1	43565784	43565934	1:43565784-43565934	-
chr1	43569266	43569416	1:43569266-43569416	-
chr1	43577840	43577990	1:43577840-43577990	-
chr1	43578284	43578454	1:43578284-43578454	-
chr1	43582344	43582494	1:43582344-43582494	ENSG00000142949,ENSG00000229444
chr1	43590544	43590694	1:43590544-43590694	ENSG00000142949
chr1	43648344	43648494	1:43648344-43648494	-
chr1	43649964	43650114	1:43649964-43650114	ENSG00000066135,ENSG00000284989,ENSG00000236200,ENSG00000126091,ENSG00000229444,ENSG00000283414,ENSG00000233674
chr1	43650344	43650514	1:43650344-43650514	ENSG00000066135,ENSG00000284989,ENSG00000236200,ENSG00000126091,ENSG00000229444,ENSG00000283414,ENSG00000233674
chr1	43651274	43651488	1:43651274-43651488	-
chr1	43653484	43653664	1:43653484-43653664	ENSG00000066135,ENSG00000284989
chr1	43688874	43689051	1:43688874-43689051	-
chr1	43692223	43692373	1:43692223-43692373	-
chr1	43704888	43705048	1:43704888-43705048	ENSG00000236200,ENSG00000126091
chr1	43705567	43705717	1:43705567-43705717	ENSG00000236200,ENSG00000126091
chr1	43706163	43706463	1:43706163-43706463	ENSG00000236200,ENSG00000126091
chr1	43706704	43706854	1:43706704-43706854	ENSG00000236200,ENSG00000126091
chr1	43707018	43707168	1:43707018-43707168	ENSG00000236200,ENSG00000126091
chr1	43707364	43707534	1:43707364-43707534	ENSG00000236200,ENSG00000126091,ENSG00000229444,ENSG00000283414,ENSG00000233674
chr1	43707884	43708054	1:43707884-43708054	ENSG00000236200,ENSG00000126091,ENSG00000283414
chr1	43711610	43711764	1:43711610-43711764	ENSG00000126091,ENSG00000283414
chr1	43738206	43738356	1:43738206-43738356	ENSG00000229444,ENSG00000233674
chr1	43757804	43757954	1:43757804-43757954	ENSG00000233674
chr1	43763564	43763714	1:43763564-43763714	ENSG00000229444,ENSG00000233674,ENSG00000117407
chr1	43763860	43764010	1:43763860-43764010	-
chr1	43766524	43766674	1:43766524-43766674	-
chr1	43766864	43767014	1:43766864-43767014	-
chr1	43787104	43787274	1:43787104-43787274	-
chr1	43796224	43796405	1:43796224-43796405	-
chr1	43800344	43800528	1:43800344-43800528	-
chr1	43822143	43822313	1:43822143-43822313	ENSG00000283477
chr1	43836603	43836753	1:43836603-43836753	ENSG00000283477,ENSG00000224751
chr1	43844163	43844333	1:43844163-43844333	ENSG00000283477,ENSG00000224751
chr1	43858483	43858693	1:43858483-43858693	ENSG00000283477,ENSG00000224751
chr1	43868080	43868230	1:43868080-43868230	-
chr1	43868783	43868933	1:43868783-43868933	-
chr1	43881543	43881693	1:43881543-43881693	-
chr1	43885323	43885473	1:43885323-43885473	ENSG00000126091
chr1	43912743	43912913	1:43912743-43912913	-
chr1	43913183	43913333	1:43913183-43913333	-
chr1	43929663	43929833	1:43929663-43929833	ENSG00000117407
chr1	43930578	43930728	1:43930578-43930728	ENSG00000117407
chr1	43933201	43933375	1:43933201-43933375	ENSG00000117407
chr1	43933423	43933573	1:43933423-43933573	ENSG00000117407
chr1	43933663	43933885	1:43933663-43933885	ENSG00000117407
chr1	43934283	43934473	1:43934283-43934473	ENSG00000117407
chr1	43934863	43935013	1:43934863-43935013	ENSG00000117407
chr1	43935734	43935884	1:43935734-43935884	ENSG00000117407,ENSG00000237950
chr1	43936143	43936293	1:43936143-43936293	ENSG00000117407,ENSG00000237950
chr1	43936483	43936653	1:43936483-43936653	ENSG00000117407,ENSG00000237950
chr1	43937123	43937391	1:43937123-43937391	ENSG00000117407,ENSG00000237950
chr1	43946543	43946693	1:43946543-43946693	ENSG00000229444,ENSG00000233674,ENSG00000117407,ENSG00000237950,ENSG00000288573,ENSG00000117408,ENSG00000285649,ENSG00000132768,ENSG00000117410,ENSG00000117411
chr1	43946883	43947033	1:43946883-43947033	ENSG00000237950,ENSG00000288573,ENSG00000117408,ENSG00000285649,ENSG00000132768,ENSG00000117410
chr1	43947243	43947446	1:43947243-43947446	ENSG00000237950,ENSG00000288573,ENSG00000117408
chr1	43949823	43949993	1:43949823-43949993	ENSG00000237950,ENSG00000288573,ENSG00000117408
chr1	43968443	43968593	1:43968443-43968593	ENSG00000117408,ENSG00000285649,ENSG00000132768,ENSG00000117410
chr1	43969803	43969973	1:43969803-43969973	ENSG00000288573,ENSG00000117408,ENSG00000285649,ENSG00000132768,ENSG00000117410,ENSG00000117411
chr1	43974367	43974517	1:43974367-43974517	-
chr1	43974803	43974953	1:43974803-43974953	ENSG00000288573,ENSG00000117408,ENSG00000285649,ENSG00000132768,ENSG00000117410,ENSG00000117411
chr1	43975403	43975553	1:43975403-43975553	ENSG00000285649,ENSG00000132768,ENSG00000117410,ENSG00000117411
chr1	43978226	43978526	1:43978226-43978526	ENSG00000117411
chr1	43979103	43979273	1:43979103-43979273	ENSG00000285649,ENSG00000132768,ENSG00000117410,ENSG00000117411
chr1	43979823	43979973	1:43979823-43979973	ENSG00000285649,ENSG00000132768,ENSG00000117410,ENSG00000117411
chr1	43986263	43986413	1:43986263-43986413	ENSG00000159214
chr1	43986763	43986913	1:43986763-43986913	ENSG00000159214
chr1	43987623	43987793	1:43987623-43987793	ENSG00000159214
chr1	43991023	43991173	1:43991023-43991173	ENSG00000159214
chr1	43991523	43991773	1:43991523-43991773	ENSG00000117411,ENSG00000159214
chr1	43994923	43995073	1:43994923-43995073	ENSG00000159214
chr1	43997363	43997513	1:43997363-43997513	ENSG00000159214
chr1	44005783	44005953	1:44005783-44005953	ENSG00000196517
chr1	44025863	44026013	1:44025863-44026013	ENSG00000196517
chr1	44028597	44028759	1:44028597-44028759	-
chr1	44029703	44029853	1:44029703-44029853	ENSG00000196517
chr1	44030023	44030173	1:44030023-44030173	ENSG00000196517,ENSG00000230615
chr1	44030283	44030453	1:44030283-44030453	ENSG00000196517,ENSG00000230615
chr1	44030763	44030933	1:44030763-44030933	ENSG00000196517,ENSG00000230615
chr1	44031060	44031210	1:44031060-44031210	ENSG00000196517
chr1	44031463	44031613	1:44031463-44031613	ENSG00000196517,ENSG00000230615
chr1	44031723	44031873	1:44031723-44031873	ENSG00000196517,ENSG00000230615
chr1	44032385	44032685	1:44032385-44032685	ENSG00000196517
chr1	44035983	44036153	1:44035983-44036153	ENSG00000196517,ENSG00000230615
chr1	44036663	44036813	1:44036663-44036813	ENSG00000196517,ENSG00000230615
chr1	44044363	44044553	1:44044363-44044553	ENSG00000230615
chr1	44047783	44047933	1:44047783-44047933	ENSG00000230615
chr1	44048283	44048433	1:44048283-44048433	ENSG00000230615
chr1	44049943	44050093	1:44049943-44050093	ENSG00000230615
chr1	44060808	44060958	1:44060808-44060958	-
chr1	44061044	44061344	1:44061044-44061344	-
chr1	44068528	44068678	1:44068528-44068678	-
chr1	44072303	44072456	1:44072303-44072456	ENSG00000227163,ENSG00000239560,ENSG00000171872
chr1	44078263	44078413	1:44078263-44078413	ENSG00000227163
chr1	44085387	44085537	1:44085387-44085537	ENSG00000227163,ENSG00000271647,ENSG00000239560,ENSG00000171872,ENSG00000233514
chr1	44103524	44103693	1:44103524-44103693	ENSG00000230615,ENSG00000227163,ENSG00000271647,ENSG00000239560,ENSG00000171872,ENSG00000233514
chr1	44154743	44154893	1:44154743-44154893	ENSG00000239560,ENSG00000171872,ENSG00000233514,ENSG00000283039,ENSG00000226804,ENSG00000200171,ENSG00000238037,ENSG00000227994,ENSG00000271329
chr1	44213323	44213473	1:44213323-44213473	ENSG00000233514,ENSG00000227994,ENSG00000271329,ENSG00000178028
chr1	44217863	44218033	1:44217863-44218033	ENSG00000227994,ENSG00000271329,ENSG00000178028
chr1	44220523	44220673	1:44220523-44220673	ENSG00000178028
chr1	44238223	44238393	1:44238223-44238393	ENSG00000227994,ENSG00000271329,ENSG00000233602
chr1	44239603	44239773	1:44239603-44239773	ENSG00000271329,ENSG00000233602
chr1	44240143	44240313	1:44240143-44240313	ENSG00000117419,ENSG00000233602
chr1	44249643	44249793	1:44249643-44249793	ENSG00000117419,ENSG00000233602
chr1	44267523	44267713	1:44267523-44267713	ENSG00000271329
chr1	44268191	44268341	1:44268191-44268341	-
chr1	44270803	44270953	1:44270803-44270953	-
chr1	44273115	44273265	1:44273115-44273265	-
chr1	44283603	44283773	1:44283603-44283773	ENSG00000227994
chr1	44284091	44284241	1:44284091-44284241	-
chr1	44289641	44289791	1:44289641-44289791	-
chr1	44290903	44291053	1:44290903-44291053	-
chr1	44294823	44294973	1:44294823-44294973	-
chr1	44296331	44296481	1:44296331-44296481	-
chr1	44296947	44297097	1:44296947-44297097	-
chr1	44298183	44298333	1:44298183-44298333	-
chr1	44303683	44303833	1:44303683-44303833	-
chr1	44316391	44316593	1:44316391-44316593	-
chr1	44318343	44318493	1:44318343-44318493	ENSG00000117419
chr1	44327169	44327319	1:44327169-44327319	-
chr1	44327923	44328093	1:44327923-44328093	ENSG00000117419
chr1	44333504	44333654	1:44333504-44333654	-
chr1	44354683	44354871	1:44354683-44354871	-
chr1	44355283	44355433	1:44355283-44355433	ENSG00000239560,ENSG00000171872,ENSG00000227994,ENSG00000271329,ENSG00000117419
chr1	44355966	44356116	1:44355966-44356116	ENSG00000117419
chr1	44361583	44361733	1:44361583-44361733	ENSG00000117419
chr1	44378323	44378493	1:44378323-44378493	ENSG00000199385
chr1	44388463	44388613	1:44388463-44388613	ENSG00000199385
chr1	44390383	44390553	1:44390383-44390553	ENSG00000199385
chr1	44405203	44405393	1:44405203-44405393	ENSG00000199385,ENSG00000187147
chr1	44406123	44406273	1:44406123-44406273	ENSG00000187147
chr1	44406523	44406673	1:44406523-44406673	ENSG00000187147
chr1	44406963	44407113	1:44406963-44407113	ENSG00000187147
chr1	44407483	44407633	1:44407483-44407633	ENSG00000187147
chr1	44408263	44408413	1:44408263-44408413	-
chr1	44408843	44408993	1:44408843-44408993	ENSG00000187147
chr1	44417463	44417632	1:44417463-44417632	-
chr1	44417843	44417993	1:44417843-44417993	-
chr1	44418174	44418324	1:44418174-44418324	-
chr1	44418363	44418513	1:44418363-44418513	-
chr1	44423783	44423933	1:44423783-44423933	-
chr1	44436423	44436573	1:44436423-44436573	-
chr1	44437139	44437289	1:44437139-44437289	-
chr1	44472610	44472760	1:44472610-44472760	-
chr1	44484303	44484453	1:44484303-44484453	-
chr1	44484463	44484613	1:44484463-44484613	-
chr1	44485743	44485917	1:44485743-44485917	-
chr1	44500707	44500893	1:44500707-44500893	-
chr1	44501659	44501809	1:44501659-44501809	-
chr1	44502159	44502309	1:44502159-44502309	-
chr1	44524233	44524533	1:44524233-44524533	-
chr1	44526895	44527045	1:44526895-44527045	-
chr1	44532183	44532353	1:44532183-44532353	-
chr1	44538072	44538222	1:44538072-44538222	-
chr1	44542917	44543067	1:44542917-44543067	ENSG00000263381
chr1	44543103	44543253	1:44543103-44543253	ENSG00000263381
chr1	44543543	44543693	1:44543543-44543693	ENSG00000263381
chr1	44546083	44546233	1:44546083-44546233	ENSG00000263381
chr1	44546423	44546573	1:44546423-44546573	ENSG00000263381
chr1	44552883	44553061	1:44552883-44553061	ENSG00000263381
chr1	44553194	44553344	1:44553194-44553344	ENSG00000263381
chr1	44553823	44553976	1:44553823-44553976	ENSG00000263381
chr1	44568223	44568393	1:44568223-44568393	-
chr1	44572180	44572330	1:44572180-44572330	-
chr1	44584323	44584533	1:44584323-44584533	-
chr1	44587963	44588133	1:44587963-44588133	-
chr1	44595223	44595393	1:44595223-44595393	ENSG00000271329
chr1	44603766	44603932	1:44603766-44603932	-
chr1	44609563	44609713	1:44609563-44609713	-
chr1	44617203	44617353	1:44617203-44617353	-
chr1	44617532	44617693	1:44617532-44617693	-
chr1	44629389	44629539	1:44629389-44629539	-
chr1	44631863	44632033	1:44631863-44632033	ENSG00000187147
chr1	44632303	44632453	1:44632303-44632453	ENSG00000187147
chr1	44632691	44632913	1:44632691-44632913	ENSG00000187147
chr1	44637603	44637753	1:44637603-44637753	ENSG00000187147
chr1	44650243	44650393	1:44650243-44650393	-
chr1	44652963	44653113	1:44652963-44653113	ENSG00000187147
chr1	44655663	44655813	1:44655663-44655813	-
chr1	44672483	44672633	1:44672483-44672633	ENSG00000126106,ENSG00000198520
chr1	44673404	44673554	1:44673404-44673554	ENSG00000126106
chr1	44673788	44673938	1:44673788-44673938	-
chr1	44674123	44674273	1:44674123-44674273	ENSG00000126106,ENSG00000198520
chr1	44674503	44674673	1:44674503-44674673	ENSG00000126106,ENSG00000198520
chr1	44676581	44676745	1:44676581-44676745	-
chr1	44677214	44677373	1:44677214-44677373	-
chr1	44681963	44682113	1:44681963-44682113	-
chr1	44701068	44701368	1:44701068-44701368	-
chr1	44703263	44703420	1:44703263-44703420	-
chr1	44707243	44707413	1:44707243-44707413	-
chr1	44708023	44708173	1:44708023-44708173	-
chr1	44713343	44713493	1:44713343-44713493	-
chr1	44715063	44715213	1:44715063-44715213	ENSG00000198520,ENSG00000199377
chr1	44721663	44721813	1:44721663-44721813	ENSG00000198520,ENSG00000199377
chr1	44722123	44722293	1:44722123-44722293	ENSG00000198520,ENSG00000199377
chr1	44729363	44729513	1:44729363-44729513	ENSG00000198520,ENSG00000199377,ENSG00000200169
chr1	44730823	44731093	1:44730823-44731093	ENSG00000199377,ENSG00000200169,ENSG00000142945
chr1	44731343	44731493	1:44731343-44731493	ENSG00000199377,ENSG00000200169,ENSG00000142945
chr1	44739663	44739813	1:44739663-44739813	ENSG00000199377,ENSG00000200169,ENSG00000142945,ENSG00000225721,ENSG00000142937,ENSG00000264294,ENSG00000200913,ENSG00000202031,ENSG00000207421,ENSG00000281859
chr1	44740309	44740459	1:44740309-44740459	-
chr1	44775443	44775613	1:44775443-44775613	ENSG00000225721,ENSG00000142937,ENSG00000264294,ENSG00000200913,ENSG00000202031,ENSG00000207421,ENSG00000281859,ENSG00000234093,ENSG00000142959
chr1	44776043	44776193	1:44776043-44776193	ENSG00000225721,ENSG00000142937,ENSG00000264294,ENSG00000200913,ENSG00000202031,ENSG00000207421,ENSG00000281859,ENSG00000234093
chr1	44776438	44776693	1:44776438-44776693	ENSG00000225721,ENSG00000142937,ENSG00000264294,ENSG00000200913,ENSG00000202031,ENSG00000207421,ENSG00000281859,ENSG00000234093
chr1	44784203	44784353	1:44784203-44784353	ENSG00000225721,ENSG00000142937,ENSG00000264294,ENSG00000200913,ENSG00000202031,ENSG00000207421,ENSG00000281859,ENSG00000234093,ENSG00000142959
chr1	44784526	44784676	1:44784526-44784676	ENSG00000225721,ENSG00000142937,ENSG00000264294,ENSG00000200913,ENSG00000202031,ENSG00000207421,ENSG00000281859,ENSG00000234093,ENSG00000142959
chr1	44784782	44784933	1:44784782-44784933	ENSG00000225721,ENSG00000142937,ENSG00000264294,ENSG00000200913,ENSG00000202031,ENSG00000207421,ENSG00000281859,ENSG00000234093,ENSG00000142959
chr1	44786243	44786433	1:44786243-44786433	ENSG00000225721,ENSG00000142937,ENSG00000264294,ENSG00000200913,ENSG00000202031,ENSG00000207421,ENSG00000281859,ENSG00000234093,ENSG00000142959
chr1	44787648	44787798	1:44787648-44787798	ENSG00000142959
chr1	44787963	44788113	1:44787963-44788113	ENSG00000234093,ENSG00000142959
chr1	44791283	44791433	1:44791283-44791433	ENSG00000142959
chr1	44791603	44791753	1:44791603-44791753	ENSG00000142959
chr1	44793235	44793385	1:44793235-44793385	ENSG00000142959
chr1	44793763	44793933	1:44793763-44793933	ENSG00000142959
chr1	44796803	44796953	1:44796803-44796953	-
chr1	44799823	44799993	1:44799823-44799993	ENSG00000225721,ENSG00000142937,ENSG00000264294,ENSG00000200913,ENSG00000202031,ENSG00000207421,ENSG00000281859,ENSG00000142959,ENSG00000173846,ENSG00000117425,ENSG00000202444
chr1	44800183	44800333	1:44800183-44800333	ENSG00000173846,ENSG00000188396,ENSG00000222009,ENSG00000202444
chr1	44800823	44801010	1:44800823-44801010	-
chr1	44801543	44801693	1:44801543-44801693	-
chr1	44802023	44802173	1:44802023-44802173	-
chr1	44802503	44802653	1:44802503-44802653	-
chr1	44802903	44803053	1:44802903-44803053	-
chr1	44803214	44803364	1:44803214-44803364	-
chr1	44803662	44803962	1:44803662-44803962	-
chr1	44804363	44804513	1:44804363-44804513	-
chr1	44805323	44805473	1:44805323-44805473	-
chr1	44805543	44805693	1:44805543-44805693	-
chr1	44806003	44806153	1:44806003-44806153	-
chr1	44806443	44806593	1:44806443-44806593	-
chr1	44807383	44807533	1:44807383-44807533	ENSG00000173846,ENSG00000188396,ENSG00000222009,ENSG00000202444
chr1	44807803	44807953	1:44807803-44807953	ENSG00000173846,ENSG00000188396,ENSG00000222009,ENSG00000202444
chr1	44808403	44808573	1:44808403-44808573	ENSG00000173846,ENSG00000188396,ENSG00000222009,ENSG00000202444
chr1	44809083	44809233	1:44809083-44809233	ENSG00000173846,ENSG00000188396,ENSG00000222009
chr1	44809663	44809813	1:44809663-44809813	ENSG00000173846,ENSG00000188396,ENSG00000222009
chr1	44810203	44810353	1:44810203-44810353	ENSG00000202444
chr1	44810503	44810653	1:44810503-44810653	ENSG00000202444
chr1	44811843	44812013	1:44811843-44812013	ENSG00000188396,ENSG00000222009,ENSG00000202444
chr1	44813340	44813493	1:44813340-44813493	ENSG00000202444
chr1	44813743	44813933	1:44813743-44813933	ENSG00000188396,ENSG00000222009,ENSG00000202444
chr1	44815657	44815807	1:44815657-44815807	-
chr1	44819683	44819853	1:44819683-44819853	ENSG00000222009,ENSG00000117425,ENSG00000202444
chr1	44820163	44820313	1:44820163-44820313	ENSG00000117425,ENSG00000202444
chr1	44826663	44826813	1:44826663-44826813	ENSG00000117425
chr1	44835963	44836113	1:44835963-44836113	ENSG00000117425,ENSG00000226499
chr1	44839673	44839823	1:44839673-44839823	ENSG00000117425,ENSG00000226499
chr1	44842683	44842833	1:44842683-44842833	ENSG00000117425,ENSG00000226499
chr1	44843283	44843453	1:44843283-44843453	ENSG00000117425,ENSG00000226499,ENSG00000229815
chr1	44855840	44856013	1:44855840-44856013	-
chr1	44879283	44879433	1:44879283-44879433	-
chr1	44879620	44879853	1:44879620-44879853	-
chr1	44881363	44881513	1:44881363-44881513	-
chr1	44924881	44925031	1:44924881-44925031	ENSG00000253039
chr1	44925195	44925353	1:44925195-44925353	ENSG00000253039,ENSG00000229815
chr1	44947103	44947253	1:44947103-44947253	ENSG00000253039,ENSG00000229815
chr1	44947463	44947613	1:44947463-44947613	ENSG00000253039,ENSG00000229815
chr1	44985752	44985913	1:44985752-44985913	ENSG00000070785,ENSG00000232369,ENSG00000268949
chr1	44986583	44986733	1:44986583-44986733	ENSG00000070785,ENSG00000229815,ENSG00000232369,ENSG00000268949,ENSG00000126107,ENSG00000126088
chr1	45003023	45003193	1:45003023-45003193	ENSG00000126107
chr1	45010503	45010693	1:45010503-45010693	ENSG00000126107,ENSG00000126088
chr1	45011283	45011433	1:45011283-45011433	ENSG00000126107,ENSG00000126088
chr1	45011593	45011893	1:45011593-45011893	-
chr1	45012083	45012233	1:45012083-45012233	ENSG00000070785,ENSG00000229815,ENSG00000232369,ENSG00000126107,ENSG00000126088,ENSG00000234315,ENSG00000281912
chr1	45012703	45012873	1:45012703-45012873	ENSG00000126107,ENSG00000126088
chr1	45014583	45014753	1:45014583-45014753	ENSG00000126107,ENSG00000126088
chr1	45018743	45018893	1:45018743-45018893	ENSG00000126088
chr1	45035783	45035933	1:45035783-45035933	ENSG00000234315
chr1	45037623	45037773	1:45037623-45037773	ENSG00000234315
chr1	45060113	45060263	1:45060113-45060263	ENSG00000234315
chr1	45134443	45134653	1:45134443-45134653	ENSG00000234315
chr1	45135261	45135411	1:45135261-45135411	-
chr1	45172123	45172273	1:45172123-45172273	ENSG00000234315
chr1	45177551	45177701	1:45177551-45177701	-
chr1	45205063	45205213	1:45205063-45205213	ENSG00000162415
chr1	45205263	45205413	1:45205263-45205413	ENSG00000162415
chr1	45205703	45205893	1:45205703-45205893	ENSG00000162415,ENSG00000234315
chr1	45206023	45206233	1:45206023-45206233	ENSG00000162415,ENSG00000234315
chr1	45206503	45206673	1:45206503-45206673	ENSG00000162415,ENSG00000234315
chr1	45221909	45222059	1:45221909-45222059	-
chr1	45230663	45230813	1:45230663-45230813	-
chr1	45237381	45237531	1:45237381-45237531	-
chr1	45246843	45247033	1:45246843-45247033	-
chr1	45249731	45249881	1:45249731-45249881	-
chr1	45266102	45266252	1:45266102-45266252	-
chr1	45266403	45266573	1:45266403-45266573	-
chr1	45291823	45291973	1:45291823-45291973	-
chr1	45298103	45298273	1:45298103-45298273	ENSG00000281912
chr1	45300343	45300513	1:45300343-45300513	ENSG00000126088,ENSG00000162415,ENSG00000281912
chr1	45303623	45303793	1:45303623-45303793	ENSG00000126107,ENSG00000126088,ENSG00000162415,ENSG00000234315,ENSG00000281912,ENSG00000186603,ENSG00000132781
chr1	45304023	45304193	1:45304023-45304193	ENSG00000126088,ENSG00000162415,ENSG00000281912
chr1	45304423	45304573	1:45304423-45304573	ENSG00000281912
chr1	45304863	45305013	1:45304863-45305013	ENSG00000281912
chr1	45326783	45326973	1:45326783-45326973	ENSG00000186603,ENSG00000132781
chr1	45327223	45327373	1:45327223-45327373	ENSG00000186603
chr1	45329641	45329791	1:45329641-45329791	ENSG00000186603
chr1	45334643	45334803	1:45334643-45334803	ENSG00000186603,ENSG00000132781
chr1	45336023	45336193	1:45336023-45336193	ENSG00000186603,ENSG00000132781,ENSG00000132773
chr1	45339043	45339214	1:45339043-45339214	ENSG00000132781
chr1	45339963	45340113	1:45339963-45340113	ENSG00000186603,ENSG00000132781,ENSG00000132773
chr1	45340363	45340513	1:45340363-45340513	ENSG00000132781,ENSG00000132773
chr1	45340983	45341133	1:45340983-45341133	ENSG00000132781,ENSG00000132773
chr1	45349283	45349433	1:45349283-45349433	ENSG00000132781,ENSG00000132773
chr1	45356343	45356511	1:45356343-45356511	-
chr1	45359923	45360073	1:45359923-45360073	ENSG00000288208,ENSG00000070759
chr1	45361143	45361293	1:45361143-45361293	ENSG00000288208,ENSG00000070759
chr1	45400198	45400373	1:45400198-45400373	ENSG00000236872
chr1	45403363	45403513	1:45403363-45403513	ENSG00000236872
chr1	45411123	45411291	1:45411123-45411291	ENSG00000236872
chr1	45443813	45444113	1:45443813-45444113	-
chr1	45491203	45491373	1:45491203-45491373	ENSG00000132781,ENSG00000288208,ENSG00000132773,ENSG00000070759,ENSG00000236872,ENSG00000280670,ENSG00000132763
chr1	45493223	45493393	1:45493223-45493393	ENSG00000288208,ENSG00000070759,ENSG00000280670
chr1	45499563	45499759	1:45499563-45499759	ENSG00000288208,ENSG00000070759,ENSG00000280670
chr1	45500063	45500233	1:45500063-45500233	ENSG00000288208,ENSG00000070759,ENSG00000280670,ENSG00000132763,ENSG00000117450,ENSG00000234379,ENSG00000117448
chr1	45512723	45512873	1:45512723-45512873	ENSG00000132763,ENSG00000117448
chr1	45515163	45515313	1:45515163-45515313	ENSG00000117450
chr1	45521863	45522013	1:45521863-45522013	ENSG00000132763,ENSG00000117450,ENSG00000234379,ENSG00000117448
chr1	45526243	45526433	1:45526243-45526433	ENSG00000117450,ENSG00000234379
chr1	45542683	45542833	1:45542683-45542833	ENSG00000117450,ENSG00000234379,ENSG00000117448
chr1	45543963	45544119	1:45543963-45544119	ENSG00000117450,ENSG00000234379
chr1	45545063	45545213	1:45545063-45545213	-
chr1	45545343	45545493	1:45545343-45545493	ENSG00000117448
chr1	45545663	45545853	1:45545663-45545853	ENSG00000117450,ENSG00000117448
chr1	45546085	45546235	1:45546085-45546235	-
chr1	45546273	45546423	1:45546273-45546423	-
chr1	45550703	45550853	1:45550703-45550853	ENSG00000117450,ENSG00000234379,ENSG00000117448
chr1	45552423	45552593	1:45552423-45552593	ENSG00000117448
chr1	45554323	45554473	1:45554323-45554473	ENSG00000117448
chr1	45557263	45557413	1:45557263-45557413	ENSG00000117448
chr1	45557561	45557711	1:45557561-45557711	ENSG00000117448
chr1	45561923	45562073	1:45561923-45562073	-
chr1	45566823	45567013	1:45566823-45567013	ENSG00000117448
chr1	45570163	45570313	1:45570163-45570313	ENSG00000117448
chr1	45583403	45583553	1:45583403-45583553	ENSG00000281133,ENSG00000280836,ENSG00000132780,ENSG00000281112,ENSG00000281825,ENSG00000159588
chr1	45583903	45584053	1:45583903-45584053	ENSG00000281133,ENSG00000280836,ENSG00000132780,ENSG00000281112
chr1	45584643	45584793	1:45584643-45584793	ENSG00000281133,ENSG00000280836,ENSG00000132780,ENSG00000281112,ENSG00000281825
chr1	45584983	45585153	1:45584983-45585153	ENSG00000281133,ENSG00000280836,ENSG00000132780,ENSG00000281112,ENSG00000281825
chr1	45590865	45591015	1:45590865-45591015	ENSG00000281112
chr1	45612135	45612285	1:45612135-45612285	ENSG00000281825,ENSG00000159588
chr1	45622281	45622431	1:45622281-45622431	ENSG00000159588
chr1	45643455	45643616	1:45643455-45643616	ENSG00000225447,ENSG00000234329
chr1	45644123	45644293	1:45644123-45644293	ENSG00000159588,ENSG00000225447,ENSG00000234329
chr1	45647543	45647693	1:45647543-45647693	ENSG00000225447,ENSG00000234329
chr1	45658240	45658413	1:45658240-45658413	ENSG00000234329
chr1	45684566	45684716	1:45684566-45684716	-
chr1	45685503	45685653	1:45685503-45685653	-
chr1	45686043	45686193	1:45686043-45686193	ENSG00000159592,ENSG00000159596,ENSG00000230896
chr1	45686543	45686713	1:45686543-45686713	ENSG00000281825,ENSG00000159588,ENSG00000159592,ENSG00000225447,ENSG00000234329,ENSG00000159596,ENSG00000197429,ENSG00000230896
chr1	45687123	45687273	1:45687123-45687273	ENSG00000281825,ENSG00000159588,ENSG00000159592,ENSG00000225447,ENSG00000234329,ENSG00000159596,ENSG00000197429,ENSG00000230896
chr1	45688063	45688233	1:45688063-45688233	ENSG00000159592,ENSG00000159596,ENSG00000230896
chr1	45688323	45688473	1:45688323-45688473	ENSG00000159592,ENSG00000159596,ENSG00000230896
chr1	45730540	45730733	1:45730540-45730733	-
chr1	45749863	45750013	1:45749863-45750013	-
chr1	45750683	45750853	1:45750683-45750853	ENSG00000281825,ENSG00000159588,ENSG00000159592,ENSG00000234329,ENSG00000159596,ENSG00000197429,ENSG00000230896,ENSG00000236111,ENSG00000232467
chr1	45752459	45752609	1:45752459-45752609	-
chr1	45769363	45769513	1:45769363-45769513	ENSG00000236111
chr1	45802843	45802993	1:45802843-45802993	ENSG00000236111,ENSG00000086015
chr1	45803463	45803613	1:45803463-45803613	ENSG00000236111,ENSG00000086015,ENSG00000232467
chr1	45804043	45804213	1:45804043-45804213	ENSG00000236111,ENSG00000086015
chr1	45804723	45804913	1:45804723-45804913	-
chr1	45820979	45821129	1:45820979-45821129	-
chr1	45822723	45822873	1:45822723-45822873	-
chr1	45830965	45831115	1:45830965-45831115	-
chr1	45843683	45843833	1:45843683-45843833	ENSG00000232467
chr1	45848183	45848333	1:45848183-45848333	ENSG00000232467
chr1	45848343	45848493	1:45848343-45848493	ENSG00000232467
chr1	45864239	45864389	1:45864239-45864389	-
chr1	45864908	45865058	1:45864908-45865058	-
chr1	45872223	45872393	1:45872223-45872393	-
chr1	45876075	45876253	1:45876075-45876253	-
chr1	45881703	45881853	1:45881703-45881853	-
chr1	45883746	45883928	1:45883746-45883928	-
chr1	45884843	45884993	1:45884843-45884993	-
chr1	45887497	45887647	1:45887497-45887647	-
chr1	45892227	45892377	1:45892227-45892377	-
chr1	45892483	45892653	1:45892483-45892653	-
chr1	45913443	45913593	1:45913443-45913593	ENSG00000086015
chr1	45923032	45923182	1:45923032-45923182	-
chr1	45924903	45925093	1:45924903-45925093	-
chr1	45929403	45929573	1:45929403-45929573	-
chr1	45954059	45954333	1:45954059-45954333	ENSG00000086015
chr1	45954623	45954793	1:45954623-45954793	ENSG00000086015
chr1	45957803	45957953	1:45957803-45957953	ENSG00000086015
chr1	45970116	45970416	1:45970116-45970416	-
chr1	45973283	45973453	1:45973283-45973453	-
chr1	45974983	45975133	1:45974983-45975133	-
chr1	45975503	45975673	1:45975503-45975673	-
chr1	45979223	45979393	1:45979223-45979393	-
chr1	45979503	45979657	1:45979503-45979657	-
chr1	46037143	46037313	1:46037143-46037313	ENSG00000086015,ENSG00000278139,ENSG00000226957,ENSG00000233114,ENSG00000117472,ENSG00000250719
chr1	46053843	46054013	1:46053843-46054013	ENSG00000117461,ENSG00000226957,ENSG00000233114
chr1	46062763	46062913	1:46062763-46062913	-
chr1	46063083	46063233	1:46063083-46063233	-
chr1	46065483	46065638	1:46065483-46065638	ENSG00000233114
chr1	46084702	46084852	1:46084702-46084852	ENSG00000233114
chr1	46086735	46086909	1:46086735-46086909	ENSG00000233114
chr1	46131863	46132013	1:46131863-46132013	ENSG00000117461,ENSG00000227857
chr1	46132563	46132713	1:46132563-46132713	ENSG00000117461,ENSG00000233114,ENSG00000227857
chr1	46132963	46133113	1:46132963-46133113	ENSG00000117461,ENSG00000278139,ENSG00000226957,ENSG00000233114,ENSG00000227857,ENSG00000117472,ENSG00000250719
chr1	46133603	46133753	1:46133603-46133753	ENSG00000117461,ENSG00000227857
chr1	46134863	46135130	1:46134863-46135130	ENSG00000117461,ENSG00000227857
chr1	46135603	46135753	1:46135603-46135753	ENSG00000117461,ENSG00000227857
chr1	46138053	46138203	1:46138053-46138203	ENSG00000117461,ENSG00000227857
chr1	46167152	46167302	1:46167152-46167302	-
chr1	46171950	46172100	1:46171950-46172100	ENSG00000278139,ENSG00000117472,ENSG00000250719
chr1	46173623	46173773	1:46173623-46173773	ENSG00000278139,ENSG00000117472,ENSG00000250719
chr1	46174623	46174793	1:46174623-46174793	ENSG00000278139,ENSG00000117472,ENSG00000250719
chr1	46179623	46179773	1:46179623-46179773	ENSG00000278139,ENSG00000226957,ENSG00000233114,ENSG00000117472,ENSG00000250719
chr1	46180343	46180493	1:46180343-46180493	ENSG00000278139,ENSG00000117472,ENSG00000250719,ENSG00000085998
chr1	46181523	46181673	1:46181523-46181673	ENSG00000117472
chr1	46181803	46181953	1:46181803-46181953	ENSG00000117472
chr1	46183323	46183473	1:46183323-46183473	ENSG00000278139,ENSG00000233114,ENSG00000117472,ENSG00000250719,ENSG00000085998
chr1	46187603	46187773	1:46187603-46187773	ENSG00000117472,ENSG00000085998
chr1	46192367	46192517	1:46192367-46192517	ENSG00000085998
chr1	46193023	46193173	1:46193023-46193173	ENSG00000085998
chr1	46193233	46193383	1:46193233-46193383	ENSG00000085998
chr1	46193603	46193753	1:46193603-46193753	ENSG00000085998
chr1	46193864	46194164	1:46193864-46194164	ENSG00000085998
chr1	46194223	46194373	1:46194223-46194373	ENSG00000085998
chr1	46194556	46194706	1:46194556-46194706	ENSG00000085998
chr1	46194883	46195033	1:46194883-46195033	ENSG00000085998
chr1	46195157	46195307	1:46195157-46195307	ENSG00000085998,ENSG00000171357
chr1	46195823	46195973	1:46195823-46195973	ENSG00000085998,ENSG00000171357
chr1	46196083	46196233	1:46196083-46196233	ENSG00000085998,ENSG00000171357
chr1	46196613	46196913	1:46196613-46196913	ENSG00000171357
chr1	46198383	46198533	1:46198383-46198533	ENSG00000085998,ENSG00000171357
chr1	46203183	46203353	1:46203183-46203353	ENSG00000085998,ENSG00000171357
chr1	46218540	46218690	1:46218540-46218690	-
chr1	46222003	46222153	1:46222003-46222153	ENSG00000085998
chr1	46223583	46223733	1:46223583-46223733	ENSG00000085998,ENSG00000171357
chr1	46245021	46245171	1:46245021-46245171	ENSG00000085999
chr1	46246603	46246753	1:46246603-46246753	ENSG00000085999
chr1	46246963	46247113	1:46246963-46247113	ENSG00000085999
chr1	46247503	46247693	1:46247503-46247693	ENSG00000085999
chr1	46248443	46248613	1:46248443-46248613	ENSG00000085999
chr1	46278069	46278219	1:46278069-46278219	-
chr1	46278932	46279082	1:46278932-46279082	-
chr1	46284706	46284913	1:46284706-46284913	ENSG00000132128
chr1	46286123	46286273	1:46286123-46286273	-
chr1	46300783	46300946	1:46300783-46300946	ENSG00000132128,ENSG00000173660
chr1	46301349	46301553	1:46301349-46301553	ENSG00000132128,ENSG00000173660
chr1	46301783	46301953	1:46301783-46301953	ENSG00000132128,ENSG00000173660
chr1	46302143	46302313	1:46302143-46302313	ENSG00000132128,ENSG00000173660
chr1	46302643	46302853	1:46302643-46302853	ENSG00000132128,ENSG00000173660
chr1	46303223	46303373	1:46303223-46303373	ENSG00000132128,ENSG00000173660,ENSG00000225779
chr1	46303583	46303733	1:46303583-46303733	ENSG00000132128,ENSG00000173660
chr1	46304043	46304193	1:46304043-46304193	-
chr1	46304810	46305110	1:46304810-46305110	ENSG00000132128,ENSG00000173660
chr1	46333643	46333793	1:46333643-46333793	-
chr1	46339463	46339613	1:46339463-46339613	-
chr1	46339878	46340028	1:46339878-46340028	-
chr1	46340103	46340253	1:46340103-46340253	ENSG00000117481
chr1	46340643	46340793	1:46340643-46340793	ENSG00000117481,ENSG00000225779
chr1	46341023	46341193	1:46341023-46341193	ENSG00000117481,ENSG00000225779
chr1	46341362	46341512	1:46341362-46341512	-
chr1	46341823	46341973	1:46341823-46341973	ENSG00000117481
chr1	46342163	46342333	1:46342163-46342333	ENSG00000117481
chr1	46343217	46343367	1:46343217-46343367	-
chr1	46348203	46348353	1:46348203-46348353	ENSG00000117481,ENSG00000225779
chr1	46380043	46380193	1:46380043-46380193	ENSG00000225779
chr1	46393303	46393453	1:46393303-46393453	ENSG00000225779,ENSG00000117480
chr1	46393643	46393793	1:46393643-46393793	ENSG00000225779,ENSG00000117480
chr1	46394203	46394353	1:46394203-46394353	ENSG00000225779,ENSG00000117480
chr1	46394723	46394873	1:46394723-46394873	ENSG00000225779,ENSG00000117480
chr1	46395243	46395393	1:46395243-46395393	ENSG00000117480
chr1	46396183	46396333	1:46396183-46396333	-
chr1	46396396	46396546	1:46396396-46396546	-
chr1	46397083	46397233	1:46397083-46397233	ENSG00000117480
chr1	46398237	46398387	1:46398237-46398387	-
chr1	46399153	46399303	1:46399153-46399303	-
chr1	46402283	46402473	1:46402283-46402473	ENSG00000225779,ENSG00000117480
chr1	46406423	46406593	1:46406423-46406593	ENSG00000225779,ENSG00000117480
chr1	46406943	46407093	1:46406943-46407093	ENSG00000117480
chr1	46412103	46412253	1:46412103-46412253	ENSG00000117480
chr1	46413707	46413857	1:46413707-46413857	ENSG00000117480
chr1	46442383	46442553	1:46442383-46442553	ENSG00000232022,ENSG00000224863
chr1	46442803	46442953	1:46442803-46442953	ENSG00000232022,ENSG00000224863
chr1	46446963	46447113	1:46446963-46447113	ENSG00000232022,ENSG00000224863
chr1	46448163	46448313	1:46448163-46448313	ENSG00000232022,ENSG00000224863
chr1	46448423	46448573	1:46448423-46448573	ENSG00000232022,ENSG00000224863
chr1	46456499	46456649	1:46456499-46456649	ENSG00000232022,ENSG00000224863
chr1	46466463	46466613	1:46466463-46466613	-
chr1	46466803	46466953	1:46466803-46466953	-
chr1	46477523	46477693	1:46477523-46477693	ENSG00000197587
chr1	46487935	46488085	1:46487935-46488085	ENSG00000197587
chr1	46488683	46488873	1:46488683-46488873	ENSG00000197587
chr1	46489223	46489373	1:46489223-46489373	ENSG00000197587
chr1	46489683	46489833	1:46489683-46489833	ENSG00000197587
chr1	46517043	46517193	1:46517043-46517193	-
chr1	46520183	46520333	1:46520183-46520333	-
chr1	46520603	46520753	1:46520603-46520753	ENSG00000197587
chr1	46522563	46522733	1:46522563-46522733	-
chr1	46526883	46527033	1:46526883-46527033	-
chr1	46527123	46527273	1:46527123-46527273	-
chr1	46528123	46528273	1:46528123-46528273	ENSG00000224863,ENSG00000197587,ENSG00000269956
chr1	46528678	46528828	1:46528678-46528828	-
chr1	46530883	46531054	1:46530883-46531054	ENSG00000282881,ENSG00000269956
chr1	46532963	46533113	1:46532963-46533113	ENSG00000282881,ENSG00000269956,ENSG00000162456
chr1	46533243	46533433	1:46533243-46533433	ENSG00000282881,ENSG00000269956
chr1	46535183	46535333	1:46535183-46535333	ENSG00000282881,ENSG00000269956
chr1	46548103	46548273	1:46548103-46548273	ENSG00000282881,ENSG00000162456
chr1	46549703	46549853	1:46549703-46549853	ENSG00000282881,ENSG00000162456
chr1	46604263	46604413	1:46604263-46604413	ENSG00000079277,ENSG00000142961
chr1	46613923	46614073	1:46613923-46614073	ENSG00000079277,ENSG00000142961
chr1	46616383	46616573	1:46616383-46616573	ENSG00000142961
chr1	46616843	46617013	1:46616843-46617013	ENSG00000079277,ENSG00000142961
chr1	46624423	46624573	1:46624423-46624573	ENSG00000142961
chr1	46643423	46643593	1:46643423-46643593	ENSG00000123472
chr1	46653563	46653733	1:46653563-46653733	ENSG00000123472
chr1	46667963	46668133	1:46667963-46668133	ENSG00000123472,ENSG00000233647,ENSG00000186118,ENSG00000228237
chr1	46668403	46668633	1:46668403-46668633	ENSG00000123472,ENSG00000233647,ENSG00000186118,ENSG00000228237
chr1	46672847	46672997	1:46672847-46672997	ENSG00000123472,ENSG00000233647,ENSG00000186118,ENSG00000228237
chr1	46673843	46673993	1:46673843-46673993	ENSG00000123472,ENSG00000233647,ENSG00000186118,ENSG00000228237
chr1	46687403	46687553	1:46687403-46687553	ENSG00000159658
chr1	46692101	46692251	1:46692101-46692251	-
chr1	46693546	46693696	1:46693546-46693696	-
chr1	46718523	46718673	1:46718523-46718673	ENSG00000159658
chr1	46719163	46719313	1:46719163-46719313	ENSG00000123472,ENSG00000233647,ENSG00000186118,ENSG00000228237,ENSG00000159658
chr1	46719883	46720053	1:46719883-46720053	ENSG00000159658
chr1	46721723	46721873	1:46721723-46721873	ENSG00000159658
chr1	46725343	46725493	1:46725343-46725493	ENSG00000159658
chr1	46725863	46726033	1:46725863-46726033	-
chr1	46728563	46728733	1:46728563-46728733	-
chr1	46735843	46735993	1:46735843-46735993	ENSG00000236476,ENSG00000238145
chr1	46747803	46747953	1:46747803-46747953	ENSG00000236476,ENSG00000142973,ENSG00000154198
chr1	46755263	46755436	1:46755263-46755436	ENSG00000142973
chr1	46764503	46764653	1:46764503-46764653	ENSG00000142973
chr1	46804587	46804737	1:46804587-46804737	ENSG00000142973
chr1	46804783	46804933	1:46804783-46804933	ENSG00000142973
chr1	46806583	46806733	1:46806583-46806733	ENSG00000142973
chr1	46806803	46806953	1:46806803-46806953	ENSG00000142973
chr1	46857624	46857774	1:46857624-46857774	ENSG00000238145
chr1	46878273	46878423	1:46878273-46878423	ENSG00000154198,ENSG00000238145,ENSG00000225154
chr1	46932195	46932345	1:46932195-46932345	ENSG00000154198,ENSG00000187048
chr1	46934833	46935162	1:46934833-46935162	ENSG00000154198,ENSG00000238145,ENSG00000187048
chr1	46940443	46940593	1:46940443-46940593	ENSG00000154198,ENSG00000187048
chr1	46942203	46942364	1:46942203-46942364	ENSG00000154198,ENSG00000187048
chr1	46948703	46948913	1:46948703-46948913	ENSG00000187048
chr1	46969351	46969501	1:46969351-46969501	ENSG00000259832
chr1	46991183	46991333	1:46991183-46991333	ENSG00000154198,ENSG00000238145,ENSG00000261196,ENSG00000261593,ENSG00000261290
chr1	47002346	47002496	1:47002346-47002496	ENSG00000261196,ENSG00000261593,ENSG00000261290
chr1	47023583	47023733	1:47023583-47023733	ENSG00000186377,ENSG00000225154
chr1	47024043	47024193	1:47024043-47024193	ENSG00000186377
chr1	47035617	47035767	1:47035617-47035767	ENSG00000186377
chr1	47058260	47058410	1:47058260-47058410	ENSG00000186160,ENSG00000225154
chr1	47089481	47089653	1:47089481-47089653	ENSG00000238145,ENSG00000186160,ENSG00000225154
chr1	47108002	47108302	1:47108002-47108302	ENSG00000238145,ENSG00000186160
chr1	47128983	47129133	1:47128983-47129133	ENSG00000186160,ENSG00000162365
chr1	47173943	47174093	1:47173943-47174093	ENSG00000238145,ENSG00000225506,ENSG00000162365,ENSG00000225514,ENSG00000224805
chr1	47175423	47175573	1:47175423-47175573	ENSG00000225506,ENSG00000162365,ENSG00000225514,ENSG00000224805
chr1	47179203	47179353	1:47179203-47179353	ENSG00000154198,ENSG00000238145,ENSG00000186160,ENSG00000225154,ENSG00000225506,ENSG00000162365,ENSG00000225514,ENSG00000224805,ENSG00000162366
chr1	47180624	47180774	1:47180624-47180774	ENSG00000225506,ENSG00000224805,ENSG00000162366
chr1	47184445	47184595	1:47184445-47184595	ENSG00000225506,ENSG00000224805,ENSG00000162366
chr1	47186383	47186533	1:47186383-47186533	ENSG00000162366
chr1	47187723	47187889	1:47187723-47187889	ENSG00000162366
chr1	47190303	47190453	1:47190303-47190453	ENSG00000162366
chr1	47191489	47191639	1:47191489-47191639	ENSG00000162366
chr1	47191791	47191941	1:47191791-47191941	ENSG00000162366
chr1	47192523	47192742	1:47192523-47192742	ENSG00000162366
chr1	47192983	47193133	1:47192983-47193133	ENSG00000162366
chr1	47216363	47216557	1:47216363-47216557	ENSG00000162367,ENSG00000226252
chr1	47225503	47225653	1:47225503-47225653	ENSG00000162367,ENSG00000226252
chr1	47231003	47231182	1:47231003-47231182	ENSG00000162367,ENSG00000226252
chr1	47231370	47231520	1:47231370-47231520	ENSG00000162367,ENSG00000226252
chr1	47231795	47231953	1:47231795-47231953	ENSG00000162367,ENSG00000226252
chr1	47232303	47232453	1:47232303-47232453	ENSG00000162367,ENSG00000226252
chr1	47254083	47254233	1:47254083-47254233	-
chr1	47262943	47263113	1:47262943-47263113	-
chr1	47313543	47313733	1:47313543-47313733	ENSG00000123473
chr1	47314243	47314413	1:47314243-47314413	ENSG00000123473,ENSG00000162368
chr1	47314703	47314873	1:47314703-47314873	ENSG00000123473
chr1	47317983	47318133	1:47317983-47318133	-
chr1	47322763	47322913	1:47322763-47322913	-
chr1	47323823	47323993	1:47323823-47323993	-
chr1	47324798	47324953	1:47324798-47324953	-
chr1	47325651	47325813	1:47325651-47325813	ENSG00000162368
chr1	47330303	47330513	1:47330303-47330513	ENSG00000162368
chr1	47332871	47333021	1:47332871-47333021	-
chr1	47333042	47333192	1:47333042-47333192	ENSG00000162368
chr1	47333342	47333492	1:47333342-47333492	ENSG00000162368
chr1	47333703	47333893	1:47333703-47333893	ENSG00000123473,ENSG00000162368
chr1	47334183	47334333	1:47334183-47334333	ENSG00000123473,ENSG00000162368
chr1	47334663	47334813	1:47334663-47334813	ENSG00000162368
chr1	47378366	47378516	1:47378366-47378516	-
chr1	47379773	47379923	1:47379773-47379923	-
chr1	47388203	47388353	1:47388203-47388353	-
chr1	47388863	47389033	1:47388863-47389033	-
chr1	47390644	47390794	1:47390644-47390794	-
chr1	47390903	47391073	1:47390903-47391073	ENSG00000225762
chr1	47409383	47409553	1:47409383-47409553	ENSG00000225762
chr1	47416346	47416496	1:47416346-47416496	ENSG00000225762,ENSG00000186790
chr1	47416843	47416993	1:47416843-47416993	ENSG00000225762,ENSG00000186790
chr1	47417143	47417293	1:47417143-47417293	ENSG00000225762,ENSG00000186790
chr1	47424483	47424653	1:47424483-47424653	ENSG00000225762,ENSG00000186790
chr1	47432523	47432673	1:47432523-47432673	ENSG00000225762,ENSG00000186790,ENSG00000237424,ENSG00000186564
chr1	47434023	47434173	1:47434023-47434173	ENSG00000237424,ENSG00000186564
chr1	47434289	47434439	1:47434289-47434439	ENSG00000237424,ENSG00000186564
chr1	47434483	47434633	1:47434483-47434633	ENSG00000237424,ENSG00000186564
chr1	47436563	47436713	1:47436563-47436713	ENSG00000237424,ENSG00000186564
chr1	47437643	47437813	1:47437643-47437813	ENSG00000237424,ENSG00000186564
chr1	47437903	47438073	1:47437903-47438073	ENSG00000237424,ENSG00000186564
chr1	47438441	47438591	1:47438441-47438591	ENSG00000237424,ENSG00000186564
chr1	47439046	47439196	1:47439046-47439196	ENSG00000237424,ENSG00000186564
chr1	47444863	47445013	1:47444863-47445013	ENSG00000186564
chr1	47450023	47450173	1:47450023-47450173	-
chr1	47474612	47474762	1:47474612-47474762	-
chr1	47477683	47477873	1:47477683-47477873	ENSG00000271355
chr1	47478203	47478353	1:47478203-47478353	ENSG00000271355
chr1	47488043	47488193	1:47488043-47488193	ENSG00000271355,ENSG00000229554
chr1	47491563	47491713	1:47491563-47491713	ENSG00000229554
chr1	47503943	47504093	1:47503943-47504093	ENSG00000229554
chr1	47507983	47508153	1:47507983-47508153	ENSG00000229554
chr1	47508183	47508373	1:47508183-47508373	ENSG00000229554
chr1	47508983	47509133	1:47508983-47509133	ENSG00000229554
chr1	47509276	47509433	1:47509276-47509433	ENSG00000229554
chr1	47527783	47527933	1:47527783-47527933	-
chr1	47533343	47533533	1:47533343-47533533	-
chr1	47534143	47534293	1:47534143-47534293	-
chr1	47534583	47534737	1:47534583-47534737	-
chr1	47536903	47537053	1:47536903-47537053	-
chr1	47555443	47555613	1:47555443-47555613	ENSG00000227883
chr1	47556268	47556433	1:47556268-47556433	ENSG00000227883
chr1	47558741	47558891	1:47558741-47558891	ENSG00000227883
chr1	47559023	47559173	1:47559023-47559173	ENSG00000227883
chr1	47560383	47560553	1:47560383-47560553	-
chr1	47561543	47561693	1:47561543-47561693	-
chr1	47569963	47570113	1:47569963-47570113	-
chr1	47578063	47578233	1:47578063-47578233	-
chr1	47578423	47578573	1:47578423-47578573	-
chr1	47578923	47579093	1:47578923-47579093	-
chr1	47588283	47588433	1:47588283-47588433	-
chr1	47592876	47593026	1:47592876-47593026	-
chr1	47593323	47593553	1:47593323-47593553	-
chr1	47621236	47621386	1:47621236-47621386	-
chr1	47624603	47624753	1:47624603-47624753	-
chr1	47627749	47627899	1:47627749-47627899	-
chr1	47637381	47637561	1:47637381-47637561	-
chr1	47643799	47643949	1:47643799-47643949	-
chr1	47644023	47644213	1:47644023-47644213	-
chr1	47644223	47644413	1:47644223-47644413	-
chr1	47647526	47647676	1:47647526-47647676	-
chr1	47650303	47650473	1:47650303-47650473	-
chr1	47651303	47651453	1:47651303-47651453	-
chr1	47651563	47651713	1:47651563-47651713	-
chr1	47652864	47653014	1:47652864-47653014	-
chr1	47657423	47657573	1:47657423-47657573	-
chr1	47679527	47679677	1:47679527-47679677	ENSG00000227947
chr1	47697183	47697353	1:47697183-47697353	ENSG00000227947
chr1	47697763	47697913	1:47697763-47697913	ENSG00000227947
chr1	47698143	47698293	1:47698143-47698293	ENSG00000227947
chr1	47708956	47709256	1:47708956-47709256	-
chr1	47709603	47709793	1:47709603-47709793	ENSG00000227947
chr1	47709979	47710129	1:47709979-47710129	-
chr1	47710603	47710753	1:47710603-47710753	ENSG00000227947
chr1	47723043	47723207	1:47723043-47723207	-
chr1	47725094	47725293	1:47725094-47725293	-
chr1	47726063	47726213	1:47726063-47726213	-
chr1	47726363	47726533	1:47726363-47726533	-
chr1	47727063	47727273	1:47727063-47727273	-
chr1	47727783	47727933	1:47727783-47727933	-
chr1	47728483	47728653	1:47728483-47728653	-
chr1	47732623	47732773	1:47732623-47732773	-
chr1	47738703	47738873	1:47738703-47738873	-
chr1	47752023	47752193	1:47752023-47752193	-
chr1	47755523	47755673	1:47755523-47755673	-
chr1	47758403	47758573	1:47758403-47758573	-
chr1	47758983	47759153	1:47758983-47759153	ENSG00000223814
chr1	47759243	47759393	1:47759243-47759393	-
chr1	47763763	47763933	1:47763763-47763933	ENSG00000223814
chr1	47766943	47767093	1:47766943-47767093	ENSG00000223814
chr1	47768966	47769116	1:47768966-47769116	ENSG00000223814
chr1	47771863	47772013	1:47771863-47772013	ENSG00000223814
chr1	47776911	47777061	1:47776911-47777061	-
chr1	47781263	47781413	1:47781263-47781413	-
chr1	47785663	47785813	1:47785663-47785813	-
chr1	47797623	47797773	1:47797623-47797773	-
chr1	47805963	47806113	1:47805963-47806113	ENSG00000225028
chr1	47809323	47809473	1:47809323-47809473	ENSG00000225028
chr1	47809863	47810013	1:47809863-47810013	ENSG00000225028
chr1	47819683	47819833	1:47819683-47819833	ENSG00000225028
chr1	47827183	47827333	1:47827183-47827333	ENSG00000225028
chr1	47837943	47838093	1:47837943-47838093	-
chr1	47849343	47849493	1:47849343-47849493	-
chr1	47866003	47866153	1:47866003-47866153	-
chr1	47866583	47866753	1:47866583-47866753	-
chr1	47867023	47867213	1:47867023-47867213	-
chr1	47867347	47867497	1:47867347-47867497	-
chr1	47871363	47871513	1:47871363-47871513	-
chr1	47871903	47872053	1:47871903-47872053	-
chr1	47872219	47872369	1:47872219-47872369	-
chr1	47873455	47873605	1:47873455-47873605	-
chr1	47875163	47875313	1:47875163-47875313	-
chr1	47875823	47876053	1:47875823-47876053	-
chr1	47876323	47876473	1:47876323-47876473	-
chr1	47881903	47882093	1:47881903-47882093	-
chr1	47894763	47894933	1:47894763-47894933	-
chr1	47906103	47906273	1:47906103-47906273	-
chr1	47906583	47906822	1:47906583-47906822	-
chr1	47918623	47918793	1:47918623-47918793	-
chr1	47918943	47919113	1:47918943-47919113	-
chr1	47919504	47919676	1:47919504-47919676	-
chr1	47927283	47927433	1:47927283-47927433	-
chr1	47930323	47930493	1:47930323-47930493	-
chr1	47931551	47931708	1:47931551-47931708	-
chr1	47932831	47932981	1:47932831-47932981	-
chr1	47933563	47933733	1:47933563-47933733	-
chr1	47934463	47934633	1:47934463-47934633	-
chr1	47940467	47940617	1:47940467-47940617	-
chr1	47941963	47942153	1:47941963-47942153	-
chr1	47948243	47948393	1:47948243-47948393	-
chr1	47963743	47963913	1:47963743-47963913	-
chr1	47969119	47969269	1:47969119-47969269	-
chr1	47978663	47978833	1:47978663-47978833	-
chr1	47984243	47984393	1:47984243-47984393	-
chr1	47986843	47986993	1:47986843-47986993	ENSG00000269113
chr1	47993379	47993529	1:47993379-47993529	ENSG00000269113
chr1	47996443	47996593	1:47996443-47996593	ENSG00000269113
chr1	47996761	47996911	1:47996761-47996911	ENSG00000269113
chr1	47996923	47997073	1:47996923-47997073	ENSG00000269113
chr1	47997663	47997833	1:47997663-47997833	ENSG00000269113
chr1	48004234	48004384	1:48004234-48004384	ENSG00000269113
chr1	48005842	48006013	1:48005842-48006013	-
chr1	48006458	48006614	1:48006458-48006614	-
chr1	48007183	48007333	1:48007183-48007333	-
chr1	48017863	48018053	1:48017863-48018053	-
chr1	48025286	48025436	1:48025286-48025436	-
chr1	48026383	48026533	1:48026383-48026533	-
chr1	48036843	48037013	1:48036843-48037013	-
chr1	48039402	48039553	1:48039402-48039553	-
chr1	48043643	48043793	1:48043643-48043793	ENSG00000226133
chr1	48048173	48048333	1:48048173-48048333	ENSG00000226133
chr1	48049063	48049216	1:48049063-48049216	ENSG00000226133
chr1	48049943	48050153	1:48049943-48050153	ENSG00000226133
chr1	48050223	48050393	1:48050223-48050393	ENSG00000226133
chr1	48052623	48052813	1:48052623-48052813	ENSG00000226133
chr1	48054363	48054513	1:48054363-48054513	ENSG00000226133
chr1	48055963	48056113	1:48055963-48056113	ENSG00000226133
chr1	48061283	48061433	1:48061283-48061433	ENSG00000226133,ENSG00000231413
chr1	48077871	48078171	1:48077871-48078171	ENSG00000231413
chr1	48093803	48093973	1:48093803-48093973	ENSG00000231413,ENSG00000237180,ENSG00000242267,ENSG00000279096,ENSG00000223720
chr1	48105240	48105390	1:48105240-48105390	ENSG00000279096
chr1	48107673	48107823	1:48107673-48107823	ENSG00000279096
chr1	48109523	48109673	1:48109523-48109673	ENSG00000242267,ENSG00000279096,ENSG00000223720
chr1	48115931	48116099	1:48115931-48116099	ENSG00000242267
chr1	48182532	48182682	1:48182532-48182682	ENSG00000242267,ENSG00000223720
chr1	48202263	48202413	1:48202263-48202413	ENSG00000242267,ENSG00000223720,ENSG00000279214
chr1	48203423	48203573	1:48203423-48203573	ENSG00000242267,ENSG00000223720
chr1	48222643	48222793	1:48222643-48222793	ENSG00000117834,ENSG00000272491
chr1	48222983	48223173	1:48222983-48223173	ENSG00000117834,ENSG00000272491
chr1	48223503	48223653	1:48223503-48223653	ENSG00000117834,ENSG00000272491
chr1	48228303	48228453	1:48228303-48228453	ENSG00000117834,ENSG00000272491
chr1	48236943	48237113	1:48236943-48237113	ENSG00000117834,ENSG00000272491,ENSG00000279214
chr1	48246838	48246988	1:48246838-48246988	ENSG00000117834,ENSG00000279214
chr1	48250683	48250833	1:48250683-48250833	ENSG00000279214
chr1	48254361	48254511	1:48254361-48254511	ENSG00000279214
chr1	48284816	48284993	1:48284816-48284993	ENSG00000279214
chr1	48285121	48285293	1:48285121-48285293	ENSG00000279214
chr1	48309845	48309995	1:48309845-48309995	ENSG00000206700
chr1	48325254	48325404	1:48325254-48325404	ENSG00000224986,ENSG00000206700
chr1	48329543	48329693	1:48329543-48329693	ENSG00000224986,ENSG00000206700
chr1	48356997	48357147	1:48356997-48357147	ENSG00000206700
chr1	48374923	48375073	1:48374923-48375073	ENSG00000206700
chr1	48386683	48386833	1:48386683-48386833	-
chr1	48402401	48402551	1:48402401-48402551	ENSG00000132122
chr1	48402683	48402853	1:48402683-48402853	ENSG00000132122
chr1	48414321	48414573	1:48414321-48414573	-
chr1	48443063	48443213	1:48443063-48443213	ENSG00000235105,ENSG00000223175
chr1	48443312	48443462	1:48443312-48443462	ENSG00000235105,ENSG00000223175
chr1	48443905	48444055	1:48443905-48444055	ENSG00000235105,ENSG00000223175
chr1	48470179	48470373	1:48470179-48470373	ENSG00000132122
chr1	48470623	48470773	1:48470623-48470773	ENSG00000132122
chr1	48470932	48471082	1:48470932-48471082	ENSG00000132122
chr1	48471203	48471353	1:48471203-48471353	ENSG00000132122
chr1	48472223	48472373	1:48472223-48472373	ENSG00000132122,ENSG00000206700,ENSG00000235105,ENSG00000223175
chr1	48494443	48494613	1:48494443-48494613	ENSG00000206700,ENSG00000232514
chr1	48498203	48498353	1:48498203-48498353	ENSG00000206700,ENSG00000232514
chr1	48498603	48498753	1:48498603-48498753	ENSG00000232514
chr1	48523663	48523843	1:48523663-48523843	-
chr1	48526383	48526533	1:48526383-48526533	-
chr1	48530523	48530673	1:48530523-48530673	-
chr1	48530843	48531013	1:48530843-48531013	ENSG00000206700,ENSG00000287661,ENSG00000229846
chr1	48552563	48552713	1:48552563-48552713	ENSG00000287661
chr1	48572763	48572913	1:48572763-48572913	ENSG00000287661
chr1	48596228	48596378	1:48596228-48596378	-
chr1	48597343	48597553	1:48597343-48597553	-
chr1	48611063	48611233	1:48611063-48611233	-
chr1	48619723	48619893	1:48619723-48619893	-
chr1	48650023	48650173	1:48650023-48650173	ENSG00000186094
chr1	48671711	48671861	1:48671711-48671861	ENSG00000186094
chr1	48673843	48673993	1:48673843-48673993	ENSG00000186094
chr1	48677443	48677613	1:48677443-48677613	ENSG00000186094,ENSG00000229846
chr1	48679303	48679453	1:48679303-48679453	-
chr1	48688518	48688694	1:48688518-48688694	-
chr1	48694043	48694193	1:48694043-48694193	-
chr1	48697203	48697353	1:48697203-48697353	-
chr1	48718283	48718433	1:48718283-48718433	-
chr1	48718823	48718993	1:48718823-48718993	-
chr1	48738263	48738433	1:48738263-48738433	-
chr1	48753398	48753553	1:48753398-48753553	ENSG00000162373
chr1	48762118	48762268	1:48762118-48762268	ENSG00000162373
chr1	48763556	48763706	1:48763556-48763706	ENSG00000162373
chr1	48771743	48771893	1:48771743-48771893	ENSG00000162373
chr1	48772323	48772493	1:48772323-48772493	ENSG00000162373
chr1	48775943	48776093	1:48775943-48776093	ENSG00000162373
chr1	48776683	48776833	1:48776683-48776833	ENSG00000162373
chr1	48776923	48777113	1:48776923-48777113	ENSG00000162373
chr1	48777503	48777673	1:48777503-48777673	ENSG00000162373
chr1	48790007	48790157	1:48790007-48790157	-
chr1	48810823	48811053	1:48810823-48811053	-
chr1	48817623	48817793	1:48817623-48817793	-
chr1	48823283	48823453	1:48823283-48823453	-
chr1	48841543	48841753	1:48841543-48841753	-
chr1	48869645	48869795	1:48869645-48869795	-
chr1	48870723	48870873	1:48870723-48870873	-
chr1	48874063	48874213	1:48874063-48874213	-
chr1	48876343	48876499	1:48876343-48876499	-
chr1	48878583	48878833	1:48878583-48878833	ENSG00000229846
chr1	48908603	48908772	1:48908603-48908772	ENSG00000229846
chr1	48916263	48916413	1:48916263-48916413	ENSG00000286597,ENSG00000229846,ENSG00000225623
chr1	48916614	48916793	1:48916614-48916793	ENSG00000286597,ENSG00000229846
chr1	48917983	48918153	1:48917983-48918153	ENSG00000286597,ENSG00000229846
chr1	48918363	48918513	1:48918363-48918513	ENSG00000286597
chr1	48931663	48931813	1:48931663-48931813	ENSG00000286597,ENSG00000229846
chr1	48955923	48956073	1:48955923-48956073	ENSG00000229846
chr1	49052221	49052371	1:49052221-49052371	ENSG00000186094,ENSG00000229846
chr1	49229722	49229872	1:49229722-49229872	-
chr1	49257303	49257453	1:49257303-49257453	ENSG00000230114
chr1	49331363	49331513	1:49331363-49331513	ENSG00000225623
chr1	49367247	49367397	1:49367247-49367397	ENSG00000225623
chr1	49410119	49410269	1:49410119-49410269	ENSG00000225623
chr1	49503039	49503189	1:49503039-49503189	ENSG00000225623
chr1	49556624	49556924	1:49556624-49556924	ENSG00000225623
chr1	49686283	49686433	1:49686283-49686433	ENSG00000237478
chr1	49763769	49763919	1:49763769-49763919	-
chr1	49774100	49774250	1:49774100-49774250	-
chr1	49837005	49837155	1:49837005-49837155	ENSG00000215887
chr1	49927036	49927186	1:49927036-49927186	ENSG00000279324
chr1	49983431	49983581	1:49983431-49983581	ENSG00000279324
chr1	50023863	50024013	1:50023863-50024013	ENSG00000186094,ENSG00000279324,ENSG00000233595,ENSG00000162374
chr1	50048043	50048193	1:50048043-50048193	ENSG00000162374
chr1	50048363	50048513	1:50048363-50048513	ENSG00000162374
chr1	50108817	50108967	1:50108817-50108967	ENSG00000162374,ENSG00000230828
chr1	50124195	50124345	1:50124195-50124345	ENSG00000162374,ENSG00000230828
chr1	50176369	50176519	1:50176369-50176519	ENSG00000162374,ENSG00000237337
chr1	50179783	50179933	1:50179783-50179933	ENSG00000162374,ENSG00000237337
chr1	50181123	50181273	1:50181123-50181273	ENSG00000162374,ENSG00000237337
chr1	50181455	50181605	1:50181455-50181605	ENSG00000162374,ENSG00000237337
chr1	50213635	50213785	1:50213635-50213785	ENSG00000233407,ENSG00000284645
chr1	50214883	50215053	1:50214883-50215053	ENSG00000233407,ENSG00000284645
chr1	50268183	50268343	1:50268183-50268343	ENSG00000284645
chr1	50272063	50272213	1:50272063-50272213	ENSG00000284696,ENSG00000284645
chr1	50280083	50280233	1:50280083-50280233	ENSG00000284696,ENSG00000284645
chr1	50286119	50286269	1:50286119-50286269	ENSG00000284696,ENSG00000284645
chr1	50308963	50309113	1:50308963-50309113	ENSG00000284696,ENSG00000284645
chr1	50329442	50329592	1:50329442-50329592	ENSG00000284696,ENSG00000234080
chr1	50333063	50333233	1:50333063-50333233	ENSG00000284696,ENSG00000284645,ENSG00000234080,ENSG00000229316
chr1	50333643	50333793	1:50333643-50333793	ENSG00000284696,ENSG00000234080,ENSG00000229316
chr1	50348783	50348933	1:50348783-50348933	ENSG00000225623,ENSG00000284696,ENSG00000284645,ENSG00000229316,ENSG00000225671,ENSG00000225767
chr1	50368563	50368713	1:50368563-50368713	ENSG00000229316,ENSG00000225671,ENSG00000225767
chr1	50418823	50418993	1:50418823-50418993	ENSG00000229316,ENSG00000225671,ENSG00000142700,ENSG00000284700
chr1	50419443	50419593	1:50419443-50419593	ENSG00000229316,ENSG00000225671,ENSG00000142700,ENSG00000284700,ENSG00000225767
chr1	50421103	50421253	1:50421103-50421253	ENSG00000229316,ENSG00000225671,ENSG00000142700,ENSG00000284700,ENSG00000225767
chr1	50422860	50423013	1:50422860-50423013	ENSG00000229316,ENSG00000225671,ENSG00000142700,ENSG00000284700,ENSG00000225767
chr1	50423543	50423843	1:50423543-50423843	ENSG00000229316,ENSG00000225671,ENSG00000142700,ENSG00000284700
chr1	50474963	50475133	1:50474963-50475133	ENSG00000225767
chr1	50475523	50475673	1:50475523-50475673	ENSG00000225767
chr1	50536403	50536553	1:50536403-50536553	-
chr1	50554023	50554193	1:50554023-50554193	ENSG00000207194
chr1	50570043	50570213	1:50570043-50570213	ENSG00000207194
chr1	50570312	50570462	1:50570312-50570462	ENSG00000207194
chr1	50603663	50603813	1:50603663-50603813	ENSG00000207194
chr1	50605567	50605753	1:50605567-50605753	ENSG00000185104,ENSG00000207194
chr1	50620723	50620973	1:50620723-50620973	ENSG00000207194
chr1	50621143	50621313	1:50621143-50621313	ENSG00000207194
chr1	50633483	50633639	1:50633483-50633639	-
chr1	50644563	50644733	1:50644563-50644733	-
chr1	50651883	50652033	1:50651883-50652033	-
chr1	50665523	50665749	1:50665523-50665749	-
chr1	50704143	50704313	1:50704143-50704313	ENSG00000185104
chr1	50735483	50735633	1:50735483-50735633	-
chr1	50750103	50750265	1:50750103-50750265	-
chr1	50774903	50775053	1:50774903-50775053	ENSG00000230585,ENSG00000213478
chr1	50781010	50781160	1:50781010-50781160	ENSG00000230585
chr1	50841875	50842025	1:50841875-50842025	ENSG00000237130
chr1	50846383	50846533	1:50846383-50846533	ENSG00000237130
chr1	50853483	50853653	1:50853483-50853653	ENSG00000237130
chr1	50873463	50873633	1:50873463-50873633	ENSG00000237130,ENSG00000213478
chr1	50873683	50873873	1:50873683-50873873	-
chr1	50929509	50929673	1:50929509-50929673	-
chr1	50931506	50931656	1:50931506-50931656	-
chr1	50950523	50950673	1:50950523-50950673	ENSG00000185104
chr1	50959292	50959442	1:50959292-50959442	ENSG00000185104
chr1	50959623	50959773	1:50959623-50959773	ENSG00000185104
chr1	50960243	50960393	1:50960243-50960393	ENSG00000185104,ENSG00000230585,ENSG00000123080,ENSG00000213478
chr1	50968143	50968293	1:50968143-50968293	ENSG00000185104,ENSG00000123080,ENSG00000213478
chr1	50968523	50968693	1:50968523-50968693	ENSG00000185104,ENSG00000123080,ENSG00000213478
chr1	50969243	50969543	1:50969243-50969543	ENSG00000185104,ENSG00000123080
chr1	50969643	50969853	1:50969643-50969853	ENSG00000185104,ENSG00000123080
chr1	50970003	50970233	1:50970003-50970233	ENSG00000123080
chr1	50976578	50976728	1:50976578-50976728	-
chr1	50977103	50977302	1:50977103-50977302	-
chr1	50977304	50977454	1:50977304-50977454	-
chr1	50977923	50978093	1:50977923-50978093	ENSG00000123080
chr1	50978263	50978433	1:50978263-50978433	ENSG00000123080
chr1	50978867	50979017	1:50978867-50979017	-
chr1	51058881	51059053	1:51058881-51059053	ENSG00000265538,ENSG00000275816
chr1	51060686	51060836	1:51060686-51060836	ENSG00000265538,ENSG00000275816
chr1	51063209	51063393	1:51063209-51063393	ENSG00000265538,ENSG00000275816
chr1	51109596	51109746	1:51109596-51109746	ENSG00000204006,ENSG00000200262
chr1	51170470	51170646	1:51170470-51170646	ENSG00000213478
chr1	51189523	51189673	1:51189523-51189673	ENSG00000230585,ENSG00000213478
chr1	51192283	51192453	1:51192283-51192453	ENSG00000213478
chr1	51214723	51214913	1:51214723-51214913	-
chr1	51217243	51217393	1:51217243-51217393	-
chr1	51230803	51230953	1:51230803-51230953	-
chr1	51234917	51235067	1:51234917-51235067	-
chr1	51235163	51235333	1:51235163-51235333	ENSG00000203356,ENSG00000123091,ENSG00000233406
chr1	51235704	51235893	1:51235704-51235893	ENSG00000203356,ENSG00000123091,ENSG00000233406
chr1	51236183	51236333	1:51236183-51236333	ENSG00000213478,ENSG00000203356,ENSG00000123091,ENSG00000233406,ENSG00000236434,ENSG00000232027,ENSG00000206595
chr1	51236803	51236973	1:51236803-51236973	ENSG00000203356,ENSG00000123091,ENSG00000233406
chr1	51237163	51237313	1:51237163-51237313	ENSG00000203356,ENSG00000123091,ENSG00000233406
chr1	51237443	51237593	1:51237443-51237593	ENSG00000203356,ENSG00000123091
chr1	51237823	51237973	1:51237823-51237973	ENSG00000203356,ENSG00000123091
chr1	51238123	51238273	1:51238123-51238273	ENSG00000203356,ENSG00000123091,ENSG00000233406
chr1	51238323	51238473	1:51238323-51238473	ENSG00000203356,ENSG00000123091,ENSG00000233406
chr1	51240183	51240333	1:51240183-51240333	ENSG00000203356,ENSG00000123091,ENSG00000233406
chr1	51261303	51261473	1:51261303-51261473	ENSG00000123091,ENSG00000233406,ENSG00000236434
chr1	51264543	51264706	1:51264543-51264706	ENSG00000123091,ENSG00000233406,ENSG00000236434
chr1	51284123	51284279	1:51284123-51284279	ENSG00000236434
chr1	51284603	51284754	1:51284603-51284754	ENSG00000236434
chr1	51296943	51297093	1:51296943-51297093	ENSG00000085831,ENSG00000232027
chr1	51303943	51304093	1:51303943-51304093	ENSG00000085831
chr1	51305503	51305693	1:51305503-51305693	ENSG00000085831
chr1	51313983	51314153	1:51313983-51314153	ENSG00000085831
chr1	51314383	51314533	1:51314383-51314533	ENSG00000085831
chr1	51315075	51315225	1:51315075-51315225	ENSG00000085831
chr1	51321194	51321533	1:51321194-51321533	ENSG00000085831,ENSG00000261664
chr1	51329543	51329693	1:51329543-51329693	ENSG00000085831,ENSG00000261664
chr1	51329883	51330033	1:51329883-51330033	ENSG00000085831,ENSG00000261664
chr1	51330403	51330593	1:51330403-51330593	ENSG00000085831,ENSG00000261664
chr1	51331323	51331493	1:51331323-51331493	ENSG00000085831,ENSG00000261664,ENSG00000232027
chr1	51331867	51332017	1:51331867-51332017	ENSG00000085831,ENSG00000261664
chr1	51334823	51334993	1:51334823-51334993	ENSG00000085831,ENSG00000261664
chr1	51336123	51336273	1:51336123-51336273	ENSG00000085831,ENSG00000232027
chr1	51344983	51345153	1:51344983-51345153	ENSG00000085831,ENSG00000232027,ENSG00000206595
chr1	51417607	51417757	1:51417607-51417757	ENSG00000206595
chr1	51422103	51422253	1:51422103-51422253	ENSG00000085832,ENSG00000232027,ENSG00000206595
chr1	51423423	51423573	1:51423423-51423573	-
chr1	51430023	51430173	1:51430023-51430173	ENSG00000232027,ENSG00000206595,ENSG00000238140
chr1	51465201	51465351	1:51465201-51465351	ENSG00000238140
chr1	51472458	51472608	1:51472458-51472608	ENSG00000238140
chr1	51487725	51487875	1:51487725-51487875	-
chr1	51491666	51491816	1:51491666-51491816	-
chr1	51506623	51506773	1:51506623-51506773	ENSG00000085832,ENSG00000238140,ENSG00000227070
chr1	51517590	51517740	1:51517590-51517740	ENSG00000085832,ENSG00000227070
chr1	51518103	51518273	1:51518103-51518273	ENSG00000085832,ENSG00000206595,ENSG00000238140,ENSG00000227070
chr1	51518763	51518913	1:51518763-51518913	ENSG00000085832,ENSG00000232027,ENSG00000206595,ENSG00000238140,ENSG00000227070,ENSG00000252032
chr1	51519343	51519513	1:51519343-51519513	ENSG00000085832,ENSG00000232027,ENSG00000206595,ENSG00000238140,ENSG00000227070,ENSG00000252032
chr1	51520403	51520593	1:51520403-51520593	ENSG00000085832,ENSG00000227070,ENSG00000252032
chr1	51535103	51535273	1:51535103-51535273	ENSG00000232027,ENSG00000206595,ENSG00000252032
chr1	51564223	51564373	1:51564223-51564373	ENSG00000227742
chr1	51569403	51569553	1:51569403-51569553	ENSG00000227742
chr1	51569883	51570033	1:51569883-51570033	ENSG00000206595,ENSG00000252032,ENSG00000227742
chr1	51570375	51570675	1:51570375-51570675	ENSG00000227742
chr1	51575561	51575711	1:51575561-51575711	ENSG00000227742
chr1	51583677	51583837	1:51583677-51583837	ENSG00000227742
chr1	51607883	51608077	1:51607883-51608077	-
chr1	51617003	51617153	1:51617003-51617153	ENSG00000227742,ENSG00000117859,ENSG00000236973,ENSG00000232846,ENSG00000272175
chr1	51617303	51617473	1:51617303-51617473	ENSG00000117859
chr1	51620639	51620789	1:51620639-51620789	-
chr1	51622583	51622733	1:51622583-51622733	ENSG00000117859
chr1	51627803	51627953	1:51627803-51627953	-
chr1	51635126	51635276	1:51635126-51635276	-
chr1	51637143	51637293	1:51637143-51637293	-
chr1	51642803	51642953	1:51642803-51642953	-
chr1	51644663	51644813	1:51644663-51644813	-
chr1	51648423	51648593	1:51648423-51648593	ENSG00000236973,ENSG00000232846
chr1	51649372	51649522	1:51649372-51649522	-
chr1	51661223	51661393	1:51661223-51661393	ENSG00000236973,ENSG00000232846
chr1	51664516	51664666	1:51664516-51664666	-
chr1	51690303	51690473	1:51690303-51690473	ENSG00000236973,ENSG00000232846
chr1	51690763	51690933	1:51690763-51690933	ENSG00000236973,ENSG00000232846
chr1	51728863	51729013	1:51728863-51729013	ENSG00000212624
chr1	51729623	51729773	1:51729623-51729773	ENSG00000117859,ENSG00000236973,ENSG00000232846,ENSG00000212624
chr1	51730023	51730233	1:51730023-51730233	ENSG00000117859,ENSG00000236973,ENSG00000232846
chr1	51734095	51734245	1:51734095-51734245	-
chr1	51735023	51735173	1:51735023-51735173	-
chr1	51736843	51736993	1:51736843-51736993	ENSG00000117859,ENSG00000236973,ENSG00000232846
chr1	51769083	51769233	1:51769083-51769233	ENSG00000117859,ENSG00000272175
chr1	51769343	51769513	1:51769343-51769513	-
chr1	51785163	51785353	1:51785163-51785353	ENSG00000266993,ENSG00000272175
chr1	51792963	51793153	1:51792963-51793153	ENSG00000266993,ENSG00000272175
chr1	51818639	51818793	1:51818639-51818793	ENSG00000272175,ENSG00000283899
chr1	51850920	51851070	1:51850920-51851070	ENSG00000283899,ENSG00000230604
chr1	51853483	51853653	1:51853483-51853653	ENSG00000272175,ENSG00000283899,ENSG00000230604
chr1	51877680	51877830	1:51877680-51877830	-
chr1	51878063	51878213	1:51878063-51878213	ENSG00000078618
chr1	51878823	51878973	1:51878823-51878973	ENSG00000078618,ENSG00000266993,ENSG00000272175,ENSG00000283899,ENSG00000230604
chr1	51896963	51897113	1:51896963-51897113	ENSG00000283899
chr1	51907138	51907353	1:51907138-51907353	-
chr1	51948543	51948693	1:51948543-51948693	-
chr1	51949451	51949601	1:51949451-51949601	-
chr1	51956943	51957093	1:51956943-51957093	-
chr1	51957723	51957913	1:51957723-51957913	-
chr1	51960423	51960633	1:51960423-51960633	-
chr1	51968763	51968913	1:51968763-51968913	ENSG00000200839,ENSG00000229032
chr1	51969463	51969633	1:51969463-51969633	ENSG00000200839,ENSG00000229032
chr1	51970243	51970413	1:51970243-51970413	ENSG00000200839,ENSG00000229032
chr1	51970511	51970661	1:51970511-51970661	ENSG00000200839
chr1	51977283	51977453	1:51977283-51977453	ENSG00000200839,ENSG00000229032
chr1	51990663	51990833	1:51990663-51990833	ENSG00000283899,ENSG00000169213,ENSG00000229032,ENSG00000264613
chr1	52002403	52002553	1:52002403-52002553	ENSG00000272175,ENSG00000283899,ENSG00000169213,ENSG00000229032,ENSG00000264613
chr1	52005583	52005733	1:52005583-52005733	-
chr1	52028440	52028590	1:52028440-52028590	ENSG00000223390,ENSG00000198841,ENSG00000285839,ENSG00000117862
chr1	52028956	52029106	1:52028956-52029106	ENSG00000223390,ENSG00000198841,ENSG00000285839,ENSG00000117862
chr1	52032475	52032625	1:52032475-52032625	ENSG00000223390,ENSG00000198841,ENSG00000285839
chr1	52032843	52032993	1:52032843-52032993	ENSG00000223390,ENSG00000198841,ENSG00000285839
chr1	52033303	52033473	1:52033303-52033473	ENSG00000223390,ENSG00000198841,ENSG00000285839,ENSG00000117862
chr1	52033723	52033893	1:52033723-52033893	ENSG00000134717,ENSG00000228369,ENSG00000223390,ENSG00000198841,ENSG00000285839,ENSG00000117862
chr1	52037643	52037793	1:52037643-52037793	ENSG00000223390,ENSG00000198841,ENSG00000285839
chr1	52054523	52054673	1:52054523-52054673	ENSG00000228369
chr1	52055143	52055293	1:52055143-52055293	ENSG00000134717,ENSG00000228369,ENSG00000117862
chr1	52055663	52055833	1:52055663-52055833	ENSG00000134717,ENSG00000228369,ENSG00000117862
chr1	52056143	52056293	1:52056143-52056293	ENSG00000224255,ENSG00000134717,ENSG00000228369,ENSG00000223390,ENSG00000198841,ENSG00000285839,ENSG00000117862
chr1	52056803	52056953	1:52056803-52056953	ENSG00000134717,ENSG00000228369,ENSG00000117862
chr1	52057463	52057613	1:52057463-52057613	-
chr1	52059082	52059232	1:52059082-52059232	-
chr1	52059425	52059611	1:52059425-52059611	ENSG00000134717,ENSG00000228369,ENSG00000117862
chr1	52071703	52071853	1:52071703-52071853	-
chr1	52080183	52080353	1:52080183-52080353	-
chr1	52119425	52119575	1:52119425-52119575	-
chr1	52122563	52122713	1:52122563-52122713	-
chr1	52127543	52127713	1:52127543-52127713	ENSG00000213735,ENSG00000237663,ENSG00000224255,ENSG00000223429,ENSG00000228407,ENSG00000241745
chr1	52139903	52140053	1:52139903-52140053	ENSG00000213735,ENSG00000237663,ENSG00000223429,ENSG00000228407,ENSG00000241745,ENSG00000157077
chr1	52140919	52141092	1:52140919-52141092	ENSG00000223429,ENSG00000228407,ENSG00000241745,ENSG00000157077
chr1	52141963	52142133	1:52141963-52142133	ENSG00000213735,ENSG00000237663,ENSG00000236004,ENSG00000224255,ENSG00000223429,ENSG00000228407,ENSG00000241745,ENSG00000157077
chr1	52142323	52142473	1:52142323-52142473	ENSG00000213735,ENSG00000237663,ENSG00000224255,ENSG00000223429,ENSG00000228407,ENSG00000241745,ENSG00000157077
chr1	52142603	52142793	1:52142603-52142793	ENSG00000213735,ENSG00000237663,ENSG00000224255,ENSG00000223429,ENSG00000228407,ENSG00000241745,ENSG00000157077
chr1	52142920	52143070	1:52142920-52143070	ENSG00000223429,ENSG00000228407,ENSG00000241745,ENSG00000157077
chr1	52190198	52190348	1:52190198-52190348	ENSG00000236004,ENSG00000224255,ENSG00000223429,ENSG00000228407
chr1	52281663	52281813	1:52281663-52281813	ENSG00000213735,ENSG00000237663
chr1	52296383	52296533	1:52296383-52296533	ENSG00000213735,ENSG00000237663,ENSG00000224255,ENSG00000157077
chr1	52305823	52305973	1:52305823-52305973	-
chr1	52306743	52306893	1:52306743-52306893	-
chr1	52348763	52348933	1:52348763-52348933	ENSG00000272100,ENSG00000154222
chr1	52351039	52351189	1:52351039-52351189	ENSG00000272100,ENSG00000154222
chr1	52364570	52364720	1:52364570-52364720	ENSG00000154222
chr1	52365283	52365453	1:52365283-52365453	ENSG00000224680,ENSG00000287078,ENSG00000154222
chr1	52365683	52365873	1:52365683-52365873	ENSG00000224680,ENSG00000287078,ENSG00000154222
chr1	52366263	52366413	1:52366263-52366413	ENSG00000134748,ENSG00000085840,ENSG00000224680,ENSG00000287078,ENSG00000272100,ENSG00000154222,ENSG00000213735,ENSG00000237663,ENSG00000223429,ENSG00000228407
chr1	52368463	52368613	1:52368463-52368613	ENSG00000224680,ENSG00000287078,ENSG00000272100,ENSG00000154222
chr1	52368943	52369093	1:52368943-52369093	ENSG00000224680,ENSG00000287078,ENSG00000154222
chr1	52402943	52403093	1:52402943-52403093	ENSG00000134748,ENSG00000085840
chr1	52403723	52403913	1:52403723-52403913	ENSG00000134748,ENSG00000085840
chr1	52404443	52404593	1:52404443-52404593	ENSG00000228929,ENSG00000134748,ENSG00000085840,ENSG00000224680,ENSG00000287078,ENSG00000154222,ENSG00000213735,ENSG00000237663,ENSG00000224255,ENSG00000223429,ENSG00000228407
chr1	52404843	52404993	1:52404843-52404993	ENSG00000134748,ENSG00000085840
chr1	52405186	52405336	1:52405186-52405336	-
chr1	52426543	52426713	1:52426543-52426713	ENSG00000134744
chr1	52460809	52460959	1:52460809-52460959	-
chr1	52478043	52478193	1:52478043-52478193	-
chr1	52502917	52503067	1:52502917-52503067	-
chr1	52530664	52530814	1:52530664-52530814	-
chr1	52550634	52550784	1:52550634-52550784	-
chr1	52551603	52551753	1:52551603-52551753	ENSG00000272371,ENSG00000134744
chr1	52552183	52552373	1:52552183-52552373	ENSG00000272371,ENSG00000134744
chr1	52553023	52553193	1:52553023-52553193	ENSG00000272371,ENSG00000134744
chr1	52553403	52553573	1:52553403-52553573	ENSG00000116157,ENSG00000236290,ENSG00000272371,ENSG00000134744
chr1	52554383	52554533	1:52554383-52554533	ENSG00000272371,ENSG00000134744
chr1	52554763	52554913	1:52554763-52554913	ENSG00000272371,ENSG00000134744
chr1	52554923	52555093	1:52554923-52555093	ENSG00000272371,ENSG00000134744
chr1	52557080	52557230	1:52557080-52557230	-
chr1	52567983	52568133	1:52567983-52568133	ENSG00000236290
chr1	52568163	52568313	1:52568163-52568313	ENSG00000236290
chr1	52574683	52574833	1:52574683-52574833	ENSG00000236290
chr1	52590333	52590483	1:52590333-52590483	-
chr1	52601598	52601748	1:52601598-52601748	ENSG00000116157
chr1	52602383	52602553	1:52602383-52602553	ENSG00000116157
chr1	52603363	52603513	1:52603363-52603513	ENSG00000116157
chr1	52603821	52603971	1:52603821-52603971	ENSG00000116157
chr1	52604243	52604433	1:52604243-52604433	ENSG00000116157
chr1	52631783	52631933	1:52631783-52631933	ENSG00000182183
chr1	52631943	52632093	1:52631943-52632093	ENSG00000182183
chr1	52632784	52632934	1:52632784-52632934	ENSG00000182183
chr1	52633083	52633253	1:52633083-52633253	ENSG00000182183
chr1	52633371	52633521	1:52633371-52633521	ENSG00000182183
chr1	52652023	52652193	1:52652023-52652193	ENSG00000182183
chr1	52659504	52659654	1:52659504-52659654	-
chr1	52659873	52660023	1:52659873-52660023	-
chr1	52660423	52660573	1:52660423-52660573	-
chr1	52662883	52663053	1:52662883-52663053	-
chr1	52665395	52665545	1:52665395-52665545	-
chr1	52665743	52665913	1:52665743-52665913	-
chr1	52666480	52666630	1:52666480-52666630	-
chr1	52673053	52673203	1:52673053-52673203	-
chr1	52674883	52675033	1:52674883-52675033	-
chr1	52676603	52676753	1:52676603-52676753	-
chr1	52677519	52677669	1:52677519-52677669	-
chr1	52686303	52686453	1:52686303-52686453	ENSG00000228929
chr1	52698063	52698213	1:52698063-52698213	ENSG00000162377
chr1	52698323	52698493	1:52698323-52698493	ENSG00000228929,ENSG00000239640,ENSG00000233664,ENSG00000162377
chr1	52698783	52698933	1:52698783-52698933	ENSG00000162377
chr1	52701003	52701153	1:52701003-52701153	ENSG00000228929,ENSG00000239640,ENSG00000233664,ENSG00000162377
chr1	52703003	52703153	1:52703003-52703153	ENSG00000228929,ENSG00000162378,ENSG00000239640,ENSG00000233664,ENSG00000162377
chr1	52703343	52703493	1:52703343-52703493	ENSG00000228929,ENSG00000162378,ENSG00000239640,ENSG00000233664,ENSG00000162377
chr1	52707403	52707553	1:52707403-52707553	ENSG00000239640,ENSG00000233664
chr1	52708343	52708533	1:52708343-52708533	ENSG00000239640,ENSG00000233664
chr1	52726363	52726533	1:52726363-52726533	ENSG00000228929,ENSG00000252018,ENSG00000162378,ENSG00000239640,ENSG00000233664
chr1	52727163	52727313	1:52727163-52727313	ENSG00000162378
chr1	52747603	52747753	1:52747603-52747753	ENSG00000228929,ENSG00000252018
chr1	52751703	52751853	1:52751703-52751853	ENSG00000228929,ENSG00000252018
chr1	52752528	52752678	1:52752528-52752678	ENSG00000228929,ENSG00000252018
chr1	52814563	52814773	1:52814563-52814773	ENSG00000206627
chr1	52825978	52826128	1:52825978-52826128	-
chr1	52833663	52833873	1:52833663-52833873	-
chr1	52842683	52842853	1:52842683-52842853	ENSG00000242391,ENSG00000203995,ENSG00000206627,ENSG00000228929
chr1	52843023	52843273	1:52843023-52843273	ENSG00000203995
chr1	52843403	52843553	1:52843403-52843553	ENSG00000203995
chr1	52860685	52860835	1:52860685-52860835	ENSG00000242391
chr1	52867163	52867313	1:52867163-52867313	ENSG00000242391
chr1	52867603	52867773	1:52867603-52867773	ENSG00000242391
chr1	52893078	52893228	1:52893078-52893228	ENSG00000242391
chr1	52904983	52905156	1:52904983-52905156	ENSG00000121310
chr1	52907632	52907790	1:52907632-52907790	ENSG00000121310
chr1	52913691	52913841	1:52913691-52913841	ENSG00000121310
chr1	52921023	52921173	1:52921023-52921173	ENSG00000264834,ENSG00000116171,ENSG00000231866,ENSG00000230953,ENSG00000121310
chr1	52921663	52921813	1:52921663-52921813	ENSG00000237279,ENSG00000265815,ENSG00000266188,ENSG00000264834,ENSG00000116171,ENSG00000231866,ENSG00000230953,ENSG00000121310
chr1	52925643	52925793	1:52925643-52925793	ENSG00000266188,ENSG00000264834,ENSG00000116171,ENSG00000231866,ENSG00000230953,ENSG00000121310
chr1	52926956	52927106	1:52926956-52927106	ENSG00000266188,ENSG00000264834,ENSG00000116171,ENSG00000231866,ENSG00000230953,ENSG00000121310
chr1	52927223	52927373	1:52927223-52927373	ENSG00000237279,ENSG00000265815,ENSG00000266188,ENSG00000264834,ENSG00000116171,ENSG00000231866,ENSG00000230953,ENSG00000121310
chr1	52927643	52927793	1:52927643-52927793	ENSG00000266188,ENSG00000264834,ENSG00000116171,ENSG00000231866,ENSG00000230953,ENSG00000121310
chr1	52927843	52928091	1:52927843-52928091	ENSG00000266188,ENSG00000264834,ENSG00000116171,ENSG00000231866,ENSG00000230953,ENSG00000121310
chr1	52947064	52947214	1:52947064-52947214	ENSG00000237279,ENSG00000265815
chr1	52955238	52955388	1:52955238-52955388	-
chr1	52955543	52955693	1:52955543-52955693	ENSG00000226147,ENSG00000236360,ENSG00000237279,ENSG00000265815,ENSG00000116171
chr1	52970303	52970493	1:52970303-52970493	ENSG00000226147,ENSG00000236360
chr1	52971703	52971873	1:52971703-52971873	-
chr1	52989681	52989831	1:52989681-52989831	ENSG00000226147,ENSG00000236360
chr1	53014843	53014993	1:53014843-53014993	ENSG00000226147,ENSG00000236360,ENSG00000116171
chr1	53015237	53015387	1:53015237-53015387	ENSG00000116171
chr1	53025143	53025313	1:53025143-53025313	-
chr1	53061554	53061733	1:53061554-53061733	ENSG00000227644,ENSG00000174348
chr1	53062076	53062293	1:53062076-53062293	ENSG00000227644,ENSG00000174348
chr1	53062503	53062653	1:53062503-53062653	ENSG00000227644,ENSG00000174348
chr1	53062878	53063028	1:53062878-53063028	ENSG00000227644,ENSG00000174348
chr1	53089723	53089893	1:53089723-53089893	ENSG00000162383,ENSG00000227644,ENSG00000232993,ENSG00000174348
chr1	53090879	53091102	1:53090879-53091102	ENSG00000227644,ENSG00000232993
chr1	53107683	53107853	1:53107683-53107853	ENSG00000235563,ENSG00000227644
chr1	53109283	53109453	1:53109283-53109453	ENSG00000235563
chr1	53110443	53110593	1:53110443-53110593	ENSG00000235563
chr1	53111243	53111413	1:53111243-53111413	ENSG00000235563,ENSG00000227644
chr1	53112244	53112394	1:53112244-53112394	ENSG00000235563
chr1	53116063	53116233	1:53116063-53116233	ENSG00000235563,ENSG00000227644
chr1	53120043	53120193	1:53120043-53120193	-
chr1	53121743	53121893	1:53121743-53121893	ENSG00000235563,ENSG00000227644
chr1	53124685	53124835	1:53124685-53124835	-
chr1	53135523	53135673	1:53135523-53135673	ENSG00000162383
chr1	53145943	53146093	1:53145943-53146093	ENSG00000162383
chr1	53146303	53146453	1:53146303-53146453	ENSG00000162383,ENSG00000227644
chr1	53147302	53147452	1:53147302-53147452	ENSG00000162383
chr1	53161023	53161213	1:53161023-53161213	-
chr1	53165803	53165973	1:53165803-53165973	-
chr1	53172804	53172954	1:53172804-53172954	-
chr1	53176663	53176813	1:53176663-53176813	ENSG00000277397
chr1	53176843	53177013	1:53176843-53177013	ENSG00000277397
chr1	53182123	53182273	1:53182123-53182273	ENSG00000277397
chr1	53183423	53183613	1:53183423-53183613	ENSG00000277397
chr1	53185778	53185928	1:53185778-53185928	ENSG00000277397
chr1	53186643	53186793	1:53186643-53186793	ENSG00000277397
chr1	53189180	53189330	1:53189180-53189330	ENSG00000277397
chr1	53190463	53190613	1:53190463-53190613	ENSG00000157184
chr1	53196203	53196403	1:53196203-53196403	ENSG00000157184
chr1	53196683	53196853	1:53196683-53196853	ENSG00000162384,ENSG00000236723,ENSG00000157184
chr1	53197063	53197213	1:53197063-53197213	ENSG00000157184
chr1	53198243	53198393	1:53198243-53198393	ENSG00000157184
chr1	53198483	53198653	1:53198483-53198653	ENSG00000157184
chr1	53214545	53214695	1:53214545-53214695	ENSG00000162384,ENSG00000236723
chr1	53220223	53220373	1:53220223-53220373	ENSG00000226754,ENSG00000162385,ENSG00000259818,ENSG00000162384,ENSG00000236723,ENSG00000157184
chr1	53220583	53220733	1:53220583-53220733	ENSG00000226754,ENSG00000162385,ENSG00000259818,ENSG00000162384,ENSG00000236723,ENSG00000157184
chr1	53238185	53238335	1:53238185-53238335	ENSG00000226754,ENSG00000162385
chr1	53238523	53238693	1:53238523-53238693	ENSG00000226754,ENSG00000162385,ENSG00000259818,ENSG00000162384,ENSG00000236723
chr1	53249723	53249893	1:53249723-53249893	-
chr1	53254023	53254173	1:53254023-53254173	-
chr1	53254343	53254493	1:53254343-53254493	ENSG00000157193
chr1	53257541	53257691	1:53257541-53257691	-
chr1	53258303	53258479	1:53258303-53258479	ENSG00000234578,ENSG00000157193
chr1	53266103	53266313	1:53266103-53266313	ENSG00000234578,ENSG00000157193
chr1	53273640	53273790	1:53273640-53273790	ENSG00000234578
chr1	53278323	53278473	1:53278323-53278473	ENSG00000228838,ENSG00000234578,ENSG00000157193
chr1	53294635	53294785	1:53294635-53294785	ENSG00000228838
chr1	53295843	53295993	1:53295843-53295993	ENSG00000232762,ENSG00000228838,ENSG00000157193
chr1	53303331	53303481	1:53303331-53303481	ENSG00000232762
chr1	53306219	53306408	1:53306219-53306408	ENSG00000232762
chr1	53308663	53308813	1:53308663-53308813	ENSG00000232762
chr1	53316163	53316333	1:53316163-53316333	ENSG00000225675
chr1	53316801	53316951	1:53316801-53316951	-
chr1	53326103	53326273	1:53326103-53326273	ENSG00000225675,ENSG00000157193
chr1	53326626	53326776	1:53326626-53326776	ENSG00000225675,ENSG00000157193
chr1	53326903	53327053	1:53326903-53327053	ENSG00000225675,ENSG00000157193
chr1	53327303	53327453	1:53327303-53327453	ENSG00000225675,ENSG00000157193
chr1	53328043	53328213	1:53328043-53328213	ENSG00000225675,ENSG00000157193
chr1	53328756	53328906	1:53328756-53328906	ENSG00000225675,ENSG00000157193
chr1	53333964	53334114	1:53333964-53334114	-
chr1	53337705	53337855	1:53337705-53337855	ENSG00000285954
chr1	53343925	53344075	1:53343925-53344075	ENSG00000226938,ENSG00000285954
chr1	53344203	53344353	1:53344203-53344353	ENSG00000226938,ENSG00000285954
chr1	53345713	53345863	1:53345713-53345863	ENSG00000226938,ENSG00000285954
chr1	53346481	53346631	1:53346481-53346631	ENSG00000226938,ENSG00000285954
chr1	53346640	53346790	1:53346640-53346790	ENSG00000226938,ENSG00000285954
chr1	53346922	53347072	1:53346922-53347072	ENSG00000226938,ENSG00000285954
chr1	53368713	53368863	1:53368713-53368863	ENSG00000230138
chr1	53375592	53375742	1:53375592-53375742	ENSG00000230138
chr1	53393423	53393593	1:53393423-53393593	ENSG00000230138,ENSG00000228838,ENSG00000234578,ENSG00000157193
chr1	53413683	53413853	1:53413683-53413853	ENSG00000236253
chr1	53442450	53442600	1:53442450-53442600	ENSG00000143006,ENSG00000288527,ENSG00000236253
chr1	53444682	53444852	1:53444682-53444852	ENSG00000143006,ENSG00000288527,ENSG00000236253
chr1	53449099	53449249	1:53449099-53449249	ENSG00000143006,ENSG00000288527,ENSG00000236253
chr1	53470222	53470392	1:53470222-53470392	ENSG00000143006
chr1	53477963	53478113	1:53477963-53478113	ENSG00000143006
chr1	53485582	53485732	1:53485582-53485732	ENSG00000143006
chr1	53500340	53500492	1:53500340-53500492	-
chr1	53500782	53500952	1:53500782-53500952	-
chr1	53502763	53503063	1:53502763-53503063	-
chr1	53509422	53509592	1:53509422-53509592	-
chr1	53512097	53512252	1:53512097-53512252	-
chr1	53519533	53519683	1:53519533-53519683	-
chr1	53524922	53525072	1:53524922-53525072	-
chr1	53526782	53526932	1:53526782-53526932	ENSG00000143006
chr1	53541895	53542072	1:53541895-53542072	-
chr1	53542242	53542412	1:53542242-53542412	-
chr1	53561211	53561472	1:53561211-53561472	-
chr1	53572602	53572752	1:53572602-53572752	-
chr1	53572962	53573152	1:53572962-53573152	-
chr1	53582313	53582463	1:53582313-53582463	-
chr1	53583702	53583852	1:53583702-53583852	-
chr1	53585254	53585412	1:53585254-53585412	-
chr1	53590902	53591112	1:53590902-53591112	-
chr1	53591242	53591434	1:53591242-53591434	-
chr1	53592762	53592912	1:53592762-53592912	-
chr1	53594182	53594332	1:53594182-53594332	-
chr1	53620145	53620295	1:53620145-53620295	-
chr1	53639382	53639532	1:53639382-53639532	-
chr1	53643182	53643332	1:53643182-53643332	-
chr1	53656442	53656592	1:53656442-53656592	-
chr1	53679122	53679272	1:53679122-53679272	-
chr1	53682082	53682272	1:53682082-53682272	ENSG00000239007
chr1	53684902	53685052	1:53684902-53685052	ENSG00000239007
chr1	53685282	53685512	1:53685282-53685512	ENSG00000239007
chr1	53685802	53685973	1:53685802-53685973	ENSG00000239007
chr1	53693431	53693731	1:53693431-53693731	ENSG00000239007
chr1	53698182	53698344	1:53698182-53698344	-
chr1	53715582	53715732	1:53715582-53715732	-
chr1	53725402	53725592	1:53725402-53725592	ENSG00000174332
chr1	53734642	53734815	1:53734642-53734815	ENSG00000174332
chr1	53737780	53737952	1:53737780-53737952	ENSG00000174332
chr1	53738442	53738592	1:53738442-53738592	ENSG00000174332
chr1	53739182	53739372	1:53739182-53739372	ENSG00000174332
chr1	53740664	53741112	1:53740664-53741112	ENSG00000174332
chr1	53754822	53754992	1:53754822-53754992	ENSG00000201003
chr1	53769922	53770072	1:53769922-53770072	ENSG00000201003
chr1	53771782	53771952	1:53771782-53771952	ENSG00000201003
chr1	53837262	53837412	1:53837262-53837412	ENSG00000229687,ENSG00000058804
chr1	53837662	53837812	1:53837662-53837812	ENSG00000229687,ENSG00000058804
chr1	53838182	53838352	1:53838182-53838352	ENSG00000229687,ENSG00000058804
chr1	53838502	53838672	1:53838502-53838672	ENSG00000229687,ENSG00000058804
chr1	53861002	53861172	1:53861002-53861172	-
chr1	53871359	53871509	1:53871359-53871509	-
chr1	53878622	53878772	1:53878622-53878772	ENSG00000058799
chr1	53889422	53889621	1:53889422-53889621	ENSG00000211452,ENSG00000058799
chr1	53889782	53889932	1:53889782-53889932	ENSG00000211452,ENSG00000058799
chr1	53894082	53894232	1:53894082-53894232	ENSG00000211452,ENSG00000058799
chr1	53896722	53896885	1:53896722-53896885	ENSG00000211452
chr1	53897029	53897179	1:53897029-53897179	ENSG00000211452
chr1	53899342	53899492	1:53899342-53899492	ENSG00000211452
chr1	53907420	53907613	1:53907420-53907613	-
chr1	53910062	53910272	1:53910062-53910272	-
chr1	53929690	53929840	1:53929690-53929840	-
chr1	53945002	53945152	1:53945002-53945152	ENSG00000116212,ENSG00000081870
chr1	53945882	53946052	1:53945882-53946052	ENSG00000116212,ENSG00000081870,ENSG00000211452,ENSG00000058799
chr1	53946202	53946352	1:53946202-53946352	ENSG00000116212,ENSG00000081870,ENSG00000211452,ENSG00000058799
chr1	53949142	53949293	1:53949142-53949293	ENSG00000116212,ENSG00000081870
chr1	53949761	53949912	1:53949761-53949912	ENSG00000116212,ENSG00000081870
chr1	53956696	53956846	1:53956696-53956846	-
chr1	53956890	53957040	1:53956890-53957040	-
chr1	53957302	53957472	1:53957302-53957472	ENSG00000116212
chr1	53959770	53959924	1:53959770-53959924	-
chr1	53968222	53968372	1:53968222-53968372	-
chr1	53981282	53981582	1:53981282-53981582	ENSG00000219102
chr1	53982562	53982752	1:53982562-53982752	ENSG00000219102
chr1	53988022	53988183	1:53988022-53988183	ENSG00000219102
chr1	53992202	53992352	1:53992202-53992352	-
chr1	54013469	54013619	1:54013469-54013619	ENSG00000203985
chr1	54016062	54016212	1:54016062-54016212	ENSG00000203985
chr1	54016522	54016672	1:54016522-54016672	ENSG00000280378,ENSG00000203985
chr1	54017222	54017372	1:54017222-54017372	ENSG00000203985
chr1	54018142	54018292	1:54018142-54018292	ENSG00000203985
chr1	54028002	54028152	1:54028002-54028152	ENSG00000280378
chr1	54028380	54028612	1:54028380-54028612	ENSG00000280378
chr1	54052022	54052172	1:54052022-54052172	ENSG00000283749,ENSG00000116205,ENSG00000116209
chr1	54052422	54052572	1:54052422-54052572	ENSG00000283749,ENSG00000116205,ENSG00000116209
chr1	54052682	54052872	1:54052682-54052872	ENSG00000283749,ENSG00000116205,ENSG00000116209
chr1	54052879	54053029	1:54052879-54053029	ENSG00000283749,ENSG00000116205,ENSG00000116209
chr1	54053362	54053532	1:54053362-54053532	ENSG00000283749,ENSG00000116205,ENSG00000280378,ENSG00000116209
chr1	54054482	54054632	1:54054482-54054632	ENSG00000283749,ENSG00000116205,ENSG00000116209
chr1	54070202	54070352	1:54070202-54070352	ENSG00000279049
chr1	54070522	54070672	1:54070522-54070672	-
chr1	54080742	54080892	1:54080742-54080892	ENSG00000225183
chr1	54081742	54081892	1:54081742-54081892	ENSG00000279049,ENSG00000225183
chr1	54094442	54094592	1:54094442-54094592	ENSG00000279049,ENSG00000225183
chr1	54120982	54121132	1:54120982-54121132	ENSG00000279049
chr1	54121398	54121548	1:54121398-54121548	-
chr1	54121662	54121812	1:54121662-54121812	ENSG00000280425,ENSG00000279049
chr1	54122115	54122265	1:54122115-54122265	-
chr1	54122322	54122472	1:54122322-54122472	ENSG00000279049
chr1	54124582	54124732	1:54124582-54124732	ENSG00000279049
chr1	54125802	54125952	1:54125802-54125952	ENSG00000280425,ENSG00000279049
chr1	54137702	54137852	1:54137702-54137852	ENSG00000280425
chr1	54141785	54141935	1:54141785-54141935	ENSG00000280425
chr1	54153922	54154072	1:54153922-54154072	ENSG00000280425,ENSG00000157211
chr1	54163180	54163372	1:54163180-54163372	ENSG00000157211
chr1	54172717	54172867	1:54172717-54172867	ENSG00000256407
chr1	54181822	54181972	1:54181822-54181972	ENSG00000116221
chr1	54199527	54199692	1:54199527-54199692	ENSG00000116221,ENSG00000215883,ENSG00000256407
chr1	54200042	54200192	1:54200042-54200192	ENSG00000198711,ENSG00000116221,ENSG00000215883,ENSG00000256407
chr1	54219202	54219352	1:54219202-54219352	-
chr1	54219942	54220152	1:54219942-54220152	ENSG00000198711
chr1	54220222	54220372	1:54220222-54220372	ENSG00000198711
chr1	54220402	54220552	1:54220402-54220552	ENSG00000198711
chr1	54227382	54227572	1:54227382-54227572	ENSG00000198711
chr1	54228092	54228242	1:54228092-54228242	ENSG00000198711
chr1	54229658	54229846	1:54229658-54229846	ENSG00000198711
chr1	54249902	54250052	1:54249902-54250052	ENSG00000198711
chr1	54253602	54253752	1:54253602-54253752	ENSG00000198711
chr1	54254135	54254285	1:54254135-54254285	ENSG00000198711
chr1	54256902	54257072	1:54256902-54257072	ENSG00000198711
chr1	54273102	54273272	1:54273102-54273272	ENSG00000225632,ENSG00000198711
chr1	54273922	54274072	1:54273922-54274072	-
chr1	54277362	54277532	1:54277362-54277532	ENSG00000225632
chr1	54287282	54287452	1:54287282-54287452	ENSG00000225632
chr1	54290542	54290752	1:54290542-54290752	ENSG00000225632
chr1	54290862	54291012	1:54290862-54291012	ENSG00000225632
chr1	54295052	54295202	1:54295052-54295202	-
chr1	54297769	54297919	1:54297769-54297919	-
chr1	54298762	54298912	1:54298762-54298912	-
chr1	54311102	54311258	1:54311102-54311258	-
chr1	54312882	54313052	1:54312882-54313052	-
chr1	54323502	54323652	1:54323502-54323652	ENSG00000157216
chr1	54324282	54324432	1:54324282-54324432	-
chr1	54324902	54325052	1:54324902-54325052	-
chr1	54326622	54326772	1:54326622-54326772	-
chr1	54326842	54326992	1:54326842-54326992	-
chr1	54331242	54331392	1:54331242-54331392	-
chr1	54335177	54335352	1:54335177-54335352	-
chr1	54335522	54335692	1:54335522-54335692	-
chr1	54335842	54335992	1:54335842-54335992	ENSG00000157216
chr1	54347982	54348152	1:54347982-54348152	-
chr1	54348362	54348532	1:54348362-54348532	-
chr1	54356062	54356232	1:54356062-54356232	-
chr1	54362902	54363052	1:54362902-54363052	-
chr1	54376822	54376972	1:54376822-54376972	-
chr1	54377247	54377397	1:54377247-54377397	-
chr1	54377463	54377613	1:54377463-54377613	-
chr1	54378630	54378780	1:54378630-54378780	-
chr1	54383461	54383616	1:54383461-54383616	-
chr1	54397302	54397452	1:54397302-54397452	-
chr1	54402997	54403147	1:54402997-54403147	-
chr1	54404057	54404207	1:54404057-54404207	-
chr1	54405002	54405152	1:54405002-54405152	ENSG00000157216
chr1	54405282	54405432	1:54405282-54405432	ENSG00000157216
chr1	54406402	54406552	1:54406402-54406552	ENSG00000232245,ENSG00000157216
chr1	54406942	54407132	1:54406942-54407132	ENSG00000232245,ENSG00000157216
chr1	54407622	54407792	1:54407622-54407792	ENSG00000232245,ENSG00000157216
chr1	54408000	54408192	1:54408000-54408192	-
chr1	54408362	54408532	1:54408362-54408532	-
chr1	54409542	54409692	1:54409542-54409692	-
chr1	54413442	54413612	1:54413442-54413612	ENSG00000232245,ENSG00000157216
chr1	54425222	54425372	1:54425222-54425372	-
chr1	54429262	54429412	1:54429262-54429412	ENSG00000232245
chr1	54453566	54453716	1:54453566-54453716	-
chr1	54462322	54462472	1:54462322-54462472	-
chr1	54465382	54465532	1:54465382-54465532	-
chr1	54474962	54475112	1:54474962-54475112	-
chr1	54475582	54475732	1:54475582-54475732	-
chr1	54476282	54476432	1:54476282-54476432	-
chr1	54477209	54477359	1:54477209-54477359	-
chr1	54479402	54479552	1:54479402-54479552	-
chr1	54480602	54480752	1:54480602-54480752	-
chr1	54481162	54481312	1:54481162-54481312	-
chr1	54481562	54481712	1:54481562-54481712	-
chr1	54481832	54482132	1:54481832-54482132	-
chr1	54482342	54482492	1:54482342-54482492	-
chr1	54482857	54483157	1:54482857-54483157	-
chr1	54483793	54483943	1:54483793-54483943	-
chr1	54484102	54484252	1:54484102-54484252	-
chr1	54484722	54484872	1:54484722-54484872	-
chr1	54485245	54485395	1:54485245-54485395	-
chr1	54485642	54485792	1:54485642-54485792	-
chr1	54485963	54486113	1:54485963-54486113	-
chr1	54486562	54486712	1:54486562-54486712	-
chr1	54486942	54487092	1:54486942-54487092	-
chr1	54487662	54487812	1:54487662-54487812	-
chr1	54488342	54488492	1:54488342-54488492	ENSG00000232245,ENSG00000157216,ENSG00000279049
chr1	54488842	54488992	1:54488842-54488992	-
chr1	54489422	54489592	1:54489422-54489592	ENSG00000232245,ENSG00000157216
chr1	54490602	54490772	1:54490602-54490772	-
chr1	54491502	54491652	1:54491502-54491652	-
chr1	54499522	54499672	1:54499522-54499672	ENSG00000235741,ENSG00000287582
chr1	54499939	54500089	1:54499939-54500089	ENSG00000235741,ENSG00000287582
chr1	54506736	54506886	1:54506736-54506886	ENSG00000235741,ENSG00000287582
chr1	54519834	54519984	1:54519834-54519984	ENSG00000237173,ENSG00000235741,ENSG00000287582
chr1	54540822	54540972	1:54540822-54540972	ENSG00000227453
chr1	54542142	54542292	1:54542142-54542292	ENSG00000162390,ENSG00000227453,ENSG00000237173,ENSG00000235741
chr1	54542342	54542492	1:54542342-54542492	ENSG00000162390,ENSG00000227453,ENSG00000237173,ENSG00000235741,ENSG00000287582
chr1	54542502	54542712	1:54542502-54542712	ENSG00000162390,ENSG00000227453,ENSG00000237173,ENSG00000235741,ENSG00000287582
chr1	54543342	54543492	1:54543342-54543492	ENSG00000162390,ENSG00000227453
chr1	54543640	54543790	1:54543640-54543790	ENSG00000227453
chr1	54544222	54544432	1:54544222-54544432	ENSG00000162390,ENSG00000227453
chr1	54547002	54547152	1:54547002-54547152	ENSG00000162390
chr1	54547722	54547872	1:54547722-54547872	ENSG00000162390
chr1	54548042	54548212	1:54548042-54548212	ENSG00000162390
chr1	54559322	54559472	1:54559322-54559472	-
chr1	54559822	54559972	1:54559822-54559972	-
chr1	54560282	54560432	1:54560282-54560432	-
chr1	54564422	54564572	1:54564422-54564572	-
chr1	54565282	54565452	1:54565282-54565452	-
chr1	54568060	54568210	1:54568060-54568210	-
chr1	54577742	54577892	1:54577742-54577892	-
chr1	54581742	54581892	1:54581742-54581892	-
chr1	54608090	54608240	1:54608090-54608240	-
chr1	54609082	54609232	1:54609082-54609232	-
chr1	54609593	54609743	1:54609593-54609743	-
chr1	54610182	54610332	1:54610182-54610332	-
chr1	54612056	54612206	1:54612056-54612206	-
chr1	54612562	54612712	1:54612562-54612712	-
chr1	54612842	54612992	1:54612842-54612992	-
chr1	54614742	54614892	1:54614742-54614892	-
chr1	54615402	54615552	1:54615402-54615552	ENSG00000162391
chr1	54615568	54615718	1:54615568-54615718	ENSG00000162391
chr1	54615942	54616092	1:54615942-54616092	ENSG00000162391
chr1	54618110	54618260	1:54618110-54618260	ENSG00000162391
chr1	54619441	54619741	1:54619441-54619741	ENSG00000162391
chr1	54619758	54619908	1:54619758-54619908	ENSG00000162391
chr1	54619928	54620078	1:54619928-54620078	ENSG00000230728,ENSG00000162391
chr1	54621802	54621952	1:54621802-54621952	ENSG00000230728,ENSG00000162391
chr1	54622623	54622923	1:54622623-54622923	ENSG00000230728,ENSG00000162391
chr1	54623482	54623632	1:54623482-54623632	ENSG00000230728,ENSG00000162391
chr1	54623682	54623912	1:54623682-54623912	ENSG00000230728,ENSG00000162391
chr1	54624038	54624188	1:54624038-54624188	ENSG00000230728,ENSG00000162391
chr1	54624362	54624512	1:54624362-54624512	ENSG00000230728,ENSG00000162391
chr1	54624625	54624775	1:54624625-54624775	ENSG00000230728,ENSG00000162391
chr1	54624842	54624992	1:54624842-54624992	ENSG00000230728,ENSG00000162391
chr1	54641042	54641192	1:54641042-54641192	ENSG00000271723,ENSG00000184313
chr1	54641279	54641429	1:54641279-54641429	ENSG00000271723,ENSG00000184313
chr1	54649222	54649392	1:54649222-54649392	ENSG00000271723,ENSG00000184313
chr1	54653142	54653292	1:54653142-54653292	ENSG00000184313
chr1	54672142	54672292	1:54672142-54672292	-
chr1	54681482	54681632	1:54681482-54681632	ENSG00000184313
chr1	54684568	54684728	1:54684568-54684728	ENSG00000184313
chr1	54714250	54714400	1:54714250-54714400	ENSG00000243725
chr1	54715722	54715872	1:54715722-54715872	ENSG00000243725
chr1	54742394	54742544	1:54742394-54742544	ENSG00000243725
chr1	54763982	54764132	1:54763982-54764132	ENSG00000162396
chr1	54764542	54764732	1:54764542-54764732	ENSG00000162396,ENSG00000243725
chr1	54768214	54768376	1:54768214-54768376	-
chr1	54772202	54772352	1:54772202-54772352	-
chr1	54775240	54775390	1:54775240-54775390	-
chr1	54781402	54781552	1:54781402-54781552	ENSG00000006555
chr1	54792002	54792156	1:54792002-54792156	ENSG00000237453,ENSG00000006555
chr1	54792762	54792932	1:54792762-54792932	ENSG00000237453,ENSG00000006555
chr1	54794482	54794652	1:54794482-54794652	ENSG00000237453,ENSG00000006555
chr1	54794902	54795052	1:54794902-54795052	ENSG00000237453,ENSG00000006555
chr1	54795342	54795496	1:54795342-54795496	ENSG00000237453,ENSG00000006555
chr1	54796222	54796372	1:54796222-54796372	ENSG00000237453,ENSG00000006555
chr1	54798362	54798512	1:54798362-54798512	ENSG00000237453,ENSG00000006555
chr1	54799181	54799331	1:54799181-54799331	ENSG00000237453,ENSG00000006555
chr1	54801222	54801372	1:54801222-54801372	ENSG00000162398,ENSG00000006555
chr1	54801542	54801692	1:54801542-54801692	ENSG00000162398,ENSG00000006555
chr1	54804162	54804312	1:54804162-54804312	ENSG00000162398,ENSG00000006555
chr1	54804858	54805008	1:54804858-54805008	ENSG00000162398,ENSG00000006555
chr1	54809629	54809779	1:54809629-54809779	ENSG00000162398,ENSG00000006555
chr1	54810562	54810732	1:54810562-54810732	ENSG00000162398
chr1	54812930	54813080	1:54812930-54813080	ENSG00000162398
chr1	54813503	54813803	1:54813503-54813803	-
chr1	54813875	54814025	1:54813875-54814025	ENSG00000162398
chr1	54814334	54814484	1:54814334-54814484	ENSG00000162398
chr1	54814722	54814872	1:54814722-54814872	ENSG00000162398
chr1	54815642	54815792	1:54815642-54815792	-
chr1	54816105	54816255	1:54816105-54816255	-
chr1	54816602	54816752	1:54816602-54816752	-
chr1	54817182	54817332	1:54817182-54817332	-
chr1	54825543	54825968	1:54825543-54825968	-
chr1	54845442	54845592	1:54845442-54845592	-
chr1	54845974	54846124	1:54845974-54846124	-
chr1	54846339	54846489	1:54846339-54846489	-
chr1	54846762	54846912	1:54846762-54846912	-
chr1	54847522	54847672	1:54847522-54847672	-
chr1	54848725	54848875	1:54848725-54848875	-
chr1	54849282	54849432	1:54849282-54849432	-
chr1	54850122	54850272	1:54850122-54850272	-
chr1	54850480	54850630	1:54850480-54850630	-
chr1	54850902	54851072	1:54850902-54851072	-
chr1	54852122	54852272	1:54852122-54852272	-
chr1	54853242	54853392	1:54853242-54853392	-
chr1	54853569	54853719	1:54853569-54853719	-
chr1	54854582	54854732	1:54854582-54854732	-
chr1	54854882	54855032	1:54854882-54855032	-
chr1	54855443	54855593	1:54855443-54855593	-
chr1	54856462	54856632	1:54856462-54856632	-
chr1	54857342	54857492	1:54857342-54857492	-
chr1	54857862	54858012	1:54857862-54858012	-
chr1	54858382	54858570	1:54858382-54858570	-
chr1	54859102	54859252	1:54859102-54859252	-
chr1	54861071	54861221	1:54861071-54861221	-
chr1	54865682	54865832	1:54865682-54865832	ENSG00000287724
chr1	54866922	54867072	1:54866922-54867072	ENSG00000287724
chr1	54867742	54867912	1:54867742-54867912	ENSG00000287724
chr1	54869282	54869432	1:54869282-54869432	ENSG00000287724
chr1	54874544	54874694	1:54874544-54874694	ENSG00000287724
chr1	54883842	54883992	1:54883842-54883992	ENSG00000233203,ENSG00000242396,ENSG00000116133
chr1	54884262	54884412	1:54884262-54884412	ENSG00000233203,ENSG00000242396,ENSG00000116133
chr1	54885342	54885492	1:54885342-54885492	ENSG00000233203,ENSG00000242396,ENSG00000116133
chr1	54885815	54885965	1:54885815-54885965	ENSG00000233203,ENSG00000242396,ENSG00000116133
chr1	54886482	54886632	1:54886482-54886632	ENSG00000233203,ENSG00000242396,ENSG00000116133
chr1	54886822	54886992	1:54886822-54886992	ENSG00000233203,ENSG00000242396,ENSG00000116133
chr1	54887182	54887332	1:54887182-54887332	ENSG00000233203,ENSG00000242396,ENSG00000116133
chr1	54887862	54888072	1:54887862-54888072	ENSG00000233203,ENSG00000242396,ENSG00000116133
chr1	54888502	54888672	1:54888502-54888672	ENSG00000233203,ENSG00000242396,ENSG00000116133
chr1	54919702	54919852	1:54919702-54919852	-
chr1	54927562	54927712	1:54927562-54927712	-
chr1	54934982	54935172	1:54934982-54935172	-
chr1	54940122	54940292	1:54940122-54940292	-
chr1	54945222	54945372	1:54945222-54945372	ENSG00000162399,ENSG00000233271,ENSG00000143001,ENSG00000284601
chr1	54950082	54950232	1:54950082-54950232	-
chr1	54950351	54950501	1:54950351-54950501	-
chr1	54950802	54950952	1:54950802-54950952	ENSG00000162399,ENSG00000233271,ENSG00000143001,ENSG00000284601
chr1	54953082	54953232	1:54953082-54953232	-
chr1	54965724	54965874	1:54965724-54965874	ENSG00000143001,ENSG00000284601
chr1	54971442	54971592	1:54971442-54971592	ENSG00000143001,ENSG00000284601
chr1	54973255	54973412	1:54973255-54973412	ENSG00000143001,ENSG00000284601
chr1	54980542	54980692	1:54980542-54980692	ENSG00000233271,ENSG00000143001,ENSG00000284601
chr1	54996502	54996652	1:54996502-54996652	ENSG00000162399,ENSG00000233271,ENSG00000143001,ENSG00000284601
chr1	54996962	54997112	1:54996962-54997112	ENSG00000162399,ENSG00000233271
chr1	54998806	54998956	1:54998806-54998956	ENSG00000162399,ENSG00000233271
chr1	55022122	55022292	1:55022122-55022292	ENSG00000169174,ENSG00000162399,ENSG00000143001,ENSG00000284601
chr1	55034842	55034992	1:55034842-55034992	ENSG00000169174
chr1	55036012	55036162	1:55036012-55036162	ENSG00000169174
chr1	55039402	55039692	1:55039402-55039692	ENSG00000169174
chr1	55040166	55040316	1:55040166-55040316	ENSG00000169174
chr1	55050002	55050172	1:55050002-55050172	ENSG00000169174
chr1	55050462	55050612	1:55050462-55050612	ENSG00000169174
chr1	55052877	55053027	1:55052877-55053027	ENSG00000169174
chr1	55053362	55053512	1:55053362-55053512	ENSG00000169174
chr1	55056729	55056879	1:55056729-55056879	ENSG00000169174
chr1	55064402	55064552	1:55064402-55064552	ENSG00000169174
chr1	55070955	55071105	1:55070955-55071105	ENSG00000162402
chr1	55071602	55071772	1:55071602-55071772	ENSG00000162402
chr1	55081302	55081452	1:55081302-55081452	ENSG00000162402
chr1	55128462	55128612	1:55128462-55128612	-
chr1	55129451	55129601	1:55129451-55129601	-
chr1	55140662	55140832	1:55140662-55140832	ENSG00000162402
chr1	55143802	55143972	1:55143802-55143972	-
chr1	55146906	55147072	1:55146906-55147072	ENSG00000162402
chr1	55155662	55155812	1:55155662-55155812	ENSG00000162402
chr1	55195530	55195680	1:55195530-55195680	-
chr1	55205030	55205180	1:55205030-55205180	-
chr1	55209357	55209507	1:55209357-55209507	-
chr1	55211535	55211685	1:55211535-55211685	ENSG00000231090
chr1	55213822	55213972	1:55213822-55213972	ENSG00000231090,ENSG00000162402
chr1	55214322	55214472	1:55214322-55214472	ENSG00000231090,ENSG00000162402
chr1	55214662	55214812	1:55214662-55214812	ENSG00000231090,ENSG00000162402
chr1	55215022	55215172	1:55215022-55215172	ENSG00000265822,ENSG00000231095,ENSG00000231090,ENSG00000162402
chr1	55215342	55215512	1:55215342-55215512	ENSG00000265822,ENSG00000231095,ENSG00000231090,ENSG00000162402
chr1	55215662	55215852	1:55215662-55215852	ENSG00000265822,ENSG00000231095,ENSG00000231090,ENSG00000162402
chr1	55233522	55233692	1:55233522-55233692	ENSG00000265822,ENSG00000231095
chr1	55235866	55236016	1:55235866-55236016	ENSG00000265822
chr1	55244796	55245003	1:55244796-55245003	-
chr1	55245803	55245953	1:55245803-55245953	-
chr1	55262962	55263112	1:55262962-55263112	-
chr1	55275437	55275587	1:55275437-55275587	-
chr1	55277622	55277772	1:55277622-55277772	-
chr1	55284882	55285052	1:55284882-55285052	-
chr1	55310684	55310892	1:55310684-55310892	-
chr1	55314071	55314252	1:55314071-55314252	-
chr1	55317802	55317972	1:55317802-55317972	-
chr1	55329142	55329292	1:55329142-55329292	ENSG00000234810
chr1	55338202	55338352	1:55338202-55338352	-
chr1	55344682	55344872	1:55344682-55344872	-
chr1	55369614	55369764	1:55369614-55369764	ENSG00000232198,ENSG00000231900
chr1	55375782	55375932	1:55375782-55375932	ENSG00000199831,ENSG00000232198,ENSG00000231900
chr1	55378642	55378792	1:55378642-55378792	ENSG00000199831,ENSG00000232198,ENSG00000231900
chr1	55380336	55380486	1:55380336-55380486	ENSG00000199831
chr1	55396662	55396812	1:55396662-55396812	ENSG00000252162
chr1	55400595	55400812	1:55400595-55400812	ENSG00000252162
chr1	55402203	55402353	1:55402203-55402353	ENSG00000252162
chr1	55413469	55413619	1:55413469-55413619	-
chr1	55418742	55418892	1:55418742-55418892	-
chr1	55421102	55421252	1:55421102-55421252	-
chr1	55421442	55421592	1:55421442-55421592	-
chr1	55425447	55425597	1:55425447-55425597	-
chr1	55426722	55426872	1:55426722-55426872	-
chr1	55427742	55427892	1:55427742-55427892	-
chr1	55428322	55428472	1:55428322-55428472	-
chr1	55429262	55429432	1:55429262-55429432	ENSG00000252162,ENSG00000225475
chr1	55430862	55431012	1:55430862-55431012	-
chr1	55443642	55443812	1:55443642-55443812	-
chr1	55447562	55447732	1:55447562-55447732	-
chr1	55474251	55474412	1:55474251-55474412	-
chr1	55476642	55476792	1:55476642-55476792	ENSG00000272051
chr1	55478701	55479032	1:55478701-55479032	ENSG00000272051
chr1	55480542	55480732	1:55480542-55480732	ENSG00000272051
chr1	55484272	55484422	1:55484272-55484422	ENSG00000272051
chr1	55504522	55504692	1:55504522-55504692	-
chr1	55504774	55504924	1:55504774-55504924	-
chr1	55506822	55506972	1:55506822-55506972	-
chr1	55507022	55507224	1:55507022-55507224	-
chr1	55508742	55508892	1:55508742-55508892	-
chr1	55530902	55531132	1:55530902-55531132	-
chr1	55536617	55536767	1:55536617-55536767	-
chr1	55547378	55547528	1:55547378-55547528	-
chr1	55547602	55547752	1:55547602-55547752	-
chr1	55556002	55556152	1:55556002-55556152	-
chr1	55556429	55556579	1:55556429-55556579	-
chr1	55560402	55560552	1:55560402-55560552	-
chr1	55573262	55573412	1:55573262-55573412	-
chr1	55581082	55581232	1:55581082-55581232	ENSG00000234810
chr1	55582238	55582388	1:55582238-55582388	ENSG00000234810
chr1	55585062	55585212	1:55585062-55585212	ENSG00000234810
chr1	55604882	55605032	1:55604882-55605032	-
chr1	55610302	55610532	1:55610302-55610532	-
chr1	55617706	55617856	1:55617706-55617856	-
chr1	55618302	55618458	1:55618302-55618458	-
chr1	55623442	55623592	1:55623442-55623592	-
chr1	55639242	55639392	1:55639242-55639392	-
chr1	55641008	55641158	1:55641008-55641158	-
chr1	55641302	55641452	1:55641302-55641452	-
chr1	55650530	55650680	1:55650530-55650680	-
chr1	55658562	55658752	1:55658562-55658752	-
chr1	55669402	55669592	1:55669402-55669592	-
chr1	55694442	55694592	1:55694442-55694592	-
chr1	55696274	55696424	1:55696274-55696424	-
chr1	55702176	55702332	1:55702176-55702332	-
chr1	55718982	55719152	1:55718982-55719152	-
chr1	55720306	55720492	1:55720306-55720492	-
chr1	55781982	55782132	1:55781982-55782132	ENSG00000230250
chr1	55785159	55785332	1:55785159-55785332	-
chr1	55803540	55803690	1:55803540-55803690	-
chr1	55813722	55813892	1:55813722-55813892	ENSG00000234810
chr1	55816496	55816646	1:55816496-55816646	ENSG00000234810
chr1	55819093	55819243	1:55819093-55819243	ENSG00000234810
chr1	55823042	55823212	1:55823042-55823212	ENSG00000234810
chr1	55823642	55823812	1:55823642-55823812	ENSG00000234810
chr1	55827442	55827592	1:55827442-55827592	ENSG00000234810
chr1	55839369	55839519	1:55839369-55839519	ENSG00000234810
chr1	55839625	55839925	1:55839625-55839925	ENSG00000234810
chr1	55849061	55849211	1:55849061-55849211	-
chr1	55860942	55861092	1:55860942-55861092	ENSG00000233079
chr1	55868040	55868292	1:55868040-55868292	ENSG00000233079
chr1	55869162	55869312	1:55869162-55869312	ENSG00000233079
chr1	55877542	55877712	1:55877542-55877712	ENSG00000233079
chr1	55877962	55878112	1:55877962-55878112	ENSG00000233079,ENSG00000227104
chr1	55878789	55878939	1:55878789-55878939	-
chr1	55893282	55893432	1:55893282-55893432	ENSG00000230250,ENSG00000227104
chr1	55898129	55898279	1:55898129-55898279	-
chr1	55898342	55898492	1:55898342-55898492	ENSG00000230250,ENSG00000227104
chr1	55909742	55909912	1:55909742-55909912	ENSG00000230250,ENSG00000227104
chr1	55916662	55916812	1:55916662-55916812	ENSG00000230250,ENSG00000227104
chr1	55966162	55966312	1:55966162-55966312	ENSG00000230250,ENSG00000227104
chr1	55990082	55990287	1:55990082-55990287	ENSG00000230250
chr1	55997645	55997795	1:55997645-55997795	-
chr1	56026062	56026232	1:56026062-56026232	-
chr1	56026352	56026502	1:56026352-56026502	-
chr1	56029442	56029612	1:56029442-56029612	ENSG00000230250
chr1	56057743	56057893	1:56057743-56057893	-
chr1	56058057	56058207	1:56058057-56058207	-
chr1	56061022	56061192	1:56061022-56061192	-
chr1	56064782	56065032	1:56064782-56065032	-
chr1	56074122	56074312	1:56074122-56074312	-
chr1	56093355	56093519	1:56093355-56093519	-
chr1	56142423	56142573	1:56142423-56142573	ENSG00000235612
chr1	56142729	56142879	1:56142729-56142879	ENSG00000235612
chr1	56146603	56146753	1:56146603-56146753	ENSG00000235612
chr1	56148543	56148693	1:56148543-56148693	ENSG00000235612
chr1	56157103	56157253	1:56157103-56157253	-
chr1	56159243	56159393	1:56159243-56159393	-
chr1	56168303	56168453	1:56168303-56168453	ENSG00000260971
chr1	56185630	56185780	1:56185630-56185780	-
chr1	56190003	56190153	1:56190003-56190153	ENSG00000260971
chr1	56200643	56200813	1:56200643-56200813	ENSG00000229871
chr1	56202803	56203112	1:56202803-56203112	ENSG00000229871
chr1	56228003	56228153	1:56228003-56228153	ENSG00000260971
chr1	56229263	56229413	1:56229263-56229413	ENSG00000260971
chr1	56236195	56236413	1:56236195-56236413	-
chr1	56255943	56256153	1:56255943-56256153	ENSG00000260971
chr1	56259223	56259373	1:56259223-56259373	-
chr1	56285073	56285223	1:56285073-56285223	ENSG00000260971
chr1	56291683	56291913	1:56291683-56291913	ENSG00000260971
chr1	56297983	56298193	1:56297983-56298193	-
chr1	56301905	56302148	1:56301905-56302148	-
chr1	56305083	56305233	1:56305083-56305233	-
chr1	56330523	56330693	1:56330523-56330693	ENSG00000260971
chr1	56331303	56331453	1:56331303-56331453	ENSG00000260971
chr1	56332003	56332153	1:56332003-56332153	ENSG00000260971
chr1	56332223	56332433	1:56332223-56332433	ENSG00000260971
chr1	56374421	56374571	1:56374421-56374571	ENSG00000260971
chr1	56376645	56376795	1:56376645-56376795	ENSG00000260971
chr1	56378443	56378743	1:56378443-56378743	ENSG00000260971
chr1	56385463	56385625	1:56385463-56385625	ENSG00000260971
chr1	56387558	56387717	1:56387558-56387717	ENSG00000260971
chr1	56396683	56396833	1:56396683-56396833	-
chr1	56397910	56398210	1:56397910-56398210	-
chr1	56409184	56409353	1:56409184-56409353	ENSG00000223956
chr1	56414803	56414993	1:56414803-56414993	ENSG00000223956
chr1	56416663	56416854	1:56416663-56416854	ENSG00000223956
chr1	56417763	56417933	1:56417763-56417933	ENSG00000223956
chr1	56418103	56418253	1:56418103-56418253	ENSG00000223956
chr1	56425343	56425493	1:56425343-56425493	ENSG00000223956
chr1	56432683	56432833	1:56432683-56432833	-
chr1	56434103	56434293	1:56434103-56434293	-
chr1	56437007	56437157	1:56437007-56437157	-
chr1	56437204	56437354	1:56437204-56437354	-
chr1	56449043	56449213	1:56449043-56449213	-
chr1	56450463	56450613	1:56450463-56450613	-
chr1	56451583	56451753	1:56451583-56451753	-
chr1	56453143	56453313	1:56453143-56453313	-
chr1	56456923	56457073	1:56456923-56457073	-
chr1	56461363	56461533	1:56461363-56461533	-
chr1	56470829	56470979	1:56470829-56470979	-
chr1	56476175	56476325	1:56476175-56476325	ENSG00000284686
chr1	56477363	56477513	1:56477363-56477513	ENSG00000260971,ENSG00000284686
chr1	56477763	56477933	1:56477763-56477933	ENSG00000260971,ENSG00000284686
chr1	56482629	56482779	1:56482629-56482779	ENSG00000284686
chr1	56494383	56494553	1:56494383-56494553	-
chr1	56502786	56502936	1:56502786-56502936	-
chr1	56507208	56507358	1:56507208-56507358	ENSG00000284686,ENSG00000162407
chr1	56508603	56508773	1:56508603-56508773	ENSG00000284686,ENSG00000162407
chr1	56510183	56510333	1:56510183-56510333	ENSG00000284686,ENSG00000162407
chr1	56516527	56516693	1:56516527-56516693	ENSG00000284686,ENSG00000162407
chr1	56516983	56517153	1:56516983-56517153	ENSG00000284686,ENSG00000162407
chr1	56528043	56528193	1:56528043-56528193	ENSG00000284686,ENSG00000236776
chr1	56532418	56532568	1:56532418-56532568	ENSG00000236776
chr1	56532863	56533021	1:56532863-56533021	ENSG00000236776
chr1	56536020	56536170	1:56536020-56536170	ENSG00000236776
chr1	56548043	56548216	1:56548043-56548216	ENSG00000236776
chr1	56563624	56563832	1:56563624-56563832	-
chr1	56566238	56566388	1:56566238-56566388	-
chr1	56566462	56566632	1:56566462-56566632	-
chr1	56569802	56570012	1:56569802-56570012	-
chr1	56570962	56571132	1:56570962-56571132	-
chr1	56573502	56573652	1:56573502-56573652	ENSG00000162407
chr1	56575080	56575230	1:56575080-56575230	-
chr1	56577202	56577392	1:56577202-56577392	ENSG00000162407
chr1	56577677	56577827	1:56577677-56577827	-
chr1	56577922	56578072	1:56577922-56578072	-
chr1	56578362	56578532	1:56578362-56578532	ENSG00000162407
chr1	56578722	56578934	1:56578722-56578934	ENSG00000162407
chr1	56579362	56579532	1:56579362-56579532	ENSG00000162407,ENSG00000224980,ENSG00000225475
chr1	56579602	56579752	1:56579602-56579752	ENSG00000162407,ENSG00000224980,ENSG00000225475
chr1	56585022	56585172	1:56585022-56585172	ENSG00000224980,ENSG00000225475
chr1	56644362	56644512	1:56644362-56644512	ENSG00000162407,ENSG00000225475,ENSG00000162409
chr1	56644742	56644892	1:56644742-56644892	ENSG00000225475,ENSG00000162409
chr1	56645222	56645392	1:56645222-56645392	ENSG00000162407,ENSG00000225475,ENSG00000162409
chr1	56671579	56671729	1:56671579-56671729	-
chr1	56673663	56673813	1:56673663-56673813	-
chr1	56676802	56676952	1:56676802-56676952	-
chr1	56688562	56688732	1:56688562-56688732	-
chr1	56696823	56696973	1:56696823-56696973	-
chr1	56709402	56709552	1:56709402-56709552	ENSG00000225475
chr1	56710742	56710912	1:56710742-56710912	-
chr1	56754822	56754992	1:56754822-56754992	-
chr1	56758242	56758412	1:56758242-56758412	ENSG00000187889
chr1	56780462	56780656	1:56780462-56780656	-
chr1	56800102	56800252	1:56800102-56800252	-
chr1	56803682	56803832	1:56803682-56803832	-
chr1	56806982	56807171	1:56806982-56807171	-
chr1	56811442	56811592	1:56811442-56811592	ENSG00000187889
chr1	56813964	56814114	1:56813964-56814114	ENSG00000187889
chr1	56817022	56817172	1:56817022-56817172	ENSG00000187889
chr1	56818862	56819032	1:56818862-56819032	ENSG00000187889,ENSG00000157131
chr1	56819402	56819552	1:56819402-56819552	ENSG00000187889
chr1	56821142	56821312	1:56821142-56821312	ENSG00000187889,ENSG00000229913,ENSG00000157131
chr1	56821502	56821652	1:56821502-56821652	ENSG00000187889,ENSG00000229913,ENSG00000157131
chr1	56832002	56832172	1:56832002-56832172	ENSG00000229913,ENSG00000157131
chr1	56832442	56832592	1:56832442-56832592	ENSG00000229913,ENSG00000157131
chr1	56837677	56837863	1:56837677-56837863	ENSG00000157131
chr1	56864496	56864652	1:56864496-56864652	ENSG00000157131
chr1	56877529	56877679	1:56877529-56877679	ENSG00000157131
chr1	56901822	56901992	1:56901822-56901992	ENSG00000157131
chr1	56905822	56905972	1:56905822-56905972	-
chr1	56908682	56908892	1:56908682-56908892	-
chr1	56910722	56910872	1:56910722-56910872	-
chr1	56911262	56911432	1:56911262-56911432	ENSG00000157131
chr1	56911562	56911792	1:56911562-56911792	-
chr1	56916200	56916350	1:56916200-56916350	-
chr1	56919822	56919977	1:56919822-56919977	-
chr1	56953536	56953686	1:56953536-56953686	-
chr1	56958582	56958732	1:56958582-56958732	ENSG00000021852,ENSG00000236341
chr1	56964729	56964892	1:56964729-56964892	ENSG00000021852,ENSG00000236341
chr1	56965962	56966132	1:56965962-56966132	ENSG00000021852,ENSG00000236341
chr1	56967942	56968125	1:56967942-56968125	ENSG00000021852,ENSG00000236341
chr1	56968362	56968512	1:56968362-56968512	ENSG00000021852,ENSG00000236341
chr1	57013682	57013832	1:57013682-57013832	-
chr1	57019374	57019524	1:57019374-57019524	-
chr1	57026803	57026953	1:57026803-57026953	-
chr1	57026971	57027271	1:57026971-57027271	-
chr1	57033691	57033862	1:57033691-57033862	-
chr1	57034847	57034997	1:57034847-57034997	-
chr1	57060582	57060732	1:57060582-57060732	-
chr1	57061480	57061652	1:57061480-57061652	-
chr1	57067042	57067192	1:57067042-57067192	-
chr1	57067442	57067592	1:57067442-57067592	-
chr1	57068002	57068152	1:57068002-57068152	-
chr1	57072882	57073032	1:57072882-57073032	-
chr1	57111322	57111503	1:57111322-57111503	-
chr1	57119064	57119214	1:57119064-57119214	-
chr1	57122142	57122292	1:57122142-57122292	-
chr1	57156878	57157112	1:57156878-57157112	-
chr1	57158282	57158432	1:57158282-57158432	-
chr1	57165722	57165872	1:57165722-57165872	-
chr1	57175726	57175876	1:57175726-57175876	-
chr1	57208862	57209092	1:57208862-57209092	-
chr1	57218805	57218972	1:57218805-57218972	-
chr1	57227422	57227572	1:57227422-57227572	-
chr1	57235922	57236088	1:57235922-57236088	-
chr1	57254125	57254285	1:57254125-57254285	-
chr1	57259073	57259223	1:57259073-57259223	-
chr1	57277049	57277199	1:57277049-57277199	-
chr1	57280343	57280493	1:57280343-57280493	ENSG00000173406
chr1	57281503	57281653	1:57281503-57281653	-
chr1	57282258	57282408	1:57282258-57282408	-
chr1	57282503	57282653	1:57282503-57282653	-
chr1	57307523	57307693	1:57307523-57307693	ENSG00000173406
chr1	57309771	57309933	1:57309771-57309933	ENSG00000173406
chr1	57311163	57311313	1:57311163-57311313	ENSG00000173406
chr1	57311523	57311693	1:57311523-57311693	ENSG00000173406
chr1	57319323	57319473	1:57319323-57319473	-
chr1	57325283	57325433	1:57325283-57325433	-
chr1	57349013	57349163	1:57349013-57349163	-
chr1	57353722	57353873	1:57353722-57353873	-
chr1	57368025	57368325	1:57368025-57368325	-
chr1	57376221	57376371	1:57376221-57376371	ENSG00000227935
chr1	57385483	57385633	1:57385483-57385633	ENSG00000227935
chr1	57408063	57408233	1:57408063-57408233	ENSG00000227935
chr1	57421473	57421623	1:57421473-57421623	ENSG00000173406
chr1	57422283	57422453	1:57422283-57422453	ENSG00000173406
chr1	57422463	57422613	1:57422463-57422613	ENSG00000173406
chr1	57422883	57423053	1:57422883-57423053	ENSG00000173406
chr1	57423143	57423313	1:57423143-57423313	ENSG00000173406
chr1	57423963	57424113	1:57423963-57424113	ENSG00000173406
chr1	57424643	57424793	1:57424643-57424793	ENSG00000173406
chr1	57451144	57451294	1:57451144-57451294	-
chr1	57464903	57465053	1:57464903-57465053	-
chr1	57465098	57465263	1:57465098-57465263	-
chr1	57489820	57489970	1:57489820-57489970	-
chr1	57503484	57503634	1:57503484-57503634	-
chr1	57535960	57536110	1:57535960-57536110	-
chr1	57549403	57549573	1:57549403-57549573	-
chr1	57576863	57577013	1:57576863-57577013	ENSG00000236888
chr1	57578303	57578453	1:57578303-57578453	-
chr1	57591063	57591233	1:57591063-57591233	ENSG00000236888
chr1	57591963	57592153	1:57591963-57592153	ENSG00000236888
chr1	57599359	57599513	1:57599359-57599513	ENSG00000236888
chr1	57615363	57615513	1:57615363-57615513	ENSG00000236888
chr1	57620683	57620861	1:57620683-57620861	ENSG00000236888
chr1	57623123	57623273	1:57623123-57623273	ENSG00000236888
chr1	57624242	57624393	1:57624242-57624393	ENSG00000236888
chr1	57632536	57632686	1:57632536-57632686	ENSG00000236888
chr1	57678243	57678393	1:57678243-57678393	-
chr1	57683102	57683252	1:57683102-57683252	-
chr1	57727250	57727400	1:57727250-57727400	-
chr1	57751046	57751196	1:57751046-57751196	-
chr1	57756592	57756742	1:57756592-57756742	-
chr1	57796643	57796853	1:57796643-57796853	-
chr1	57820023	57820173	1:57820023-57820173	-
chr1	57831777	57831950	1:57831777-57831950	-
chr1	57835753	57835903	1:57835753-57835903	-
chr1	57854563	57854758	1:57854563-57854758	ENSG00000226759
chr1	57861063	57861233	1:57861063-57861233	ENSG00000226759
chr1	57867123	57867308	1:57867123-57867308	ENSG00000226759
chr1	57869228	57869378	1:57869228-57869378	ENSG00000226759
chr1	57874443	57874673	1:57874443-57874673	ENSG00000226759
chr1	57888083	57888253	1:57888083-57888253	ENSG00000173406,ENSG00000226759
chr1	57889123	57889273	1:57889123-57889273	-
chr1	57901643	57901793	1:57901643-57901793	-
chr1	57908683	57908833	1:57908683-57908833	-
chr1	57949268	57949418	1:57949268-57949418	-
chr1	57967103	57967293	1:57967103-57967293	-
chr1	58006583	58006733	1:58006583-58006733	-
chr1	58013343	58013493	1:58013343-58013493	-
chr1	58030563	58030713	1:58030563-58030713	ENSG00000229887
chr1	58032590	58032740	1:58032590-58032740	-
chr1	58035663	58035833	1:58035663-58035833	ENSG00000229887
chr1	58041703	58041853	1:58041703-58041853	ENSG00000229887
chr1	58047362	58047513	1:58047362-58047513	ENSG00000229887,ENSG00000223416
chr1	58060659	58060809	1:58060659-58060809	ENSG00000223416,ENSG00000235038
chr1	58062626	58062926	1:58062626-58062926	ENSG00000223416,ENSG00000235038
chr1	58075303	58075473	1:58075303-58075473	ENSG00000235038,ENSG00000230546
chr1	58090032	58090253	1:58090032-58090253	ENSG00000230546
chr1	58149540	58149690	1:58149540-58149690	-
chr1	58152858	58153008	1:58152858-58153008	-
chr1	58155443	58155593	1:58155443-58155593	-
chr1	58163063	58163213	1:58163063-58163213	ENSG00000233216
chr1	58201612	58201762	1:58201612-58201762	ENSG00000233216
chr1	58214783	58214973	1:58214783-58214973	ENSG00000233216
chr1	58219476	58219626	1:58219476-58219626	ENSG00000233216
chr1	58249643	58249793	1:58249643-58249793	ENSG00000233216
chr1	58249883	58250033	1:58249883-58250033	ENSG00000233216
chr1	58250253	58250613	1:58250253-58250613	ENSG00000233216
chr1	58251783	58251933	1:58251783-58251933	ENSG00000233216
chr1	58283678	58283828	1:58283678-58283828	-
chr1	58290783	58290953	1:58290783-58290953	ENSG00000233216
chr1	58310602	58310752	1:58310602-58310752	-
chr1	58358443	58358593	1:58358443-58358593	-
chr1	58395463	58395613	1:58395463-58395613	-
chr1	58397517	58397673	1:58397517-58397673	-
chr1	58409903	58410053	1:58409903-58410053	-
chr1	58412223	58412373	1:58412223-58412373	-
chr1	58427370	58427520	1:58427370-58427520	-
chr1	58430799	58430949	1:58430799-58430949	-
chr1	58432863	58433054	1:58432863-58433054	-
chr1	58433431	58433581	1:58433431-58433581	-
chr1	58438563	58438760	1:58438563-58438760	-
chr1	58442263	58442413	1:58442263-58442413	-
chr1	58446463	58446613	1:58446463-58446613	-
chr1	58447059	58447359	1:58447059-58447359	-
chr1	58447904	58448153	1:58447904-58448153	-
chr1	58456583	58456733	1:58456583-58456733	-
chr1	58460603	58460758	1:58460603-58460758	-
chr1	58515943	58516093	1:58515943-58516093	ENSG00000162600
chr1	58528619	58528769	1:58528619-58528769	-
chr1	58539686	58539836	1:58539686-58539836	-
chr1	58545557	58545847	1:58545557-58545847	ENSG00000162600,ENSG00000286918,ENSG00000270209
chr1	58546223	58546393	1:58546223-58546393	ENSG00000173406,ENSG00000162600,ENSG00000286918,ENSG00000270209
chr1	58546703	58546853	1:58546703-58546853	ENSG00000173406,ENSG00000162600,ENSG00000286918,ENSG00000270209,ENSG00000264128
chr1	58548507	58548657	1:58548507-58548657	ENSG00000162600,ENSG00000286918,ENSG00000270209
chr1	58549393	58549543	1:58549393-58549543	ENSG00000162600,ENSG00000286918,ENSG00000270209
chr1	58549694	58549878	1:58549694-58549878	ENSG00000162600,ENSG00000286918,ENSG00000270209
chr1	58572803	58572953	1:58572803-58572953	ENSG00000264128,ENSG00000184292
chr1	58577363	58577533	1:58577363-58577533	ENSG00000264128,ENSG00000184292
chr1	58584094	58584300	1:58584094-58584300	ENSG00000184292
chr1	58584663	58584833	1:58584663-58584833	ENSG00000264128,ENSG00000184292
chr1	58585802	58585953	1:58585802-58585953	-
chr1	58592623	58592793	1:58592623-58592793	-
chr1	58618403	58618573	1:58618403-58618573	ENSG00000185839
chr1	58619443	58619593	1:58619443-58619593	-
chr1	58619747	58619897	1:58619747-58619897	-
chr1	58620363	58620533	1:58620363-58620533	ENSG00000185839
chr1	58621003	58621193	1:58621003-58621193	ENSG00000185839
chr1	58633223	58633373	1:58633223-58633373	ENSG00000185839
chr1	58633543	58633693	1:58633543-58633693	ENSG00000185839
chr1	58649682	58649832	1:58649682-58649832	-
chr1	58652683	58652853	1:58652683-58652853	-
chr1	58659656	58659818	1:58659656-58659818	-
chr1	58660243	58660393	1:58660243-58660393	-
chr1	58687583	58687733	1:58687583-58687733	ENSG00000162601
chr1	58699523	58699733	1:58699523-58699733	ENSG00000162601
chr1	58700043	58700213	1:58700043-58700213	ENSG00000162601,ENSG00000283445
chr1	58704854	58705004	1:58704854-58705004	ENSG00000162601
chr1	58711203	58711353	1:58711203-58711353	ENSG00000283445
chr1	58714723	58714873	1:58714723-58714873	ENSG00000283445
chr1	58715291	58715441	1:58715291-58715441	ENSG00000283445
chr1	58718583	58718777	1:58718583-58718777	ENSG00000283445
chr1	58727483	58727693	1:58727483-58727693	ENSG00000283445
chr1	58732303	58732453	1:58732303-58732453	-
chr1	58739963	58740133	1:58739963-58740133	-
chr1	58755623	58755773	1:58755623-58755773	-
chr1	58769363	58769513	1:58769363-58769513	-
chr1	58773503	58773653	1:58773503-58773653	-
chr1	58778099	58778249	1:58778099-58778249	-
chr1	58778643	58778793	1:58778643-58778793	-
chr1	58779183	58779333	1:58779183-58779333	ENSG00000177606
chr1	58779843	58780013	1:58779843-58780013	ENSG00000177606
chr1	58780983	58781133	1:58780983-58781133	ENSG00000177606
chr1	58781803	58781993	1:58781803-58781993	ENSG00000177606,ENSG00000234807
chr1	58782323	58782623	1:58782323-58782623	ENSG00000177606
chr1	58782743	58782893	1:58782743-58782893	-
chr1	58783223	58783433	1:58783223-58783433	ENSG00000177606
chr1	58784123	58784273	1:58784123-58784273	ENSG00000177606,ENSG00000234807,ENSG00000228121,ENSG00000235215,ENSG00000172456
chr1	58784583	58784753	1:58784583-58784753	ENSG00000177606,ENSG00000234807
chr1	58785143	58785313	1:58785143-58785313	ENSG00000177606,ENSG00000234807
chr1	58785803	58785973	1:58785803-58785973	ENSG00000234807
chr1	58786323	58786623	1:58786323-58786623	ENSG00000234807
chr1	58789443	58789593	1:58789443-58789593	ENSG00000234807
chr1	58805006	58805156	1:58805006-58805156	ENSG00000272226
chr1	58806063	58806253	1:58806063-58806253	ENSG00000272226
chr1	58809423	58809633	1:58809423-58809633	ENSG00000272226
chr1	58813983	58814133	1:58813983-58814133	ENSG00000272226
chr1	58814323	58814493	1:58814323-58814493	ENSG00000272226
chr1	58814663	58814813	1:58814663-58814813	ENSG00000272226
chr1	58815283	58815433	1:58815283-58815433	ENSG00000272226
chr1	58815803	58815953	1:58815803-58815953	ENSG00000272226
chr1	58816363	58816513	1:58816363-58816513	ENSG00000272226
chr1	58823523	58823673	1:58823523-58823673	-
chr1	58823823	58823973	1:58823823-58823973	-
chr1	58841602	58841752	1:58841602-58841752	-
chr1	58841923	58842073	1:58841923-58842073	-
chr1	58848983	58849133	1:58848983-58849133	ENSG00000231740
chr1	58854603	58854753	1:58854603-58854753	ENSG00000231740
chr1	58858463	58858693	1:58858463-58858693	ENSG00000231740
chr1	58861623	58861773	1:58861623-58861773	ENSG00000231740
chr1	58870403	58870593	1:58870403-58870593	-
chr1	58874863	58875047	1:58874863-58875047	-
chr1	58881583	58881733	1:58881583-58881733	ENSG00000232453
chr1	58883361	58883553	1:58883361-58883553	-
chr1	58884833	58884983	1:58884833-58884983	-
chr1	58885083	58885253	1:58885083-58885253	-
chr1	58885443	58885593	1:58885443-58885593	ENSG00000232453
chr1	58895203	58895353	1:58895203-58895353	ENSG00000232453
chr1	58896763	58896913	1:58896763-58896913	ENSG00000232453
chr1	58899163	58899353	1:58899163-58899353	ENSG00000232453
chr1	58903723	58903893	1:58903723-58903893	ENSG00000232453
chr1	58910183	58910333	1:58910183-58910333	-
chr1	58922423	58922593	1:58922423-58922593	ENSG00000228121
chr1	58922794	58922944	1:58922794-58922944	-
chr1	58923171	58923321	1:58923171-58923321	-
chr1	58928643	58928793	1:58928643-58928793	ENSG00000232453
chr1	58929823	58929993	1:58929823-58929993	ENSG00000232453,ENSG00000237352
chr1	58932963	58933133	1:58932963-58933133	ENSG00000232453,ENSG00000237352
chr1	58942783	58942933	1:58942783-58942933	-
chr1	58965003	58965153	1:58965003-58965153	ENSG00000228121
chr1	58967508	58967658	1:58967508-58967658	-
chr1	58968763	58968913	1:58968763-58968913	-
chr1	58971763	58971933	1:58971763-58971933	ENSG00000228121
chr1	58976003	58976153	1:58976003-58976153	ENSG00000228121
chr1	58976403	58976562	1:58976403-58976562	ENSG00000228121
chr1	58979763	58979913	1:58979763-58979913	ENSG00000228121
chr1	58982683	58982953	1:58982683-58982953	ENSG00000228121
chr1	59008723	59008873	1:59008723-59008873	ENSG00000228121
chr1	59013383	59013533	1:59013383-59013533	ENSG00000228121
chr1	59013723	59013893	1:59013723-59013893	ENSG00000228121
chr1	59015843	59015993	1:59015843-59015993	ENSG00000237352
chr1	59020283	59020453	1:59020283-59020453	ENSG00000237352
chr1	59026463	59026613	1:59026463-59026613	ENSG00000237352
chr1	59026682	59026896	1:59026682-59026896	ENSG00000237352
chr1	59028073	59028373	1:59028073-59028373	ENSG00000237352
chr1	59029463	59029653	1:59029463-59029653	ENSG00000237352
chr1	59029903	59030113	1:59029903-59030113	-
chr1	59032363	59032513	1:59032363-59032513	-
chr1	59043903	59044073	1:59043903-59044073	ENSG00000228121
chr1	59046220	59046370	1:59046220-59046370	-
chr1	59046802	59046952	1:59046802-59046952	-
chr1	59052203	59052373	1:59052203-59052373	ENSG00000237352,ENSG00000241042
chr1	59057303	59057473	1:59057303-59057473	ENSG00000237352,ENSG00000241042,ENSG00000235215
chr1	59058689	59058853	1:59058689-59058853	ENSG00000237352,ENSG00000241042
chr1	59061983	59062153	1:59061983-59062153	ENSG00000237352,ENSG00000241042,ENSG00000235215
chr1	59062823	59062973	1:59062823-59062973	ENSG00000237352,ENSG00000241042
chr1	59074744	59074894	1:59074744-59074894	ENSG00000235215
chr1	59138414	59138564	1:59138414-59138564	-
chr1	59139443	59139613	1:59139443-59139613	ENSG00000237352
chr1	59143203	59143353	1:59143203-59143353	ENSG00000224609
chr1	59143935	59144085	1:59143935-59144085	ENSG00000224609
chr1	59146863	59147033	1:59146863-59147033	ENSG00000224609
chr1	59150703	59150853	1:59150703-59150853	ENSG00000224609
chr1	59151143	59151313	1:59151143-59151313	ENSG00000224609
chr1	59155423	59155573	1:59155423-59155573	-
chr1	59157003	59157153	1:59157003-59157153	ENSG00000224609
chr1	59173816	59173966	1:59173816-59173966	-
chr1	59178543	59178693	1:59178543-59178693	-
chr1	59180587	59180737	1:59180587-59180737	-
chr1	59186803	59186996	1:59186803-59186996	-
chr1	59193523	59193693	1:59193523-59193693	-
chr1	59198683	59198853	1:59198683-59198853	ENSG00000224609
chr1	59199798	59199948	1:59199798-59199948	ENSG00000224609
chr1	59204059	59204275	1:59204059-59204275	ENSG00000224609
chr1	59214903	59215113	1:59214903-59215113	-
chr1	59215903	59216053	1:59215903-59216053	-
chr1	59224163	59224313	1:59224163-59224313	-
chr1	59224443	59224593	1:59224443-59224593	-
chr1	59229203	59229353	1:59229203-59229353	-
chr1	59232343	59232493	1:59232343-59232493	-
chr1	59261663	59261813	1:59261663-59261813	-
chr1	59290303	59290453	1:59290303-59290453	ENSG00000270457,ENSG00000172456
chr1	59290643	59290793	1:59290643-59290793	ENSG00000270457,ENSG00000172456
chr1	59292703	59292853	1:59292703-59292853	ENSG00000270457,ENSG00000172456
chr1	59295743	59295893	1:59295743-59295893	-
chr1	59296483	59296633	1:59296483-59296633	ENSG00000224609,ENSG00000270457,ENSG00000172456
chr1	59296863	59297013	1:59296863-59297013	ENSG00000224609,ENSG00000270457,ENSG00000172456
chr1	59297303	59297453	1:59297303-59297453	-
chr1	59297842	59297993	1:59297842-59297993	-
chr1	59298177	59298327	1:59298177-59298327	-
chr1	59299083	59299253	1:59299083-59299253	ENSG00000172456
chr1	59316204	59316354	1:59316204-59316354	-
chr1	59316821	59316971	1:59316821-59316971	-
chr1	59331861	59332011	1:59331861-59332011	-
chr1	59332186	59332336	1:59332186-59332336	-
chr1	59354983	59355133	1:59354983-59355133	-
chr1	59357746	59357896	1:59357746-59357896	-
chr1	59360279	59360429	1:59360279-59360429	-
chr1	59360881	59361031	1:59360881-59361031	-
chr1	59367303	59367493	1:59367303-59367493	-
chr1	59367743	59367893	1:59367743-59367893	-
chr1	59368163	59368313	1:59368163-59368313	-
chr1	59375403	59375553	1:59375403-59375553	-
chr1	59393523	59393673	1:59393523-59393673	ENSG00000172456
chr1	59403647	59403797	1:59403647-59403797	-
chr1	59408760	59408933	1:59408760-59408933	-
chr1	59423023	59423193	1:59423023-59423193	-
chr1	59427303	59427453	1:59427303-59427453	-
chr1	59432803	59432973	1:59432803-59432973	-
chr1	59434505	59434655	1:59434505-59434655	-
chr1	59445183	59445344	1:59445183-59445344	-
chr1	59445477	59445627	1:59445477-59445627	-
chr1	59445658	59445808	1:59445658-59445808	-
chr1	59445856	59446006	1:59445856-59446006	-
chr1	59446576	59446726	1:59446576-59446726	-
chr1	59468972	59469122	1:59468972-59469122	-
chr1	59480343	59480520	1:59480343-59480520	-
chr1	59482223	59482373	1:59482223-59482373	-
chr1	59484203	59484353	1:59484203-59484353	-
chr1	59486743	59486893	1:59486743-59486893	-
chr1	59487523	59487682	1:59487523-59487682	-
chr1	59494263	59494433	1:59494263-59494433	-
chr1	59498795	59498945	1:59498795-59498945	-
chr1	59499723	59499873	1:59499723-59499873	-
chr1	59500023	59500193	1:59500023-59500193	-
chr1	59501081	59501231	1:59501081-59501231	-
chr1	59521203	59521373	1:59521203-59521373	-
chr1	59523263	59523433	1:59523263-59523433	-
chr1	59543503	59543653	1:59543503-59543653	-
chr1	59550043	59550253	1:59550043-59550253	-
chr1	59556537	59556753	1:59556537-59556753	-
chr1	59556883	59557033	1:59556883-59557033	-
chr1	59565583	59565753	1:59565583-59565753	-
chr1	59566162	59566333	1:59566162-59566333	-
chr1	59568262	59568412	1:59568262-59568412	-
chr1	59594125	59594275	1:59594125-59594275	-
chr1	59595981	59596131	1:59595981-59596131	-
chr1	59596523	59596753	1:59596523-59596753	-
chr1	59601243	59601393	1:59601243-59601393	-
chr1	59625543	59625693	1:59625543-59625693	-
chr1	59631696	59631846	1:59631696-59631846	-
chr1	59638243	59638413	1:59638243-59638413	-
chr1	59640996	59641146	1:59640996-59641146	-
chr1	59645989	59646187	1:59645989-59646187	-
chr1	59669803	59669953	1:59669803-59669953	ENSG00000172456
chr1	59672947	59673113	1:59672947-59673113	-
chr1	59674038	59674188	1:59674038-59674188	-
chr1	59678955	59679113	1:59678955-59679113	-
chr1	59682723	59682973	1:59682723-59682973	-
chr1	59690304	59690454	1:59690304-59690454	-
chr1	59691435	59691593	1:59691435-59691593	-
chr1	59692723	59692873	1:59692723-59692873	-
chr1	59699343	59699513	1:59699343-59699513	-
chr1	59703707	59703857	1:59703707-59703857	-
chr1	59705983	59706133	1:59705983-59706133	-
chr1	59707323	59707473	1:59707323-59707473	-
chr1	59718163	59718339	1:59718163-59718339	-
chr1	59730383	59730553	1:59730383-59730553	ENSG00000266150
chr1	59730963	59731113	1:59730963-59731113	ENSG00000266150
chr1	59731283	59731453	1:59731283-59731453	ENSG00000266150
chr1	59731803	59731953	1:59731803-59731953	ENSG00000266150
chr1	59747823	59747973	1:59747823-59747973	-
chr1	59750763	59750933	1:59750763-59750933	ENSG00000226883
chr1	59759543	59759713	1:59759543-59759713	ENSG00000172456,ENSG00000226883
chr1	59766614	59766764	1:59766614-59766764	ENSG00000226883
chr1	59768843	59768993	1:59768843-59768993	ENSG00000226883
chr1	59814543	59814773	1:59814543-59814773	ENSG00000226883,ENSG00000134709
chr1	59815583	59815753	1:59815583-59815753	ENSG00000134709
chr1	59816023	59816173	1:59816023-59816173	ENSG00000134709
chr1	59856783	59856933	1:59856783-59856933	ENSG00000134709
chr1	59879683	59879833	1:59879683-59879833	ENSG00000226883,ENSG00000134709,ENSG00000134716
chr1	59880220	59880370	1:59880220-59880370	-
chr1	59880863	59881023	1:59880863-59881023	-
chr1	59892323	59892513	1:59892323-59892513	-
chr1	59892983	59893173	1:59892983-59893173	ENSG00000134716
chr1	59893520	59893670	1:59893520-59893670	-
chr1	59902100	59902250	1:59902100-59902250	ENSG00000134716
chr1	59903242	59903413	1:59903242-59903413	ENSG00000134716
chr1	59926723	59926913	1:59926723-59926913	ENSG00000134716
chr1	59939563	59939713	1:59939563-59939713	ENSG00000134716
chr1	59947423	59947593	1:59947423-59947593	ENSG00000134716
chr1	59967243	59967453	1:59967243-59967453	-
chr1	59971503	59971653	1:59971503-59971653	ENSG00000265535
chr1	59976923	59977073	1:59976923-59977073	ENSG00000265535
chr1	59986643	59986793	1:59986643-59986793	-
chr1	59994703	59994893	1:59994703-59994893	ENSG00000162598
chr1	59994943	59995093	1:59994943-59995093	ENSG00000162598
chr1	60004743	60004893	1:60004743-60004893	ENSG00000162598
chr1	60031283	60031433	1:60031283-60031433	-
chr1	60036003	60036153	1:60036003-60036153	-
chr1	60073763	60073913	1:60073763-60073913	ENSG00000162598
chr1	60078305	60078455	1:60078305-60078455	ENSG00000162598
chr1	60088717	60088874	1:60088717-60088874	ENSG00000229332
chr1	60102723	60102873	1:60102723-60102873	ENSG00000229332
chr1	60102933	60103083	1:60102933-60103083	ENSG00000229332
chr1	60103123	60103273	1:60103123-60103273	ENSG00000229332
chr1	60103363	60103513	1:60103363-60103513	ENSG00000229332
chr1	60108383	60108533	1:60108383-60108533	ENSG00000229332,ENSG00000238242
chr1	60118263	60118413	1:60118263-60118413	ENSG00000238242
chr1	60133091	60133253	1:60133091-60133253	ENSG00000238242
chr1	60133423	60133573	1:60133423-60133573	ENSG00000238242
chr1	60149443	60149593	1:60149443-60149593	-
chr1	60156983	60157153	1:60156983-60157153	-
chr1	60222874	60223024	1:60222874-60223024	-
chr1	60266269	60266444	1:60266269-60266444	-
chr1	60273607	60273757	1:60273607-60273757	-
chr1	60274926	60275076	1:60274926-60275076	-
chr1	60280423	60280573	1:60280423-60280573	-
chr1	60281008	60281158	1:60281008-60281158	-
chr1	60281463	60281613	1:60281463-60281613	ENSG00000226476
chr1	60281763	60281933	1:60281763-60281933	-
chr1	60283843	60283993	1:60283843-60283993	-
chr1	60284015	60284165	1:60284015-60284165	-
chr1	60331783	60331933	1:60331783-60331933	-
chr1	60342767	60342917	1:60342767-60342917	-
chr1	60345692	60345897	1:60345692-60345897	-
chr1	60388199	60388349	1:60388199-60388349	-
chr1	60402903	60403053	1:60402903-60403053	-
chr1	60403070	60403220	1:60403070-60403220	-
chr1	60419203	60419353	1:60419203-60419353	-
chr1	60423253	60423403	1:60423253-60423403	-
chr1	60423543	60423773	1:60423543-60423773	-
chr1	60425614	60425793	1:60425614-60425793	-
chr1	60427292	60427463	1:60427292-60427463	-
chr1	60428243	60428413	1:60428243-60428413	-
chr1	60431704	60431854	1:60431704-60431854	-
chr1	60460463	60460613	1:60460463-60460613	-
chr1	60569244	60569394	1:60569244-60569394	-
chr1	60573206	60573377	1:60573206-60573377	-
chr1	60573843	60573993	1:60573843-60573993	ENSG00000226476
chr1	60590063	60590213	1:60590063-60590213	ENSG00000226476
chr1	60621683	60621833	1:60621683-60621833	ENSG00000226476
chr1	60670368	60670580	1:60670368-60670580	-
chr1	60677660	60677810	1:60677660-60677810	-
chr1	60681247	60681397	1:60681247-60681397	-
chr1	60727643	60727813	1:60727643-60727813	-
chr1	60762242	60762392	1:60762242-60762392	-
chr1	60765323	60765473	1:60765323-60765473	-
chr1	60813201	60813351	1:60813201-60813351	-
chr1	60825736	60825886	1:60825736-60825886	ENSG00000231252
chr1	60829056	60829206	1:60829056-60829206	ENSG00000231252
chr1	60831899	60832049	1:60831899-60832049	ENSG00000231252
chr1	60833263	60833413	1:60833263-60833413	ENSG00000231252
chr1	60842403	60842553	1:60842403-60842553	-
chr1	60848283	60848444	1:60848283-60848444	-
chr1	60848703	60848863	1:60848703-60848863	-
chr1	60858443	60858633	1:60858443-60858633	ENSG00000231252
chr1	60867043	60867193	1:60867043-60867193	ENSG00000231252
chr1	60867383	60867533	1:60867383-60867533	ENSG00000231252
chr1	60872803	60872953	1:60872803-60872953	ENSG00000231252
chr1	60874823	60874995	1:60874823-60874995	ENSG00000231252
chr1	60886903	60887053	1:60886903-60887053	-
chr1	60898523	60898673	1:60898523-60898673	-
chr1	60903723	60903873	1:60903723-60903873	-
chr1	60904193	60904343	1:60904193-60904343	-
chr1	60922463	60922613	1:60922463-60922613	-
chr1	60923463	60923673	1:60923463-60923673	-
chr1	60923803	60923973	1:60923803-60923973	-
chr1	60930268	60930418	1:60930268-60930418	-
chr1	60935350	60935500	1:60935350-60935500	-
chr1	60942403	60942576	1:60942403-60942576	-
chr1	60970143	60970293	1:60970143-60970293	ENSG00000237928
chr1	60972863	60973033	1:60972863-60973033	ENSG00000237928
chr1	60979063	60979233	1:60979063-60979233	ENSG00000237928
chr1	60989065	60989215	1:60989065-60989215	-
chr1	60990343	60990493	1:60990343-60990493	-
chr1	61006106	61006313	1:61006106-61006313	-
chr1	61043043	61043193	1:61043043-61043193	ENSG00000284808
chr1	61043483	61043733	1:61043483-61043733	-
chr1	61049983	61050153	1:61049983-61050153	ENSG00000162599,ENSG00000237928
chr1	61050523	61050713	1:61050523-61050713	ENSG00000237928
chr1	61051003	61051153	1:61051003-61051153	ENSG00000237928
chr1	61053943	61054113	1:61053943-61054113	ENSG00000237928
chr1	61055143	61055313	1:61055143-61055313	ENSG00000237928
chr1	61056591	61056741	1:61056591-61056741	-
chr1	61056963	61057133	1:61056963-61057133	ENSG00000237928
chr1	61057843	61058005	1:61057843-61058005	ENSG00000237928
chr1	61076963	61077153	1:61076963-61077153	ENSG00000162599
chr1	61077243	61077393	1:61077243-61077393	ENSG00000162599
chr1	61078043	61078193	1:61078043-61078193	ENSG00000162599,ENSG00000237928
chr1	61078743	61078933	1:61078743-61078933	-
chr1	61079403	61079573	1:61079403-61079573	ENSG00000162599
chr1	61079730	61079880	1:61079730-61079880	-
chr1	61079983	61080133	1:61079983-61080133	ENSG00000162599
chr1	61081263	61081413	1:61081263-61081413	-
chr1	61081703	61081853	1:61081703-61081853	ENSG00000162599
chr1	61082103	61082273	1:61082103-61082273	ENSG00000162599
chr1	61082463	61082613	1:61082463-61082613	ENSG00000162599
chr1	61083143	61083293	1:61083143-61083293	ENSG00000162599
chr1	61083503	61083673	1:61083503-61083673	ENSG00000162599
chr1	61114594	61114744	1:61114594-61114744	-
chr1	61119183	61119353	1:61119183-61119353	-
chr1	61121079	61121229	1:61121079-61121229	-
chr1	61121801	61121951	1:61121801-61121951	-
chr1	61132863	61133053	1:61132863-61133053	-
chr1	61133110	61133260	1:61133110-61133260	-
chr1	61141783	61141933	1:61141783-61141933	-
chr1	61148275	61148462	1:61148275-61148462	-
chr1	61149377	61149527	1:61149377-61149527	-
chr1	61152230	61152380	1:61152230-61152380	-
chr1	61157623	61157813	1:61157623-61157813	-
chr1	61182163	61182333	1:61182163-61182333	-
chr1	61183623	61183793	1:61183623-61183793	-
chr1	61183843	61184033	1:61183843-61184033	-
chr1	61184263	61184453	1:61184263-61184453	-
chr1	61204623	61204786	1:61204623-61204786	-
chr1	61210743	61210893	1:61210743-61210893	-
chr1	61224719	61224869	1:61224719-61224869	-
chr1	61230663	61230814	1:61230663-61230814	-
chr1	61241563	61241713	1:61241563-61241713	ENSG00000237853
chr1	61242162	61242312	1:61242162-61242312	ENSG00000237853
chr1	61244223	61244373	1:61244223-61244373	ENSG00000237853
chr1	61253503	61253653	1:61253503-61253653	ENSG00000237853
chr1	61255043	61255193	1:61255043-61255193	ENSG00000237853
chr1	61282544	61282694	1:61282544-61282694	-
chr1	61299563	61299713	1:61299563-61299713	-
chr1	61302357	61302536	1:61302357-61302536	-
chr1	61318383	61318653	1:61318383-61318653	-
chr1	61318945	61319095	1:61318945-61319095	-
chr1	61322927	61323077	1:61322927-61323077	-
chr1	61335103	61335273	1:61335103-61335273	-
chr1	61337547	61337713	1:61337547-61337713	-
chr1	61338143	61338393	1:61338143-61338393	-
chr1	61343779	61343929	1:61343779-61343929	-
chr1	61390223	61390373	1:61390223-61390373	-
chr1	61398123	61398273	1:61398123-61398273	-
chr1	61426406	61426556	1:61426406-61426556	-
chr1	61436883	61437050	1:61436883-61437050	-
chr1	61441843	61441993	1:61441843-61441993	-
chr1	61444383	61444533	1:61444383-61444533	-
chr1	61450563	61450753	1:61450563-61450753	ENSG00000284808
chr1	61451303	61451473	1:61451303-61451473	-
chr1	61452683	61452833	1:61452683-61452833	-
chr1	61453183	61453373	1:61453183-61453373	ENSG00000284808
chr1	61453483	61453633	1:61453483-61453633	ENSG00000284808
chr1	61468756	61468906	1:61468756-61468906	ENSG00000284808
chr1	61496623	61496773	1:61496623-61496773	ENSG00000284808
chr1	61504987	61505173	1:61504987-61505173	ENSG00000284808
chr1	61569123	61569423	1:61569123-61569423	-
chr1	61588783	61588933	1:61588783-61588933	ENSG00000284808,ENSG00000287224,ENSG00000223920
chr1	61638320	61638620	1:61638320-61638620	ENSG00000223920
chr1	61639323	61639501	1:61639323-61639501	ENSG00000223920
chr1	61641823	61641993	1:61641823-61641993	ENSG00000223920
chr1	61680583	61680733	1:61680583-61680733	-
chr1	61683113	61683263	1:61683113-61683263	-
chr1	61692559	61692744	1:61692559-61692744	-
chr1	61700083	61700333	1:61700083-61700333	ENSG00000162604
chr1	61700543	61700693	1:61700543-61700693	-
chr1	61708951	61709251	1:61708951-61709251	-
chr1	61710043	61710193	1:61710043-61710193	-
chr1	61711343	61711493	1:61711343-61711493	-
chr1	61725083	61725233	1:61725083-61725233	ENSG00000162604,ENSG00000271200,ENSG00000132849,ENSG00000200575
chr1	61725403	61725573	1:61725403-61725573	ENSG00000162604
chr1	61741843	61741993	1:61741843-61741993	ENSG00000271200,ENSG00000132849
chr1	61742303	61742473	1:61742303-61742473	ENSG00000162604,ENSG00000271200,ENSG00000132849,ENSG00000200575
chr1	61742703	61742913	1:61742703-61742913	ENSG00000271200,ENSG00000132849
chr1	61743103	61743293	1:61743103-61743293	ENSG00000271200,ENSG00000132849
chr1	61743943	61744093	1:61743943-61744093	ENSG00000271200,ENSG00000132849
chr1	61746883	61747053	1:61746883-61747053	ENSG00000271200,ENSG00000132849
chr1	61754663	61754833	1:61754663-61754833	-
chr1	61758093	61758254	1:61758093-61758254	-
chr1	61758807	61758989	1:61758807-61758989	-
chr1	61787878	61788028	1:61787878-61788028	-
chr1	61805754	61805904	1:61805754-61805904	ENSG00000200575
chr1	61808716	61808866	1:61808716-61808866	ENSG00000200575
chr1	61809063	61809213	1:61809063-61809213	ENSG00000200575
chr1	61825523	61825678	1:61825523-61825678	ENSG00000200575
chr1	61837843	61838012	1:61837843-61838012	ENSG00000200575
chr1	61839840	61839990	1:61839840-61839990	ENSG00000200575
chr1	61842986	61843136	1:61842986-61843136	-
chr1	61852223	61852373	1:61852223-61852373	ENSG00000200575,ENSG00000212360
chr1	61853703	61853853	1:61853703-61853853	ENSG00000212360
chr1	61873741	61873891	1:61873741-61873891	-
chr1	61887596	61887746	1:61887596-61887746	-
chr1	61914888	61915038	1:61914888-61915038	ENSG00000132849
chr1	61926065	61926253	1:61926065-61926253	-
chr1	61952317	61952467	1:61952317-61952467	ENSG00000132849
chr1	61967896	61968046	1:61967896-61968046	-
chr1	61980683	61980833	1:61980683-61980833	-
chr1	62040586	62040738	1:62040586-62040738	ENSG00000236646
chr1	62045723	62045873	1:62045723-62045873	ENSG00000236646
chr1	62070523	62070673	1:62070523-62070673	ENSG00000242860,ENSG00000263908,ENSG00000283690
chr1	62076417	62076573	1:62076417-62076573	ENSG00000242860,ENSG00000263908,ENSG00000283690
chr1	62082843	62082993	1:62082843-62082993	ENSG00000242860,ENSG00000263908,ENSG00000283690
chr1	62121963	62122113	1:62121963-62122113	-
chr1	62122343	62122513	1:62122343-62122513	ENSG00000132849
chr1	62131223	62131373	1:62131223-62131373	-
chr1	62135863	62136013	1:62135863-62136013	-
chr1	62137503	62137653	1:62137503-62137653	-
chr1	62144363	62144513	1:62144363-62144513	-
chr1	62175703	62175853	1:62175703-62175853	ENSG00000234204,ENSG00000234088,ENSG00000240563,ENSG00000237227,ENSG00000200174
chr1	62180743	62180913	1:62180743-62180913	ENSG00000234204,ENSG00000234088,ENSG00000240563,ENSG00000237227,ENSG00000200174
chr1	62194743	62194893	1:62194743-62194893	ENSG00000234204,ENSG00000234088,ENSG00000240563,ENSG00000237227,ENSG00000200174
chr1	62198823	62198973	1:62198823-62198973	ENSG00000234088,ENSG00000240563,ENSG00000237227,ENSG00000200174
chr1	62228743	62228893	1:62228743-62228893	ENSG00000237227,ENSG00000200174
chr1	62230120	62230270	1:62230120-62230270	ENSG00000237227,ENSG00000200174
chr1	62230883	62231033	1:62230883-62231033	ENSG00000237227,ENSG00000200174
chr1	62268016	62268166	1:62268016-62268166	ENSG00000132854
chr1	62271243	62271393	1:62271243-62271393	ENSG00000132854
chr1	62272143	62272293	1:62272143-62272293	ENSG00000132854
chr1	62274619	62274769	1:62274619-62274769	ENSG00000132854
chr1	62279163	62279353	1:62279163-62279353	ENSG00000237227,ENSG00000200174,ENSG00000132854,ENSG00000201153
chr1	62286223	62286422	1:62286223-62286422	ENSG00000201153
chr1	62286937	62287087	1:62286937-62287087	ENSG00000201153
chr1	62296043	62296193	1:62296043-62296193	ENSG00000201153
chr1	62308152	62308302	1:62308152-62308302	ENSG00000201153
chr1	62311643	62311799	1:62311643-62311799	ENSG00000132854
chr1	62318444	62318594	1:62318444-62318594	ENSG00000132854
chr1	62319324	62319474	1:62319324-62319474	ENSG00000132854
chr1	62321584	62321734	1:62321584-62321734	ENSG00000200174,ENSG00000132854
chr1	62325204	62325374	1:62325204-62325374	-
chr1	62325843	62325993	1:62325843-62325993	-
chr1	62327472	62327622	1:62327472-62327622	-
chr1	62327724	62327874	1:62327724-62327874	-
chr1	62356544	62356694	1:62356544-62356694	-
chr1	62384744	62384894	1:62384744-62384894	ENSG00000237227,ENSG00000200174
chr1	62386036	62386354	1:62386036-62386354	-
chr1	62386424	62386594	1:62386424-62386594	-
chr1	62391484	62391654	1:62391484-62391654	-
chr1	62398477	62398627	1:62398477-62398627	-
chr1	62407524	62407674	1:62407524-62407674	ENSG00000237227,ENSG00000200174
chr1	62423944	62424114	1:62423944-62424114	-
chr1	62435355	62435505	1:62435355-62435505	ENSG00000162607
chr1	62435673	62435823	1:62435673-62435823	-
chr1	62435944	62436094	1:62435944-62436094	ENSG00000162607
chr1	62436304	62436474	1:62436304-62436474	ENSG00000162607,ENSG00000213703
chr1	62436944	62437134	1:62436944-62437134	ENSG00000162607
chr1	62437544	62437694	1:62437544-62437694	ENSG00000162607
chr1	62437724	62437874	1:62437724-62437874	ENSG00000162607
chr1	62438272	62438572	1:62438272-62438572	-
chr1	62440104	62440254	1:62440104-62440254	ENSG00000162607
chr1	62467124	62467294	1:62467124-62467294	-
chr1	62508284	62508434	1:62508284-62508434	ENSG00000116641
chr1	62515144	62515306	1:62515144-62515306	-
chr1	62516704	62516854	1:62516704-62516854	-
chr1	62528124	62528274	1:62528124-62528274	ENSG00000270549
chr1	62530644	62530794	1:62530644-62530794	ENSG00000270549,ENSG00000278967,ENSG00000213703
chr1	62539121	62539271	1:62539121-62539271	ENSG00000270549
chr1	62597384	62597534	1:62597384-62597534	ENSG00000132855,ENSG00000278967,ENSG00000213703
chr1	62599160	62599460	1:62599160-62599460	ENSG00000132855,ENSG00000278967
chr1	62622064	62622234	1:62622064-62622234	ENSG00000116641,ENSG00000132855,ENSG00000278967,ENSG00000213703
chr1	62625645	62625795	1:62625645-62625795	ENSG00000278967,ENSG00000213703
chr1	62628010	62628160	1:62628010-62628160	ENSG00000278967,ENSG00000213703
chr1	62687544	62687714	1:62687544-62687714	ENSG00000116641,ENSG00000235545
chr1	62688344	62688514	1:62688344-62688514	ENSG00000116641,ENSG00000278967,ENSG00000213703,ENSG00000235545
chr1	62688744	62688894	1:62688744-62688894	ENSG00000116641,ENSG00000235545
chr1	62689584	62689914	1:62689584-62689914	ENSG00000116641,ENSG00000235545
chr1	62690444	62690594	1:62690444-62690594	ENSG00000116641,ENSG00000213703,ENSG00000235545
chr1	62691144	62691294	1:62691144-62691294	ENSG00000116641,ENSG00000235545
chr1	62721024	62721174	1:62721024-62721174	-
chr1	62726204	62726374	1:62726204-62726374	-
chr1	62732384	62732554	1:62732384-62732554	ENSG00000213703
chr1	62733984	62734134	1:62733984-62734134	-
chr1	62735904	62736149	1:62735904-62736149	-
chr1	62746624	62746774	1:62746624-62746774	ENSG00000213703
chr1	62751246	62751396	1:62751246-62751396	-
chr1	62753615	62753915	1:62753615-62753915	-
chr1	62761521	62761671	1:62761521-62761671	-
chr1	62778288	62778438	1:62778288-62778438	-
chr1	62783724	62783894	1:62783724-62783894	ENSG00000125703
chr1	62784044	62784194	1:62784044-62784194	ENSG00000278967,ENSG00000213703,ENSG00000125703
chr1	62784783	62784933	1:62784783-62784933	-
chr1	62841704	62841854	1:62841704-62841854	ENSG00000234318
chr1	62857024	62857210	1:62857024-62857210	-
chr1	62869484	62869638	1:62869484-62869638	ENSG00000234318
chr1	62906504	62906654	1:62906504-62906654	ENSG00000234318,ENSG00000237163
chr1	62912124	62912277	1:62912124-62912277	ENSG00000234318,ENSG00000237163
chr1	62939994	62940144	1:62939994-62940144	-
chr1	62963304	62963454	1:62963304-62963454	ENSG00000234318,ENSG00000227485
chr1	62989590	62989740	1:62989590-62989740	ENSG00000227485
chr1	63004970	63005134	1:63004970-63005134	ENSG00000229537,ENSG00000286455,ENSG00000227485
chr1	63042419	63042594	1:63042419-63042594	ENSG00000229537,ENSG00000227485
chr1	63074104	63074274	1:63074104-63074274	ENSG00000227485,ENSG00000229225
chr1	63082924	63083094	1:63082924-63083094	ENSG00000227485,ENSG00000229225
chr1	63086005	63086155	1:63086005-63086155	ENSG00000229225
chr1	63088064	63088214	1:63088064-63088214	ENSG00000227485,ENSG00000229225
chr1	63124967	63125142	1:63124967-63125142	ENSG00000203605
chr1	63128684	63128834	1:63128684-63128834	ENSG00000203605
chr1	63135404	63135554	1:63135404-63135554	ENSG00000203605
chr1	63149164	63149334	1:63149164-63149334	ENSG00000227485,ENSG00000203605,ENSG00000228734
chr1	63160994	63161144	1:63160994-63161144	ENSG00000224209
chr1	63189864	63190014	1:63189864-63190014	ENSG00000252259,ENSG00000228734
chr1	63211321	63211471	1:63211321-63211471	ENSG00000228734
chr1	63261732	63262032	1:63261732-63262032	ENSG00000228734,ENSG00000223683
chr1	63277584	63277734	1:63277584-63277734	ENSG00000228734,ENSG00000223683
chr1	63277924	63278074	1:63277924-63278074	ENSG00000228734,ENSG00000223683
chr1	63285724	63285874	1:63285724-63285874	ENSG00000228734
chr1	63286204	63286354	1:63286204-63286354	ENSG00000228734
chr1	63287079	63287229	1:63287079-63287229	ENSG00000228734
chr1	63295304	63295454	1:63295304-63295454	ENSG00000228734
chr1	63299299	63299449	1:63299299-63299449	-
chr1	63317044	63317214	1:63317044-63317214	ENSG00000224209,ENSG00000230798,ENSG00000187140,ENSG00000275836,ENSG00000252784
chr1	63317484	63317634	1:63317484-63317634	ENSG00000224209,ENSG00000230798,ENSG00000187140
chr1	63322424	63322574	1:63322424-63322574	ENSG00000224209,ENSG00000230798,ENSG00000187140,ENSG00000275836,ENSG00000252784
chr1	63322746	63322896	1:63322746-63322896	ENSG00000224209,ENSG00000230798,ENSG00000187140,ENSG00000275836
chr1	63323068	63323218	1:63323068-63323218	ENSG00000224209,ENSG00000230798,ENSG00000187140,ENSG00000275836
chr1	63323704	63323854	1:63323704-63323854	ENSG00000224209,ENSG00000230798,ENSG00000187140,ENSG00000275836,ENSG00000252784
chr1	63326905	63327055	1:63326905-63327055	ENSG00000230798,ENSG00000187140,ENSG00000275836,ENSG00000252784
chr1	63327684	63327854	1:63327684-63327854	ENSG00000224209,ENSG00000230798,ENSG00000187140,ENSG00000275836,ENSG00000252784
chr1	63367504	63367654	1:63367504-63367654	ENSG00000224209,ENSG00000228734,ENSG00000230798,ENSG00000187140,ENSG00000275836,ENSG00000252784,ENSG00000236674,ENSG00000088035
chr1	63367944	63368094	1:63367944-63368094	ENSG00000236674,ENSG00000088035
chr1	63413499	63413649	1:63413499-63413649	-
chr1	63441744	63441894	1:63441744-63441894	ENSG00000252784,ENSG00000142856
chr1	63454384	63454544	1:63454384-63454544	ENSG00000142856
chr1	63480124	63480274	1:63480124-63480274	ENSG00000286429
chr1	63486684	63486834	1:63486684-63486834	ENSG00000286429
chr1	63487844	63487994	1:63487844-63487994	ENSG00000286429
chr1	63522598	63522748	1:63522598-63522748	ENSG00000264271
chr1	63522904	63523054	1:63522904-63523054	ENSG00000142856,ENSG00000203965,ENSG00000264271,ENSG00000251720
chr1	63523244	63523394	1:63523244-63523394	ENSG00000142856,ENSG00000203965,ENSG00000264271,ENSG00000251720,ENSG00000116652,ENSG00000276884,ENSG00000278287,ENSG00000277565,ENSG00000275823,ENSG00000277689,ENSG00000274199
chr1	63523424	63523574	1:63523424-63523574	ENSG00000142856,ENSG00000203965,ENSG00000264271,ENSG00000251720,ENSG00000116652,ENSG00000276884,ENSG00000278287,ENSG00000277565,ENSG00000275823,ENSG00000277689,ENSG00000274199
chr1	63523844	63524054	1:63523844-63524054	ENSG00000142856,ENSG00000203965,ENSG00000264271
chr1	63538044	63538214	1:63538044-63538214	ENSG00000203965,ENSG00000251720,ENSG00000116652,ENSG00000276884,ENSG00000278287,ENSG00000277565,ENSG00000275823,ENSG00000277689,ENSG00000274199
chr1	63547684	63547984	1:63547684-63547984	ENSG00000251720,ENSG00000116652,ENSG00000276884,ENSG00000278287,ENSG00000277565,ENSG00000275823,ENSG00000277689,ENSG00000274199
chr1	63548865	63549015	1:63548865-63549015	ENSG00000251720,ENSG00000116652,ENSG00000276884,ENSG00000278287,ENSG00000277565,ENSG00000275823,ENSG00000277689,ENSG00000274199
chr1	63557504	63557674	1:63557504-63557674	ENSG00000203965,ENSG00000251720,ENSG00000116652,ENSG00000276884,ENSG00000278287,ENSG00000277565,ENSG00000275823,ENSG00000277689,ENSG00000274199
chr1	63575364	63575545	1:63575364-63575545	-
chr1	63593224	63593394	1:63593224-63593394	ENSG00000142856,ENSG00000079739
chr1	63593644	63593814	1:63593644-63593814	ENSG00000142856,ENSG00000079739
chr1	63594464	63594614	1:63594464-63594614	ENSG00000142856,ENSG00000079739
chr1	63611304	63611454	1:63611304-63611454	-
chr1	63612704	63612886	1:63612704-63612886	-
chr1	63613098	63613248	1:63613098-63613248	-
chr1	63615924	63616094	1:63615924-63616094	ENSG00000079739
chr1	63621826	63621976	1:63621826-63621976	ENSG00000079739
chr1	63626353	63626503	1:63626353-63626503	ENSG00000079739
chr1	63641358	63641514	1:63641358-63641514	ENSG00000244256
chr1	63644104	63644254	1:63644104-63644254	ENSG00000244256
chr1	63663512	63663669	1:63663512-63663669	ENSG00000244256
chr1	63674524	63674694	1:63674524-63674694	ENSG00000244256
chr1	63675736	63675886	1:63675736-63675886	-
chr1	63692064	63692214	1:63692064-63692214	ENSG00000244256,ENSG00000177452,ENSG00000177414
chr1	63698364	63698514	1:63698364-63698514	-
chr1	63698584	63698746	1:63698584-63698746	-
chr1	63701304	63701454	1:63701304-63701454	-
chr1	63703742	63703892	1:63703742-63703892	-
chr1	63704584	63704754	1:63704584-63704754	-
chr1	63705144	63705354	1:63705144-63705354	-
chr1	63718804	63718969	1:63718804-63718969	-
chr1	63721939	63722089	1:63721939-63722089	-
chr1	63723724	63723874	1:63723724-63723874	-
chr1	63730333	63730483	1:63730333-63730483	-
chr1	63731664	63731834	1:63731664-63731834	-
chr1	63746324	63746494	1:63746324-63746494	-
chr1	63758884	63759034	1:63758884-63759034	-
chr1	63772321	63772471	1:63772321-63772471	ENSG00000185483,ENSG00000177452
chr1	63773884	63774034	1:63773884-63774034	ENSG00000185483,ENSG00000177452
chr1	63774344	63774534	1:63774344-63774534	ENSG00000185483,ENSG00000177452
chr1	63775044	63775200	1:63775044-63775200	ENSG00000185483,ENSG00000177452
chr1	63779424	63779574	1:63779424-63779574	ENSG00000185483,ENSG00000177452
chr1	63817164	63817334	1:63817164-63817334	ENSG00000177452
chr1	63821784	63821974	1:63821784-63821974	ENSG00000177452
chr1	63843924	63844194	1:63843924-63844194	ENSG00000228056
chr1	63847424	63847574	1:63847424-63847574	ENSG00000228056
chr1	63861143	63861293	1:63861143-63861293	-
chr1	63868284	63868434	1:63868284-63868434	-
chr1	63891005	63891155	1:63891005-63891155	-
chr1	63898942	63899092	1:63898942-63899092	-
chr1	63920504	63920674	1:63920504-63920674	-
chr1	63920784	63920994	1:63920784-63920994	-
chr1	63921530	63921683	1:63921530-63921683	-
chr1	63928844	63929066	1:63928844-63929066	-
chr1	63935264	63935441	1:63935264-63935441	-
chr1	63969367	63969517	1:63969367-63969517	-
chr1	63969765	63969915	1:63969765-63969915	-
chr1	63981183	63981333	1:63981183-63981333	-
chr1	64006883	64007033	1:64006883-64007033	ENSG00000185483
chr1	64019943	64020113	1:64019943-64020113	ENSG00000207190
chr1	64039103	64039253	1:64039103-64039253	ENSG00000207190
chr1	64039623	64039773	1:64039623-64039773	ENSG00000207190
chr1	64042823	64042973	1:64042823-64042973	ENSG00000207190,ENSG00000200508
chr1	64071191	64071341	1:64071191-64071341	ENSG00000200508
chr1	64072299	64072449	1:64072299-64072449	ENSG00000200508
chr1	64072663	64072813	1:64072663-64072813	ENSG00000200508
chr1	64073803	64073953	1:64073803-64073953	ENSG00000200508
chr1	64082555	64082745	1:64082555-64082745	-
chr1	64087885	64088035	1:64087885-64088035	-
chr1	64118778	64119002	1:64118778-64119002	ENSG00000223949
chr1	64133172	64133322	1:64133172-64133322	-
chr1	64137192	64137342	1:64137192-64137342	ENSG00000223949
chr1	64164112	64164262	1:64164112-64164262	-
chr1	64171832	64172002	1:64171832-64172002	ENSG00000223949
chr1	64172112	64172262	1:64172112-64172262	ENSG00000223949,ENSG00000177414
chr1	64172512	64172682	1:64172512-64172682	ENSG00000223949
chr1	64172792	64172942	1:64172792-64172942	ENSG00000223949
chr1	64183498	64183648	1:64183498-64183648	ENSG00000284928,ENSG00000177414
chr1	64184138	64184288	1:64184138-64184288	ENSG00000284928
chr1	64186719	64186869	1:64186719-64186869	ENSG00000284928,ENSG00000177414
chr1	64223412	64223622	1:64223412-64223622	ENSG00000177414
chr1	64235192	64235362	1:64235192-64235362	ENSG00000177414
chr1	64240332	64240492	1:64240332-64240492	-
chr1	64243092	64243250	1:64243092-64243250	-
chr1	64245712	64245862	1:64245712-64245862	-
chr1	64246452	64246602	1:64246452-64246602	-
chr1	64252113	64252263	1:64252113-64252263	-
chr1	64269212	64269362	1:64269212-64269362	-
chr1	64282452	64282602	1:64282452-64282602	-
chr1	64335752	64335922	1:64335752-64335922	-
chr1	64338052	64338242	1:64338052-64338242	-
chr1	64343232	64343383	1:64343232-64343383	-
chr1	64343532	64343722	1:64343532-64343722	-
chr1	64344012	64344182	1:64344012-64344182	-
chr1	64345652	64345842	1:64345652-64345842	-
chr1	64387792	64387942	1:64387792-64387942	ENSG00000238653
chr1	64388392	64388662	1:64388392-64388662	ENSG00000238653
chr1	64388732	64388904	1:64388732-64388904	ENSG00000238653
chr1	64396943	64397093	1:64396943-64397093	-
chr1	64399070	64399220	1:64399070-64399220	-
chr1	64421493	64421651	1:64421493-64421651	-
chr1	64423652	64423802	1:64423652-64423802	-
chr1	64427975	64428142	1:64427975-64428142	-
chr1	64440552	64440702	1:64440552-64440702	-
chr1	64441512	64441662	1:64441512-64441662	-
chr1	64469212	64469373	1:64469212-64469373	-
chr1	64470052	64470202	1:64470052-64470202	ENSG00000158966
chr1	64470732	64470882	1:64470732-64470882	ENSG00000158966
chr1	64471412	64471582	1:64471412-64471582	ENSG00000158966
chr1	64471732	64471882	1:64471732-64471882	ENSG00000158966
chr1	64474752	64474902	1:64474752-64474902	ENSG00000158966
chr1	64476712	64476882	1:64476712-64476882	ENSG00000158966
chr1	64480009	64480159	1:64480009-64480159	-
chr1	64481524	64481674	1:64481524-64481674	-
chr1	64482832	64482982	1:64482832-64482982	-
chr1	64487173	64487323	1:64487173-64487323	-
chr1	64488952	64489102	1:64488952-64489102	-
chr1	64505392	64505602	1:64505392-64505602	ENSG00000158966
chr1	64505652	64505802	1:64505652-64505802	ENSG00000158966
chr1	64506092	64506242	1:64506092-64506242	ENSG00000158966
chr1	64506372	64506522	1:64506372-64506522	ENSG00000158966
chr1	64514492	64514722	1:64514492-64514722	ENSG00000158966
chr1	64515552	64515702	1:64515552-64515702	-
chr1	64516352	64516502	1:64516352-64516502	-
chr1	64520073	64520223	1:64520073-64520223	-
chr1	64524051	64524201	1:64524051-64524201	-
chr1	64536272	64536422	1:64536272-64536422	-
chr1	64536932	64537102	1:64536932-64537102	-
chr1	64538022	64538186	1:64538022-64538186	-
chr1	64539092	64539242	1:64539092-64539242	-
chr1	64539332	64539482	1:64539332-64539482	-
chr1	64539812	64539962	1:64539812-64539962	-
chr1	64540332	64540542	1:64540332-64540542	-
chr1	64572622	64572772	1:64572622-64572772	ENSG00000264470
chr1	64578632	64578782	1:64578632-64578782	ENSG00000264470
chr1	64595163	64595313	1:64595163-64595313	-
chr1	64595922	64596135	1:64595922-64596135	-
chr1	64596446	64596596	1:64596446-64596596	-
chr1	64598092	64598242	1:64598092-64598242	ENSG00000264470
chr1	64598352	64598542	1:64598352-64598542	-
chr1	64623872	64624022	1:64623872-64624022	-
chr1	64624530	64624680	1:64624530-64624680	-
chr1	64663812	64663962	1:64663812-64663962	-
chr1	64664372	64664522	1:64664372-64664522	-
chr1	64669408	64669558	1:64669408-64669558	-
chr1	64675832	64676002	1:64675832-64676002	-
chr1	64679332	64679482	1:64679332-64679482	-
chr1	64686852	64687022	1:64686852-64687022	-
chr1	64687133	64687283	1:64687133-64687283	-
chr1	64691858	64692008	1:64691858-64692008	-
chr1	64701159	64701346	1:64701159-64701346	-
chr1	64724211	64724361	1:64724211-64724361	-
chr1	64744532	64744682	1:64744532-64744682	ENSG00000162437
chr1	64744912	64745082	1:64744912-64745082	ENSG00000162437
chr1	64745512	64745662	1:64745512-64745662	ENSG00000162437
chr1	64745872	64746022	1:64745872-64746022	ENSG00000162437
chr1	64755532	64755722	1:64755532-64755722	-
chr1	64765968	64766118	1:64765968-64766118	-
chr1	64766527	64766677	1:64766527-64766677	-
chr1	64799027	64799177	1:64799027-64799177	-
chr1	64824292	64824442	1:64824292-64824442	-
chr1	64828241	64828391	1:64828241-64828391	-
chr1	64834872	64835042	1:64834872-64835042	-
chr1	64861672	64861842	1:64861672-64861842	ENSG00000162434
chr1	64891686	64891836	1:64891686-64891836	-
chr1	64893276	64893426	1:64893276-64893426	-
chr1	64898172	64898322	1:64898172-64898322	ENSG00000212257,ENSG00000272506,ENSG00000226891,ENSG00000233877,ENSG00000234784
chr1	64898612	64898802	1:64898612-64898802	ENSG00000234784
chr1	64915972	64916142	1:64915972-64916142	ENSG00000234784
chr1	64917672	64917822	1:64917672-64917822	ENSG00000234784
chr1	64921872	64922022	1:64921872-64922022	ENSG00000234784
chr1	64934352	64934522	1:64934352-64934522	ENSG00000233877
chr1	64935832	64936022	1:64935832-64936022	ENSG00000233877
chr1	64949272	64949422	1:64949272-64949422	ENSG00000233877
chr1	64951463	64951632	1:64951463-64951632	-
chr1	64953345	64953495	1:64953345-64953495	-
chr1	64955171	64955362	1:64955171-64955362	-
chr1	64956327	64956482	1:64956327-64956482	-
chr1	64965305	64965455	1:64965305-64965455	-
chr1	64965472	64965622	1:64965472-64965622	ENSG00000162434
chr1	64965932	64966122	1:64965932-64966122	ENSG00000162434
chr1	64966492	64966662	1:64966492-64966662	ENSG00000212257,ENSG00000272506,ENSG00000185031,ENSG00000226891,ENSG00000162434
chr1	64967517	64967667	1:64967517-64967667	ENSG00000162434
chr1	64981105	64981255	1:64981105-64981255	ENSG00000185031
chr1	64982252	64982426	1:64982252-64982426	ENSG00000185031
chr1	64983232	64983382	1:64983232-64983382	ENSG00000185031
chr1	64987032	64987182	1:64987032-64987182	ENSG00000185031,ENSG00000226891
chr1	64987512	64987662	1:64987512-64987662	ENSG00000185031,ENSG00000226891
chr1	65001332	65001502	1:65001332-65001502	ENSG00000272506,ENSG00000226891
chr1	65002612	65002762	1:65002612-65002762	ENSG00000212257,ENSG00000272506,ENSG00000226891
chr1	65003032	65003182	1:65003032-65003182	ENSG00000212257,ENSG00000272506,ENSG00000226891
chr1	65020912	65021062	1:65020912-65021062	ENSG00000212257
chr1	65027852	65028002	1:65027852-65028002	ENSG00000212257
chr1	65041532	65041682	1:65041532-65041682	ENSG00000199135,ENSG00000265996,ENSG00000212257
chr1	65048512	65048662	1:65048512-65048662	ENSG00000199135,ENSG00000265996
chr1	65060052	65060202	1:65060052-65060202	ENSG00000199135,ENSG00000265996,ENSG00000162434
chr1	65063147	65063326	1:65063147-65063326	ENSG00000199135,ENSG00000265996
chr1	65066073	65066282	1:65066073-65066282	ENSG00000199135,ENSG00000265996,ENSG00000162434
chr1	65066444	65066594	1:65066444-65066594	-
chr1	65066772	65066922	1:65066772-65066922	ENSG00000235804,ENSG00000199135,ENSG00000265996,ENSG00000162434
chr1	65067112	65067262	1:65067112-65067262	ENSG00000235804,ENSG00000199135,ENSG00000265996,ENSG00000162434
chr1	65067372	65067522	1:65067372-65067522	ENSG00000235804,ENSG00000199135,ENSG00000265996,ENSG00000162434
chr1	65067672	65067822	1:65067672-65067822	ENSG00000235804,ENSG00000199135,ENSG00000265996,ENSG00000162434
chr1	65068592	65068742	1:65068592-65068742	ENSG00000162434
chr1	65075472	65075642	1:65075472-65075642	ENSG00000234496,ENSG00000235804,ENSG00000199135,ENSG00000265996
chr1	65077344	65077494	1:65077344-65077494	ENSG00000235804
chr1	65090581	65090731	1:65090581-65090731	ENSG00000234496
chr1	65108432	65108602	1:65108432-65108602	ENSG00000234496
chr1	65114432	65114602	1:65114432-65114602	ENSG00000234496
chr1	65141452	65141622	1:65141452-65141622	ENSG00000162433
chr1	65147512	65147682	1:65147512-65147682	ENSG00000231622,ENSG00000162433
chr1	65148012	65148202	1:65148012-65148202	ENSG00000231622,ENSG00000162433
chr1	65148812	65149002	1:65148812-65149002	ENSG00000231622,ENSG00000162433
chr1	65149172	65149322	1:65149172-65149322	ENSG00000231622,ENSG00000162433
chr1	65149413	65149602	1:65149413-65149602	ENSG00000231622,ENSG00000162433
chr1	65158812	65158982	1:65158812-65158982	ENSG00000231622,ENSG00000162433
chr1	65159087	65159237	1:65159087-65159237	ENSG00000231622
chr1	65170612	65170862	1:65170612-65170862	ENSG00000162433
chr1	65174642	65174792	1:65174642-65174792	-
chr1	65177565	65177732	1:65177565-65177732	-
chr1	65178392	65178542	1:65178392-65178542	-
chr1	65196232	65196382	1:65196232-65196382	-
chr1	65208595	65208762	1:65208595-65208762	-
chr1	65209392	65209562	1:65209392-65209562	-
chr1	65215692	65215842	1:65215692-65215842	-
chr1	65229968	65230118	1:65229968-65230118	-
chr1	65236012	65236182	1:65236012-65236182	-
chr1	65248032	65248202	1:65248032-65248202	ENSG00000116675
chr1	65254332	65254502	1:65254332-65254502	ENSG00000234144,ENSG00000116675
chr1	65254849	65255002	1:65254849-65255002	ENSG00000116675
chr1	65255192	65255442	1:65255192-65255442	ENSG00000116675
chr1	65260992	65261142	1:65260992-65261142	ENSG00000116675
chr1	65264632	65264802	1:65264632-65264802	ENSG00000116675
chr1	65265692	65265862	1:65265692-65265862	ENSG00000234144,ENSG00000116675
chr1	65266042	65266242	1:65266042-65266242	ENSG00000116675
chr1	65277772	65277922	1:65277772-65277922	ENSG00000234144
chr1	65279132	65279282	1:65279132-65279282	ENSG00000234144
chr1	65309352	65309522	1:65309352-65309522	ENSG00000234144,ENSG00000229294,ENSG00000116675
chr1	65309852	65310002	1:65309852-65310002	ENSG00000234144,ENSG00000229294,ENSG00000116675
chr1	65329734	65329884	1:65329734-65329884	-
chr1	65334272	65334422	1:65334272-65334422	-
chr1	65339952	65340175	1:65339952-65340175	-
chr1	65360782	65360932	1:65360782-65360932	-
chr1	65408032	65408262	1:65408032-65408262	ENSG00000222624
chr1	65420312	65420462	1:65420312-65420462	ENSG00000116678,ENSG00000213625,ENSG00000222624
chr1	65421052	65421202	1:65421052-65421202	ENSG00000116678,ENSG00000213625,ENSG00000222624
chr1	65424032	65424202	1:65424032-65424202	ENSG00000116678,ENSG00000213625,ENSG00000222624
chr1	65431232	65431382	1:65431232-65431382	-
chr1	65449549	65449699	1:65449549-65449699	-
chr1	65459472	65459642	1:65459472-65459642	-
chr1	65467632	65467782	1:65467632-65467782	ENSG00000237852
chr1	65469175	65469325	1:65469175-65469325	-
chr1	65469883	65470033	1:65469883-65470033	-
chr1	65471218	65471368	1:65471218-65471368	ENSG00000237852
chr1	65471452	65471632	1:65471452-65471632	ENSG00000237852
chr1	65476367	65476517	1:65476367-65476517	ENSG00000237852
chr1	65484463	65484613	1:65484463-65484613	ENSG00000237852
chr1	65514192	65514382	1:65514192-65514382	-
chr1	65525092	65525242	1:65525092-65525242	ENSG00000116678
chr1	65525392	65525542	1:65525392-65525542	ENSG00000116678
chr1	65525632	65525802	1:65525632-65525802	ENSG00000116678
chr1	65554466	65554642	1:65554466-65554642	-
chr1	65581241	65581391	1:65581241-65581391	ENSG00000224570
chr1	65626096	65626246	1:65626096-65626246	-
chr1	65631032	65631182	1:65631032-65631182	-
chr1	65687832	65687982	1:65687832-65687982	ENSG00000285079
chr1	65688313	65688463	1:65688313-65688463	ENSG00000285079
chr1	65688912	65689062	1:65688912-65689062	ENSG00000285079
chr1	65717947	65718097	1:65717947-65718097	ENSG00000285079
chr1	65752153	65752442	1:65752153-65752442	ENSG00000239319
chr1	65758272	65758422	1:65758272-65758422	ENSG00000239319
chr1	65762572	65762722	1:65762572-65762722	ENSG00000239319
chr1	65764194	65764356	1:65764194-65764356	ENSG00000239319
chr1	65792093	65792393	1:65792093-65792393	ENSG00000184588
chr1	65792412	65792562	1:65792412-65792562	ENSG00000184588
chr1	65792812	65792962	1:65792812-65792962	ENSG00000184588
chr1	65793072	65793222	1:65793072-65793222	ENSG00000184588
chr1	65830350	65830500	1:65830350-65830500	-
chr1	65856763	65856913	1:65856763-65856913	-
chr1	65894892	65895052	1:65894892-65895052	-
chr1	65904672	65904822	1:65904672-65904822	-
chr1	65921422	65921722	1:65921422-65921722	-
chr1	65924552	65924742	1:65924552-65924742	-
chr1	65946501	65946651	1:65946501-65946651	-
chr1	65948992	65949142	1:65948992-65949142	-
chr1	65955192	65955342	1:65955192-65955342	-
chr1	65955672	65955822	1:65955672-65955822	-
chr1	65958689	65958839	1:65958689-65958839	-
chr1	65958972	65959142	1:65958972-65959142	-
chr1	65959913	65960063	1:65959913-65960063	-
chr1	65960132	65960282	1:65960132-65960282	-
chr1	65964217	65964367	1:65964217-65964367	-
chr1	65979272	65979422	1:65979272-65979422	-
chr1	65991846	65991996	1:65991846-65991996	ENSG00000184588
chr1	65992612	65992762	1:65992612-65992762	ENSG00000184588
chr1	66023019	66023182	1:66023019-66023182	-
chr1	66043332	66043482	1:66043332-66043482	ENSG00000227466
chr1	66045052	66045202	1:66045052-66045202	ENSG00000227466
chr1	66083252	66083402	1:66083252-66083402	ENSG00000223152
chr1	66085503	66085653	1:66085503-66085653	ENSG00000223152
chr1	66098117	66098267	1:66098117-66098267	ENSG00000223152
chr1	66132352	66132502	1:66132352-66132502	-
chr1	66140200	66140350	1:66140200-66140350	-
chr1	66147372	66147522	1:66147372-66147522	ENSG00000184588
chr1	66154096	66154254	1:66154096-66154254	-
chr1	66177384	66177534	1:66177384-66177534	-
chr1	66197912	66198082	1:66197912-66198082	-
chr1	66206672	66206842	1:66206672-66206842	-
chr1	66207632	66207803	1:66207632-66207803	-
chr1	66215072	66215222	1:66215072-66215222	-
chr1	66217152	66217302	1:66217152-66217302	-
chr1	66242772	66242922	1:66242772-66242922	-
chr1	66248907	66249057	1:66248907-66249057	-
chr1	66250612	66250802	1:66250612-66250802	ENSG00000184588
chr1	66251640	66251790	1:66251640-66251790	-
chr1	66253412	66253582	1:66253412-66253582	ENSG00000184588
chr1	66258512	66258702	1:66258512-66258702	ENSG00000184588
chr1	66262312	66262462	1:66262312-66262462	ENSG00000184588
chr1	66270552	66270702	1:66270552-66270702	-
chr1	66271352	66271522	1:66271352-66271522	ENSG00000184588
chr1	66271972	66272122	1:66271972-66272122	-
chr1	66282372	66282522	1:66282372-66282522	-
chr1	66291612	66291762	1:66291612-66291762	-
chr1	66294852	66295002	1:66294852-66295002	-
chr1	66315792	66315942	1:66315792-66315942	-
chr1	66331672	66331822	1:66331672-66331822	ENSG00000184588
chr1	66332272	66332462	1:66332272-66332462	ENSG00000184588
chr1	66336142	66336292	1:66336142-66336292	ENSG00000184588
chr1	66354492	66354642	1:66354492-66354642	-
chr1	66357996	66358182	1:66357996-66358182	ENSG00000184588
chr1	66395847	66396022	1:66395847-66396022	-
chr1	66436485	66436682	1:66436485-66436682	-
chr1	66446492	66446662	1:66446492-66446662	-
chr1	66452297	66452462	1:66452297-66452462	-
chr1	66453092	66453262	1:66453092-66453262	-
chr1	66464912	66465082	1:66464912-66465082	-
chr1	66481336	66481486	1:66481336-66481486	-
chr1	66503972	66504122	1:66503972-66504122	-
chr1	66506255	66506405	1:66506255-66506405	-
chr1	66520078	66520228	1:66520078-66520228	-
chr1	66521852	66522055	1:66521852-66522055	ENSG00000118473
chr1	66533232	66533422	1:66533232-66533422	ENSG00000118473
chr1	66533972	66534142	1:66533972-66534142	ENSG00000118473
chr1	66542852	66543002	1:66542852-66543002	ENSG00000118473
chr1	66543572	66543722	1:66543572-66543722	ENSG00000264720,ENSG00000118473
chr1	66552953	66553103	1:66552953-66553103	-
chr1	66563212	66563362	1:66563212-66563362	-
chr1	66563552	66563722	1:66563552-66563722	ENSG00000264720
chr1	66564312	66564482	1:66564312-66564482	-
chr1	66571895	66572045	1:66571895-66572045	-
chr1	66575852	66576002	1:66575852-66576002	ENSG00000264720
chr1	66576689	66576862	1:66576689-66576862	ENSG00000264720
chr1	66592232	66592402	1:66592232-66592402	ENSG00000264720
chr1	66598817	66598967	1:66598817-66598967	ENSG00000264720
chr1	66607584	66607734	1:66607584-66607734	ENSG00000264720
chr1	66649294	66649444	1:66649294-66649444	ENSG00000264720
chr1	66675231	66675398	1:66675231-66675398	ENSG00000248458
chr1	66677032	66677182	1:66677032-66677182	ENSG00000248458,ENSG00000118473
chr1	66691132	66691282	1:66691132-66691282	ENSG00000118473
chr1	66691715	66691878	1:66691715-66691878	ENSG00000118473
chr1	66696711	66696861	1:66696711-66696861	ENSG00000118473
chr1	66705152	66705302	1:66705152-66705302	ENSG00000264720,ENSG00000118473
chr1	66711564	66711714	1:66711564-66711714	ENSG00000118473
chr1	66725857	66726007	1:66725857-66726007	-
chr1	66726132	66726302	1:66726132-66726302	ENSG00000152760,ENSG00000264720,ENSG00000118473
chr1	66732487	66732637	1:66732487-66732637	-
chr1	66737949	66738099	1:66737949-66738099	-
chr1	66752332	66752502	1:66752332-66752502	ENSG00000152760
chr1	66752790	66752940	1:66752790-66752940	ENSG00000152760
chr1	66757992	66758142	1:66757992-66758142	ENSG00000152760
chr1	66758149	66758299	1:66758149-66758299	ENSG00000152760
chr1	66761380	66761542	1:66761380-66761542	ENSG00000152760
chr1	66765112	66765262	1:66765112-66765262	ENSG00000231080,ENSG00000152760
chr1	66801399	66801555	1:66801399-66801555	ENSG00000231080,ENSG00000172410
chr1	66810072	66810222	1:66810072-66810222	ENSG00000231080,ENSG00000172410
chr1	66916492	66916648	1:66916492-66916648	ENSG00000198160,ENSG00000152763
chr1	66923996	66924146	1:66923996-66924146	ENSG00000152763
chr1	66924832	66925002	1:66924832-66925002	ENSG00000198160,ENSG00000231080,ENSG00000152763
chr1	66925252	66925402	1:66925252-66925402	ENSG00000198160,ENSG00000231080,ENSG00000152763
chr1	66926110	66926260	1:66926110-66926260	-
chr1	66930132	66930302	1:66930132-66930302	ENSG00000198160,ENSG00000231080,ENSG00000152763
chr1	66930552	66930742	1:66930552-66930742	ENSG00000198160
chr1	66941072	66941242	1:66941072-66941242	-
chr1	66944752	66944902	1:66944752-66944902	-
chr1	66954972	66955322	1:66954972-66955322	-
chr1	66980823	66980973	1:66980823-66980973	-
chr1	66981808	66981958	1:66981808-66981958	-
chr1	66996172	66996322	1:66996172-66996322	ENSG00000275678,ENSG00000252433
chr1	67001009	67001202	1:67001009-67001202	-
chr1	67001830	67001980	1:67001830-67001980	-
chr1	67019730	67019880	1:67019730-67019880	-
chr1	67052792	67052942	1:67052792-67052942	ENSG00000116704
chr1	67053132	67053282	1:67053132-67053282	ENSG00000252433,ENSG00000116704
chr1	67053652	67053802	1:67053652-67053802	ENSG00000275678,ENSG00000252433,ENSG00000116704
chr1	67054112	67054282	1:67054112-67054282	ENSG00000275678,ENSG00000252433,ENSG00000116704
chr1	67054292	67054442	1:67054292-67054442	ENSG00000275678,ENSG00000252433,ENSG00000116704
chr1	67058323	67058473	1:67058323-67058473	ENSG00000116704
chr1	67060872	67061022	1:67060872-67061022	ENSG00000275678,ENSG00000252433,ENSG00000116704
chr1	67130884	67131034	1:67130884-67131034	ENSG00000275678,ENSG00000203963
chr1	67134932	67135082	1:67134932-67135082	ENSG00000162594,ENSG00000275678,ENSG00000203963
chr1	67135412	67135622	1:67135412-67135622	ENSG00000162594,ENSG00000275678,ENSG00000203963
chr1	67137492	67137682	1:67137492-67137682	ENSG00000162594,ENSG00000275678,ENSG00000252433,ENSG00000203963
chr1	67138872	67139022	1:67138872-67139022	ENSG00000162594,ENSG00000275678,ENSG00000252433,ENSG00000203963
chr1	67139212	67139422	1:67139212-67139422	ENSG00000162594,ENSG00000275678,ENSG00000252433,ENSG00000203963
chr1	67149252	67149422	1:67149252-67149422	ENSG00000162594,ENSG00000275678,ENSG00000252433,ENSG00000203963,ENSG00000231080
chr1	67163032	67163202	1:67163032-67163202	ENSG00000162594
chr1	67168740	67168890	1:67168740-67168890	ENSG00000162594
chr1	67170052	67170202	1:67170052-67170202	ENSG00000162594
chr1	67184992	67185142	1:67184992-67185142	ENSG00000253074
chr1	67188252	67188422	1:67188252-67188422	ENSG00000253074
chr1	67191752	67191902	1:67191752-67191902	ENSG00000253074
chr1	67211712	67211862	1:67211712-67211862	ENSG00000253074,ENSG00000162594
chr1	67213272	67213442	1:67213272-67213442	ENSG00000253074,ENSG00000162594
chr1	67214492	67214662	1:67214492-67214662	ENSG00000253074,ENSG00000162594
chr1	67224952	67225102	1:67224952-67225102	ENSG00000203963
chr1	67234112	67234262	1:67234112-67234262	ENSG00000203963
chr1	67261812	67261962	1:67261812-67261962	ENSG00000252116
chr1	67280823	67280973	1:67280823-67280973	ENSG00000228523,ENSG00000252116
chr1	67281332	67281502	1:67281332-67281502	ENSG00000228523,ENSG00000252116
chr1	67284372	67284522	1:67284372-67284522	ENSG00000228523,ENSG00000252116
chr1	67307272	67307462	1:67307272-67307462	ENSG00000081985
chr1	67307772	67307922	1:67307772-67307922	ENSG00000081985
chr1	67316642	67316792	1:67316642-67316792	ENSG00000081985
chr1	67339758	67339922	1:67339758-67339922	-
chr1	67347772	67347942	1:67347772-67347942	-
chr1	67348072	67348222	1:67348072-67348222	-
chr1	67367812	67367962	1:67367812-67367962	ENSG00000081985
chr1	67371792	67371942	1:67371792-67371942	ENSG00000081985
chr1	67372292	67372462	1:67372292-67372462	ENSG00000081985
chr1	67393372	67393522	1:67393372-67393522	ENSG00000223263
chr1	67400212	67400402	1:67400212-67400402	ENSG00000223263
chr1	67429092	67429242	1:67429092-67429242	ENSG00000223263,ENSG00000142864
chr1	67429672	67429842	1:67429672-67429842	ENSG00000223263,ENSG00000142864
chr1	67430432	67430582	1:67430432-67430582	ENSG00000223263,ENSG00000142864
chr1	67430992	67431162	1:67430992-67431162	ENSG00000223263,ENSG00000142864
chr1	67441332	67441482	1:67441332-67441482	ENSG00000223263
chr1	67479212	67479382	1:67479212-67479382	-
chr1	67489752	67489902	1:67489752-67489902	-
chr1	67500532	67500682	1:67500532-67500682	ENSG00000235200,ENSG00000223263,ENSG00000203963
chr1	67506830	67506980	1:67506830-67506980	-
chr1	67513832	67514003	1:67513832-67514003	ENSG00000235200
chr1	67514143	67514293	1:67514143-67514293	ENSG00000235200
chr1	67514428	67514578	1:67514428-67514578	-
chr1	67522172	67522342	1:67522172-67522342	ENSG00000235200
chr1	67524274	67524424	1:67524274-67524424	ENSG00000235200
chr1	67532532	67532682	1:67532532-67532682	ENSG00000207504,ENSG00000235200
chr1	67534752	67534922	1:67534752-67534922	ENSG00000235200
chr1	67535532	67535682	1:67535532-67535682	ENSG00000207504,ENSG00000235200
chr1	67540452	67540622	1:67540452-67540622	ENSG00000207504
chr1	67552412	67552562	1:67552412-67552562	ENSG00000207504
chr1	67555614	67555764	1:67555614-67555764	ENSG00000238139
chr1	67558488	67558638	1:67558488-67558638	ENSG00000238139
chr1	67561772	67561922	1:67561772-67561922	ENSG00000238139
chr1	67570532	67570682	1:67570532-67570682	ENSG00000238139
chr1	67572732	67572902	1:67572732-67572902	-
chr1	67575928	67576127	1:67575928-67576127	-
chr1	67578791	67578942	1:67578791-67578942	-
chr1	67590413	67590563	1:67590413-67590563	-
chr1	67614527	67614677	1:67614527-67614677	-
chr1	67618812	67618976	1:67618812-67618976	-
chr1	67629816	67629966	1:67629816-67629966	-
chr1	67631852	67632002	1:67631852-67632002	ENSG00000232048,ENSG00000242482
chr1	67633232	67633382	1:67633232-67633382	-
chr1	67633512	67633669	1:67633512-67633669	-
chr1	67645672	67645822	1:67645672-67645822	ENSG00000232048,ENSG00000242482
chr1	67646312	67646482	1:67646312-67646482	ENSG00000232048,ENSG00000242482
chr1	67646772	67646922	1:67646772-67646922	ENSG00000242482
chr1	67647189	67647342	1:67647189-67647342	ENSG00000242482
chr1	67652952	67653102	1:67652952-67653102	ENSG00000232048,ENSG00000242482
chr1	67668792	67668942	1:67668792-67668942	ENSG00000232048,ENSG00000242482
chr1	67674692	67674872	1:67674692-67674872	ENSG00000232048,ENSG00000242482
chr1	67682652	67682802	1:67682652-67682802	ENSG00000116717
chr1	67682951	67683101	1:67682951-67683101	-
chr1	67683412	67683584	1:67683412-67683584	-
chr1	67684152	67684302	1:67684152-67684302	-
chr1	67684411	67684742	1:67684411-67684742	-
chr1	67685092	67685242	1:67685092-67685242	ENSG00000116717,ENSG00000242482,ENSG00000238139
chr1	67685892	67686102	1:67685892-67686102	ENSG00000116717
chr1	67686732	67686902	1:67686732-67686902	ENSG00000116717
chr1	67700872	67701042	1:67700872-67701042	ENSG00000116717
chr1	67701252	67701402	1:67701252-67701402	-
chr1	67710642	67710792	1:67710642-67710792	-
chr1	67713512	67713682	1:67713512-67713682	-
chr1	67716852	67717014	1:67716852-67717014	-
chr1	67717991	67718162	1:67717991-67718162	-
chr1	67723792	67723942	1:67723792-67723942	-
chr1	67736132	67736282	1:67736132-67736282	-
chr1	67736452	67736602	1:67736452-67736602	-
chr1	67741212	67741382	1:67741212-67741382	-
chr1	67748772	67748942	1:67748772-67748942	-
chr1	67749852	67750002	1:67749852-67750002	-
chr1	67750152	67750302	1:67750152-67750302	-
chr1	67760152	67760302	1:67760152-67760302	ENSG00000238778,ENSG00000238139
chr1	67764772	67764922	1:67764772-67764922	-
chr1	67766312	67766462	1:67766312-67766462	ENSG00000238778
chr1	67766667	67766817	1:67766667-67766817	ENSG00000238778
chr1	67771261	67771462	1:67771261-67771462	ENSG00000238778
chr1	67791792	67791965	1:67791792-67791965	-
chr1	67793619	67793769	1:67793619-67793769	-
chr1	67802711	67802861	1:67802711-67802861	-
chr1	67804034	67804184	1:67804034-67804184	-
chr1	67815872	67816022	1:67815872-67816022	-
chr1	67816192	67816342	1:67816192-67816342	-
chr1	67816572	67816722	1:67816572-67816722	-
chr1	67817412	67817562	1:67817412-67817562	-
chr1	67819112	67819262	1:67819112-67819262	-
chr1	67831442	67831679	1:67831442-67831679	ENSG00000232284,ENSG00000172380
chr1	67831872	67832022	1:67831872-67832022	ENSG00000232284,ENSG00000172380
chr1	67832192	67832362	1:67832192-67832362	ENSG00000232284,ENSG00000172380
chr1	67832792	67832942	1:67832792-67832942	ENSG00000232284,ENSG00000172380
chr1	67833032	67833202	1:67833032-67833202	ENSG00000232284,ENSG00000172380
chr1	67833372	67833542	1:67833372-67833542	ENSG00000232284,ENSG00000172380
chr1	67833672	67833822	1:67833672-67833822	ENSG00000232284,ENSG00000172380
chr1	67838632	67838782	1:67838632-67838782	ENSG00000232284,ENSG00000172380
chr1	67850192	67850342	1:67850192-67850342	-
chr1	67850732	67850882	1:67850732-67850882	-
chr1	67853752	67853922	1:67853752-67853922	-
chr1	67874614	67874915	1:67874614-67874915	-
chr1	67880332	67880482	1:67880332-67880482	-
chr1	67888778	67888928	1:67888778-67888928	-
chr1	67890032	67890182	1:67890032-67890182	-
chr1	67891536	67891686	1:67891536-67891686	-
chr1	67892615	67892765	1:67892615-67892765	-
chr1	67897032	67897182	1:67897032-67897182	-
chr1	67897352	67897502	1:67897352-67897502	-
chr1	67908412	67908562	1:67908412-67908562	-
chr1	67937794	67937944	1:67937794-67937944	-
chr1	67946053	67946226	1:67946053-67946226	-
chr1	67948232	67948382	1:67948232-67948382	-
chr1	67950312	67950502	1:67950312-67950502	ENSG00000232284
chr1	67957172	67957322	1:67957172-67957322	ENSG00000232284
chr1	67979333	67979483	1:67979333-67979483	-
chr1	67987492	67987673	1:67987492-67987673	-
chr1	68010212	68010382	1:68010212-68010382	ENSG00000235055
chr1	68012064	68012282	1:68012064-68012282	-
chr1	68016487	68016637	1:68016487-68016637	-
chr1	68020204	68020354	1:68020204-68020354	ENSG00000235055
chr1	68050012	68050162	1:68050012-68050162	ENSG00000228431,ENSG00000162595,ENSG00000235055
chr1	68050332	68050542	1:68050332-68050542	ENSG00000228431,ENSG00000162595,ENSG00000235055
chr1	68050632	68050802	1:68050632-68050802	ENSG00000228431,ENSG00000162595,ENSG00000235055
chr1	68051632	68051802	1:68051632-68051802	ENSG00000228431,ENSG00000162595,ENSG00000235055
chr1	68101972	68102122	1:68101972-68102122	-
chr1	68103132	68103285	1:68103132-68103285	-
chr1	68104278	68104428	1:68104278-68104428	-
chr1	68111912	68112082	1:68111912-68112082	-
chr1	68112877	68113027	1:68112877-68113027	-
chr1	68116792	68116942	1:68116792-68116942	-
chr1	68120292	68120442	1:68120292-68120442	ENSG00000225242,ENSG00000229133,ENSG00000234383
chr1	68128332	68128482	1:68128332-68128482	-
chr1	68141112	68141268	1:68141112-68141268	ENSG00000232284
chr1	68145512	68145662	1:68145512-68145662	ENSG00000234383
chr1	68162603	68162903	1:68162603-68162903	ENSG00000234383
chr1	68173452	68173602	1:68173452-68173602	ENSG00000234383
chr1	68174152	68174322	1:68174152-68174322	ENSG00000221203,ENSG00000234383,ENSG00000116729
chr1	68176092	68176243	1:68176092-68176243	ENSG00000221203,ENSG00000234383,ENSG00000116729
chr1	68178032	68178182	1:68178032-68178182	ENSG00000221203
chr1	68185772	68186002	1:68185772-68186002	ENSG00000221203
chr1	68188324	68188474	1:68188324-68188474	ENSG00000221203
chr1	68197952	68198102	1:68197952-68198102	ENSG00000229133,ENSG00000221203
chr1	68199699	68199849	1:68199699-68199849	-
chr1	68210152	68210302	1:68210152-68210302	-
chr1	68214012	68214162	1:68214012-68214162	ENSG00000229133
chr1	68214842	68214992	1:68214842-68214992	-
chr1	68217040	68217340	1:68217040-68217340	-
chr1	68218626	68218776	1:68218626-68218776	-
chr1	68222051	68222201	1:68222051-68222201	-
chr1	68230432	68230584	1:68230432-68230584	ENSG00000229133,ENSG00000116729
chr1	68231132	68231282	1:68231132-68231282	ENSG00000229133,ENSG00000116729
chr1	68231752	68231982	1:68231752-68231982	ENSG00000229133,ENSG00000116729
chr1	68232472	68232642	1:68232472-68232642	ENSG00000229133,ENSG00000116729
chr1	68232972	68233142	1:68232972-68233142	ENSG00000229133,ENSG00000116729
chr1	68269742	68269892	1:68269742-68269892	ENSG00000225242,ENSG00000229133
chr1	68293692	68293862	1:68293692-68293862	ENSG00000225242
chr1	68293985	68294135	1:68293985-68294135	ENSG00000225242
chr1	68321192	68321362	1:68321192-68321362	ENSG00000225242,ENSG00000229133
chr1	68323518	68323668	1:68323518-68323668	-
chr1	68327519	68327669	1:68327519-68327669	-
chr1	68339592	68339742	1:68339592-68339742	-
chr1	68342852	68343002	1:68342852-68343002	ENSG00000225242,ENSG00000229133
chr1	68346332	68346482	1:68346332-68346482	-
chr1	68373306	68373456	1:68373306-68373456	ENSG00000237622
chr1	68378412	68378562	1:68378412-68378562	ENSG00000229440,ENSG00000237622
chr1	68379221	68379371	1:68379221-68379371	ENSG00000229440,ENSG00000237622
chr1	68384532	68384682	1:68384532-68384682	ENSG00000229440,ENSG00000237622
chr1	68385000	68385150	1:68385000-68385150	ENSG00000229440
chr1	68438423	68438573	1:68438423-68438573	ENSG00000116745
chr1	68443212	68443382	1:68443212-68443382	ENSG00000116745
chr1	68449992	68450202	1:68449992-68450202	ENSG00000116745
chr1	68465060	68465210	1:68465060-68465210	ENSG00000233589
chr1	68470472	68470642	1:68470472-68470642	ENSG00000233589
chr1	68473296	68473446	1:68473296-68473446	ENSG00000233589
chr1	68495572	68495742	1:68495572-68495742	ENSG00000225167,ENSG00000234264,ENSG00000024526
chr1	68496612	68496802	1:68496612-68496802	ENSG00000225167,ENSG00000234264,ENSG00000024526
chr1	68497092	68497242	1:68497092-68497242	ENSG00000225167,ENSG00000234264,ENSG00000233589,ENSG00000024526
chr1	68521426	68521576	1:68521426-68521576	ENSG00000225167
chr1	68542712	68542862	1:68542712-68542862	ENSG00000225167
chr1	68600172	68600322	1:68600172-68600322	-
chr1	68624347	68624497	1:68624347-68624497	ENSG00000285041
chr1	68635852	68636002	1:68635852-68636002	ENSG00000285041
chr1	68636152	68636302	1:68636152-68636302	ENSG00000285041
chr1	68636332	68636482	1:68636332-68636482	ENSG00000285041
chr1	68645525	68645675	1:68645525-68645675	ENSG00000285041
chr1	68653332	68653482	1:68653332-68653482	-
chr1	68675432	68675582	1:68675432-68675582	ENSG00000285407
chr1	68704138	68704288	1:68704138-68704288	-
chr1	68725379	68725542	1:68725379-68725542	-
chr1	68771992	68772142	1:68771992-68772142	-
chr1	68801561	68801711	1:68801561-68801711	-
chr1	68808426	68808622	1:68808426-68808622	-
chr1	68819532	68819702	1:68819532-68819702	-
chr1	68847173	68847409	1:68847173-68847409	-
chr1	68904592	68904742	1:68904592-68904742	ENSG00000285407
chr1	68906582	68906732	1:68906582-68906732	-
chr1	68916376	68916526	1:68916376-68916526	-
chr1	68916592	68916762	1:68916592-68916762	ENSG00000223883
chr1	68954971	68955142	1:68954971-68955142	ENSG00000285473
chr1	68975692	68975906	1:68975692-68975906	ENSG00000285473
chr1	69022932	69023082	1:69022932-69023082	ENSG00000223883
chr1	69048382	69048532	1:69048382-69048532	ENSG00000223883
chr1	69126892	69127042	1:69126892-69127042	ENSG00000223883
chr1	69128031	69128181	1:69128031-69128181	-
chr1	69165112	69165262	1:69165112-69165262	-
chr1	69165614	69165764	1:69165614-69165764	-
chr1	69172156	69172306	1:69172156-69172306	-
chr1	69221640	69221790	1:69221640-69221790	ENSG00000235446
chr1	69258852	69259002	1:69258852-69259002	ENSG00000235446
chr1	69264072	69264362	1:69264072-69264362	ENSG00000235446
chr1	69269565	69269722	1:69269565-69269722	ENSG00000235446
chr1	69305747	69305897	1:69305747-69305897	-
chr1	69312432	69312602	1:69312432-69312602	-
chr1	69315952	69316122	1:69315952-69316122	-
chr1	69343005	69343155	1:69343005-69343155	-
chr1	69382568	69382738	1:69382568-69382738	-
chr1	69431050	69431222	1:69431050-69431222	ENSG00000229639
chr1	69451344	69451494	1:69451344-69451494	-
chr1	69498025	69498175	1:69498025-69498175	-
chr1	69523172	69523322	1:69523172-69523322	ENSG00000270615,ENSG00000287453
chr1	69567312	69567462	1:69567312-69567462	ENSG00000270615,ENSG00000033122,ENSG00000287453
chr1	69567812	69567962	1:69567812-69567962	ENSG00000270615,ENSG00000033122,ENSG00000287453
chr1	69568232	69568422	1:69568232-69568422	ENSG00000270615,ENSG00000033122,ENSG00000287453
chr1	69568544	69568742	1:69568544-69568742	ENSG00000270615,ENSG00000033122,ENSG00000287453
chr1	69568872	69569043	1:69568872-69569043	ENSG00000270615,ENSG00000033122,ENSG00000287453
chr1	69569352	69569502	1:69569352-69569502	ENSG00000270615,ENSG00000033122,ENSG00000287453
chr1	69569672	69569822	1:69569672-69569822	ENSG00000270615,ENSG00000033122,ENSG00000287453
chr1	69570112	69570262	1:69570112-69570262	ENSG00000270615,ENSG00000033122,ENSG00000287453
chr1	69570492	69570642	1:69570492-69570642	ENSG00000270615,ENSG00000033122,ENSG00000287453
chr1	69648572	69648722	1:69648572-69648722	ENSG00000270615
chr1	69661852	69662002	1:69661852-69662002	ENSG00000270615
chr1	69671394	69671694	1:69671394-69671694	ENSG00000270615
chr1	69695680	69695830	1:69695680-69695830	ENSG00000287283
chr1	69700892	69701042	1:69700892-69701042	ENSG00000287283,ENSG00000270615
chr1	69711661	69711811	1:69711661-69711811	ENSG00000287283
chr1	69737692	69737842	1:69737692-69737842	ENSG00000287283,ENSG00000270615
chr1	69738634	69738784	1:69738634-69738784	-
chr1	69739352	69739502	1:69739352-69739502	-
chr1	69747314	69747464	1:69747314-69747464	-
chr1	69761012	69761162	1:69761012-69761162	ENSG00000033122
chr1	69772501	69772651	1:69772501-69772651	-
chr1	69815032	69815182	1:69815032-69815182	-
chr1	69815786	69815936	1:69815786-69815936	-
chr1	69832139	69832289	1:69832139-69832289	-
chr1	69878472	69878622	1:69878472-69878622	ENSG00000240692
chr1	69879292	69879442	1:69879292-69879442	ENSG00000240692
chr1	69911332	69911502	1:69911332-69911502	ENSG00000229359
chr1	69914112	69914262	1:69914112-69914262	ENSG00000229359
chr1	69915495	69915656	1:69915495-69915656	ENSG00000229359
chr1	69919752	69919902	1:69919752-69919902	ENSG00000229359
chr1	69983132	69983313	1:69983132-69983313	-
chr1	70034572	70034747	1:70034572-70034747	ENSG00000237919
chr1	70042246	70042396	1:70042246-70042396	ENSG00000237919
chr1	70042561	70042711	1:70042561-70042711	ENSG00000237919
chr1	70043932	70044082	1:70043932-70044082	ENSG00000237919
chr1	70057837	70057987	1:70057837-70057987	-
chr1	70133052	70133202	1:70133052-70133202	ENSG00000244389,ENSG00000033122
chr1	70140472	70140642	1:70140472-70140642	ENSG00000033122
chr1	70140992	70141142	1:70140992-70141142	ENSG00000033122
chr1	70142232	70142382	1:70142232-70142382	ENSG00000033122
chr1	70143192	70143342	1:70143192-70143342	ENSG00000033122
chr1	70204712	70204862	1:70204712-70204862	ENSG00000244389,ENSG00000066557
chr1	70205203	70205353	1:70205203-70205353	ENSG00000066557
chr1	70205572	70205722	1:70205572-70205722	ENSG00000207721,ENSG00000228988,ENSG00000116754,ENSG00000244389,ENSG00000066557
chr1	70206190	70206340	1:70206190-70206340	ENSG00000066557
chr1	70207152	70207302	1:70207152-70207302	ENSG00000066557
chr1	70221312	70221462	1:70221312-70221462	ENSG00000207721,ENSG00000228988,ENSG00000116754,ENSG00000244389,ENSG00000066557
chr1	70221692	70221902	1:70221692-70221902	ENSG00000228988,ENSG00000116754,ENSG00000244389
chr1	70264890	70265040	1:70264890-70265040	-
chr1	70320348	70320498	1:70320348-70320498	ENSG00000118454
chr1	70353409	70353618	1:70353409-70353618	ENSG00000197568,ENSG00000118454
chr1	70353692	70353902	1:70353692-70353902	ENSG00000197568,ENSG00000118454
chr1	70354032	70354182	1:70354032-70354182	ENSG00000197568,ENSG00000118454
chr1	70354392	70354542	1:70354392-70354542	ENSG00000226088,ENSG00000197568,ENSG00000118454
chr1	70354692	70354862	1:70354692-70354862	ENSG00000271992,ENSG00000226088,ENSG00000197568,ENSG00000118454,ENSG00000244389
chr1	70356296	70356468	1:70356296-70356468	ENSG00000226088
chr1	70360324	70360624	1:70360324-70360624	ENSG00000226088
chr1	70362112	70362262	1:70362112-70362262	ENSG00000226088
chr1	70371715	70371865	1:70371715-70371865	ENSG00000226088
chr1	70410752	70410922	1:70410752-70410922	ENSG00000271992,ENSG00000278636,ENSG00000116761
chr1	70411072	70411242	1:70411072-70411242	ENSG00000271992,ENSG00000278636,ENSG00000116761,ENSG00000226088,ENSG00000197568,ENSG00000118454,ENSG00000244389
chr1	70412212	70412362	1:70412212-70412362	ENSG00000116761
chr1	70428092	70428242	1:70428092-70428242	ENSG00000271992,ENSG00000278636
chr1	70432088	70432238	1:70432088-70432238	ENSG00000271992,ENSG00000278636
chr1	70436712	70436882	1:70436712-70436882	ENSG00000271992,ENSG00000278636
chr1	70459972	70460182	1:70459972-70460182	ENSG00000271992
chr1	70487066	70487216	1:70487066-70487216	ENSG00000271992
chr1	70487352	70487502	1:70487352-70487502	ENSG00000271992
chr1	70487992	70488162	1:70487992-70488162	ENSG00000271992
chr1	70504512	70504682	1:70504512-70504682	ENSG00000271992,ENSG00000244389
chr1	70504912	70505062	1:70504912-70505062	ENSG00000271992,ENSG00000244389
chr1	70510172	70510342	1:70510172-70510342	ENSG00000207721,ENSG00000269933,ENSG00000233020,ENSG00000271992,ENSG00000244389
chr1	70528832	70529002	1:70528832-70529002	ENSG00000233020
chr1	70529665	70529815	1:70529665-70529815	ENSG00000233020
chr1	70567331	70567481	1:70567331-70567481	-
chr1	70588112	70588262	1:70588112-70588262	-
chr1	70628032	70628182	1:70628032-70628182	-
chr1	70664335	70664502	1:70664335-70664502	ENSG00000237033
chr1	70666458	70666608	1:70666458-70666608	ENSG00000237033
chr1	70666852	70667082	1:70666852-70667082	ENSG00000237033
chr1	70667972	70668122	1:70667972-70668122	ENSG00000237033
chr1	70671159	70671309	1:70671159-70671309	-
chr1	70685412	70685582	1:70685412-70685582	ENSG00000235079,ENSG00000269933,ENSG00000235782,ENSG00000050628,ENSG00000229051
chr1	70685687	70685837	1:70685687-70685837	-
chr1	70706412	70706562	1:70706412-70706562	ENSG00000226208,ENSG00000229051
chr1	70706652	70706802	1:70706652-70706802	ENSG00000226208,ENSG00000229051
chr1	70727907	70728057	1:70727907-70728057	ENSG00000226208
chr1	70728072	70728222	1:70728072-70728222	ENSG00000226208
chr1	70745274	70745424	1:70745274-70745424	ENSG00000229051
chr1	70805802	70806102	1:70805802-70806102	-
chr1	70806932	70807082	1:70806932-70807082	-
chr1	70807125	70807275	1:70807125-70807275	-
chr1	70840372	70840562	1:70840372-70840562	ENSG00000269933,ENSG00000235782
chr1	70888032	70888182	1:70888032-70888182	ENSG00000269933,ENSG00000235782
chr1	70896354	70896504	1:70896354-70896504	ENSG00000235782
chr1	70934388	70934538	1:70934388-70934538	ENSG00000269933,ENSG00000235782
chr1	70963974	70964124	1:70963974-70964124	ENSG00000269933,ENSG00000235782
chr1	71046512	71046662	1:71046512-71046662	ENSG00000235079,ENSG00000050628
chr1	71046910	71047060	1:71046910-71047060	ENSG00000235079,ENSG00000050628
chr1	71047221	71047482	1:71047221-71047482	ENSG00000235079,ENSG00000269933,ENSG00000050628
chr1	71047772	71047922	1:71047772-71047922	ENSG00000207721,ENSG00000235079,ENSG00000269933,ENSG00000050628
chr1	71048102	71048252	1:71048102-71048252	ENSG00000235079,ENSG00000050628
chr1	71050112	71050282	1:71050112-71050282	ENSG00000207721,ENSG00000235079,ENSG00000269933,ENSG00000050628
chr1	71080252	71080412	1:71080252-71080412	ENSG00000229956,ENSG00000132485
chr1	71080532	71080722	1:71080532-71080722	ENSG00000229956,ENSG00000207721,ENSG00000132485
chr1	71080992	71081142	1:71080992-71081142	ENSG00000229956,ENSG00000207721,ENSG00000132485
chr1	71081232	71081382	1:71081232-71081382	ENSG00000229956,ENSG00000207721,ENSG00000132485
chr1	71081792	71082022	1:71081792-71082022	ENSG00000229956,ENSG00000132485
chr1	71088892	71089062	1:71088892-71089062	ENSG00000229956,ENSG00000132485
chr1	71094043	71094193	1:71094043-71094193	-
chr1	71129952	71130102	1:71129952-71130102	-
chr1	71154593	71154743	1:71154593-71154743	-
chr1	71157252	71157422	1:71157252-71157422	-
chr1	71157529	71157679	1:71157529-71157679	-
chr1	71157692	71157920	1:71157692-71157920	-
chr1	71158252	71158402	1:71158252-71158402	-
chr1	71180113	71180302	1:71180113-71180302	-
chr1	71193325	71193475	1:71193325-71193475	-
chr1	71196819	71196982	1:71196819-71196982	-
chr1	71228392	71228542	1:71228392-71228542	-
chr1	71229072	71229222	1:71229072-71229222	-
chr1	71231889	71232042	1:71231889-71232042	-
chr1	71232412	71232562	1:71232412-71232562	-
chr1	71235264	71235414	1:71235264-71235414	-
chr1	71240692	71240842	1:71240692-71240842	-
chr1	71298758	71298908	1:71298758-71298908	ENSG00000226324
chr1	71307552	71307762	1:71307552-71307762	ENSG00000226324
chr1	71376272	71376422	1:71376272-71376422	ENSG00000226324
chr1	71490576	71490807	1:71490576-71490807	-
chr1	71521772	71521922	1:71521772-71521922	-
chr1	71547937	71548087	1:71547937-71548087	-
chr1	71561909	71562067	1:71561909-71562067	ENSG00000231985
chr1	71565412	71565582	1:71565412-71565582	ENSG00000231985
chr1	71572217	71572367	1:71572217-71572367	ENSG00000231985
chr1	71588072	71588242	1:71588072-71588242	ENSG00000231985
chr1	71650180	71650362	1:71650180-71650362	-
chr1	71652697	71652847	1:71652697-71652847	-
chr1	71667374	71667524	1:71667374-71667524	-
chr1	71686432	71686582	1:71686432-71686582	-
chr1	71695934	71696084	1:71695934-71696084	ENSG00000172260
chr1	71706152	71706302	1:71706152-71706302	ENSG00000172260
chr1	71732465	71732615	1:71732465-71732615	ENSG00000271618
chr1	71785129	71785279	1:71785129-71785279	-
chr1	71785572	71785722	1:71785572-71785722	-
chr1	71785854	71786004	1:71785854-71786004	-
chr1	71796172	71796322	1:71796172-71796322	-
chr1	71834672	71834842	1:71834672-71834842	ENSG00000228853
chr1	71834972	71835142	1:71834972-71835142	ENSG00000228853
chr1	71882118	71882418	1:71882118-71882418	-
chr1	71885282	71885432	1:71885282-71885432	-
chr1	71900043	71900193	1:71900043-71900193	-
chr1	71908415	71908565	1:71908415-71908565	-
chr1	71918752	71918902	1:71918752-71918902	-
chr1	71944152	71944302	1:71944152-71944302	-
chr1	71964412	71964564	1:71964412-71964564	-
chr1	72000832	72001022	1:72000832-72001022	-
chr1	72010172	72010322	1:72010172-72010322	-
chr1	72024696	72024846	1:72024696-72024846	-
chr1	72037872	72038022	1:72037872-72038022	-
chr1	72051636	72051802	1:72051636-72051802	-
chr1	72062722	72062872	1:72062722-72062872	-
chr1	72122240	72122402	1:72122240-72122402	-
chr1	72125980	72126130	1:72125980-72126130	-
chr1	72140356	72140506	1:72140356-72140506	-
chr1	72147334	72147484	1:72147334-72147484	-
chr1	72186832	72186982	1:72186832-72186982	-
chr1	72227717	72227867	1:72227717-72227867	-
chr1	72247880	72248030	1:72247880-72248030	-
chr1	72282372	72282582	1:72282372-72282582	ENSG00000227207,ENSG00000286863,ENSG00000233994,ENSG00000172260
chr1	72282812	72282962	1:72282812-72282962	ENSG00000227207,ENSG00000286863,ENSG00000233994,ENSG00000172260
chr1	72283214	72283382	1:72283214-72283382	ENSG00000227207,ENSG00000286863,ENSG00000233994,ENSG00000172260
chr1	72283692	72283862	1:72283692-72283862	ENSG00000227207,ENSG00000286863,ENSG00000233994,ENSG00000172260
chr1	72284432	72284582	1:72284432-72284582	ENSG00000227207,ENSG00000286863,ENSG00000233994,ENSG00000172260
chr1	72284672	72284822	1:72284672-72284822	ENSG00000227207,ENSG00000286863,ENSG00000233994,ENSG00000172260
chr1	72285172	72285322	1:72285172-72285322	ENSG00000227207,ENSG00000286863,ENSG00000172260
chr1	72366572	72366740	1:72366572-72366740	ENSG00000227207
chr1	72397852	72398002	1:72397852-72398002	-
chr1	72481528	72481678	1:72481528-72481678	-
chr1	72481732	72481942	1:72481732-72481942	-
chr1	72483112	72483282	1:72483112-72483282	-
chr1	72485932	72486082	1:72485932-72486082	-
chr1	72554908	72555058	1:72554908-72555058	ENSG00000286863
chr1	72557552	72557722	1:72557552-72557722	ENSG00000286863
chr1	72565054	72565242	1:72565054-72565242	-
chr1	72567632	72567802	1:72567632-72567802	-
chr1	72580463	72580622	1:72580463-72580622	-
chr1	72601172	72601329	1:72601172-72601329	-
chr1	72616808	72616958	1:72616808-72616958	-
chr1	72623332	72623482	1:72623332-72623482	ENSG00000285808,ENSG00000227016,ENSG00000212366,ENSG00000225087
chr1	72635059	72635209	1:72635059-72635209	-
chr1	72641510	72641722	1:72641510-72641722	-
chr1	72648799	72648949	1:72648799-72648949	-
chr1	72691912	72692062	1:72691912-72692062	ENSG00000227016,ENSG00000212366
chr1	72693492	72693653	1:72693492-72693653	ENSG00000285808,ENSG00000227016,ENSG00000212366,ENSG00000225087
chr1	72725072	72725222	1:72725072-72725222	ENSG00000285808,ENSG00000227016,ENSG00000212366,ENSG00000225087
chr1	72725509	72725809	1:72725509-72725809	ENSG00000285808,ENSG00000227016,ENSG00000212366,ENSG00000225087
chr1	72827382	72827544	1:72827382-72827544	ENSG00000285808,ENSG00000227016,ENSG00000225087
chr1	72830701	72830851	1:72830701-72830851	ENSG00000280317,ENSG00000285808,ENSG00000227016,ENSG00000225087
chr1	72845472	72845622	1:72845472-72845622	ENSG00000280317,ENSG00000285808,ENSG00000227016,ENSG00000225087
chr1	73044392	73044542	1:73044392-73044542	ENSG00000280317
chr1	73044692	73044842	1:73044692-73044842	ENSG00000280317
chr1	73056952	73057102	1:73056952-73057102	ENSG00000233973,ENSG00000251825,ENSG00000280317,ENSG00000225087
chr1	73065712	73065882	1:73065712-73065882	ENSG00000233973,ENSG00000251825,ENSG00000229636,ENSG00000280317,ENSG00000285808,ENSG00000227016,ENSG00000225087
chr1	73093407	73093557	1:73093407-73093557	ENSG00000229636
chr1	73093832	73093982	1:73093832-73093982	ENSG00000229636
chr1	73099653	73099803	1:73099653-73099803	ENSG00000229636
chr1	73133734	73133884	1:73133734-73133884	ENSG00000251825
chr1	73205702	73205854	1:73205702-73205854	ENSG00000251825
chr1	73237518	73237668	1:73237518-73237668	ENSG00000233973,ENSG00000251825
chr1	73248331	73248481	1:73248331-73248481	ENSG00000233973,ENSG00000251825
chr1	73269758	73269908	1:73269758-73269908	ENSG00000233973
chr1	73334272	73334460	1:73334272-73334460	ENSG00000233973
chr1	73359077	73359247	1:73359077-73359247	ENSG00000233973
chr1	73401792	73401942	1:73401792-73401942	-
chr1	73438932	73439082	1:73438932-73439082	-
chr1	73491608	73491908	1:73491608-73491908	-
chr1	73576212	73576399	1:73576212-73576399	-
chr1	73577212	73577362	1:73577212-73577362	-
chr1	73593492	73593642	1:73593492-73593642	ENSG00000200601,ENSG00000223479,ENSG00000233973
chr1	73611829	73611979	1:73611829-73611979	-
chr1	73626542	73626692	1:73626542-73626692	ENSG00000223479
chr1	73635149	73635299	1:73635149-73635299	ENSG00000223479
chr1	73644794	73644944	1:73644794-73644944	ENSG00000223479
chr1	73674118	73674268	1:73674118-73674268	-
chr1	73675052	73675222	1:73675052-73675222	ENSG00000200601
chr1	73781372	73781542	1:73781372-73781542	ENSG00000200601
chr1	73800452	73800662	1:73800452-73800662	ENSG00000200601
chr1	73803512	73803662	1:73803512-73803662	ENSG00000200601
chr1	73813852	73814022	1:73813852-73814022	ENSG00000252005,ENSG00000200601
chr1	73840052	73840202	1:73840052-73840202	ENSG00000252005,ENSG00000200601
chr1	73899432	73899622	1:73899432-73899622	ENSG00000252005,ENSG00000285778,ENSG00000200601
chr1	73943412	73943562	1:73943412-73943562	ENSG00000285778
chr1	73947112	73947282	1:73947112-73947282	ENSG00000285778
chr1	73948151	73948301	1:73948151-73948301	ENSG00000285778
chr1	73955414	73955564	1:73955414-73955564	ENSG00000285778
chr1	73980751	73980921	1:73980751-73980921	ENSG00000285778
chr1	73990831	73990981	1:73990831-73990981	-
chr1	73997818	73997968	1:73997818-73997968	-
chr1	73998451	73998601	1:73998451-73998601	ENSG00000285778
chr1	74037971	74038121	1:74037971-74038121	-
chr1	74071427	74071577	1:74071427-74071577	ENSG00000162620
chr1	74083211	74083381	1:74083211-74083381	-
chr1	74093991	74094141	1:74093991-74094141	-
chr1	74180611	74180781	1:74180611-74180781	ENSG00000162620
chr1	74194050	74194200	1:74194050-74194200	ENSG00000254685,ENSG00000259030,ENSG00000162620
chr1	74198111	74198281	1:74198111-74198281	ENSG00000254685,ENSG00000259030,ENSG00000162620
chr1	74205431	74205581	1:74205431-74205581	-
chr1	74223555	74223705	1:74223555-74223705	-
chr1	74248011	74248161	1:74248011-74248161	-
chr1	74253431	74253581	1:74253431-74253581	-
chr1	74281067	74281217	1:74281067-74281217	-
chr1	74317811	74317961	1:74317811-74317961	-
chr1	74325131	74325281	1:74325131-74325281	-
chr1	74343371	74343521	1:74343371-74343521	ENSG00000237324,ENSG00000116783
chr1	74356548	74356701	1:74356548-74356701	ENSG00000237324,ENSG00000116783
chr1	74363291	74363441	1:74363291-74363441	ENSG00000237324,ENSG00000116783
chr1	74366651	74366801	1:74366651-74366801	ENSG00000237324,ENSG00000116783
chr1	74375533	74375683	1:74375533-74375683	ENSG00000237324
chr1	74392979	74393129	1:74392979-74393129	ENSG00000237324
chr1	74394518	74394681	1:74394518-74394681	ENSG00000237324
chr1	74416019	74416169	1:74416019-74416169	-
chr1	74425816	74425966	1:74425816-74425966	-
chr1	74426331	74426481	1:74426331-74426481	-
chr1	74426691	74426841	1:74426691-74426841	-
chr1	74431690	74431843	1:74431690-74431843	ENSG00000116783
chr1	74431927	74432077	1:74431927-74432077	ENSG00000116783
chr1	74463711	74463893	1:74463711-74463893	ENSG00000233894
chr1	74467931	74468081	1:74467931-74468081	ENSG00000233894
chr1	74469111	74469261	1:74469111-74469261	ENSG00000233894
chr1	74470910	74471060	1:74470910-74471060	ENSG00000233894
chr1	74502531	74502681	1:74502531-74502681	ENSG00000162621
chr1	74504231	74504401	1:74504231-74504401	ENSG00000162621
chr1	74505291	74505461	1:74505291-74505461	ENSG00000162621
chr1	74506526	74506676	1:74506526-74506676	ENSG00000162621
chr1	74508597	74508747	1:74508597-74508747	ENSG00000162621
chr1	74522271	74522421	1:74522271-74522421	ENSG00000162621
chr1	74524279	74524429	1:74524279-74524429	ENSG00000162621
chr1	74526753	74527021	1:74526753-74527021	-
chr1	74553336	74553486	1:74553336-74553486	-
chr1	74571791	74571941	1:74571791-74571941	ENSG00000178965,ENSG00000234497
chr1	74571971	74572121	1:74571971-74572121	ENSG00000178965,ENSG00000234497
chr1	74594308	74594461	1:74594308-74594461	ENSG00000234497
chr1	74611948	74612101	1:74611948-74612101	-
chr1	74622551	74622701	1:74622551-74622701	ENSG00000178965
chr1	74652592	74652742	1:74652592-74652742	-
chr1	74652951	74653101	1:74652951-74653101	-
chr1	74673671	74673921	1:74673671-74673921	ENSG00000178965
chr1	74689931	74690081	1:74689931-74690081	ENSG00000272864,ENSG00000116791
chr1	74693638	74693788	1:74693638-74693788	ENSG00000272864
chr1	74702728	74702878	1:74702728-74702878	ENSG00000272864,ENSG00000116791
chr1	74713024	74713221	1:74713024-74713221	ENSG00000116791
chr1	74715091	74715241	1:74715091-74715241	ENSG00000116791
chr1	74730251	74730441	1:74730251-74730441	ENSG00000116791,ENSG00000162623
chr1	74731671	74731821	1:74731671-74731821	ENSG00000116791,ENSG00000162623
chr1	74733811	74733968	1:74733811-74733968	ENSG00000116791,ENSG00000162623
chr1	74749031	74749181	1:74749031-74749181	ENSG00000116791,ENSG00000162623
chr1	74765311	74765480	1:74765311-74765480	ENSG00000162623
chr1	74772051	74772201	1:74772051-74772201	ENSG00000162623
chr1	74773034	74773184	1:74773034-74773184	-
chr1	74773692	74773842	1:74773692-74773842	-
chr1	74811571	74811761	1:74811571-74811761	-
chr1	74835302	74835452	1:74835302-74835452	-
chr1	74860829	74860979	1:74860829-74860979	-
chr1	74877508	74877658	1:74877508-74877658	-
chr1	74937257	74937441	1:74937257-74937441	-
chr1	74964591	74964761	1:74964591-74964761	ENSG00000229943
chr1	74972096	74972246	1:74972096-74972246	ENSG00000229943
chr1	74972591	74972741	1:74972591-74972741	-
chr1	74995211	74995421	1:74995211-74995421	-
chr1	74995538	74995761	1:74995538-74995761	-
chr1	74998723	74998873	1:74998723-74998873	-
chr1	75008526	75008676	1:75008526-75008676	-
chr1	75034471	75034661	1:75034471-75034661	-
chr1	75035651	75035801	1:75035651-75035801	-
chr1	75053351	75053501	1:75053351-75053501	-
chr1	75079971	75080141	1:75079971-75080141	-
chr1	75097811	75097981	1:75097811-75097981	ENSG00000261213
chr1	75100511	75100721	1:75100511-75100721	ENSG00000261213
chr1	75130268	75130420	1:75130268-75130420	ENSG00000261213,ENSG00000224127,ENSG00000162624,ENSG00000224149
chr1	75130970	75131160	1:75130970-75131160	ENSG00000261213,ENSG00000224127,ENSG00000162624,ENSG00000224149
chr1	75133890	75134060	1:75133890-75134060	ENSG00000261213,ENSG00000224127,ENSG00000162624,ENSG00000224149
chr1	75134350	75134560	1:75134350-75134560	ENSG00000261213,ENSG00000224127,ENSG00000162624,ENSG00000224149
chr1	75134581	75134731	1:75134581-75134731	ENSG00000261213,ENSG00000224127,ENSG00000162624,ENSG00000224149
chr1	75135350	75135500	1:75135350-75135500	ENSG00000261213,ENSG00000224127,ENSG00000162624,ENSG00000224149
chr1	75135530	75135680	1:75135530-75135680	ENSG00000261213,ENSG00000224127,ENSG00000162624,ENSG00000224149
chr1	75136350	75136540	1:75136350-75136540	ENSG00000261213,ENSG00000224127,ENSG00000162624,ENSG00000224149,ENSG00000206999
chr1	75136657	75136807	1:75136657-75136807	ENSG00000261213,ENSG00000224127,ENSG00000162624,ENSG00000224149
chr1	75136970	75137120	1:75136970-75137120	ENSG00000261213,ENSG00000224127,ENSG00000162624,ENSG00000224149
chr1	75137430	75137580	1:75137430-75137580	ENSG00000261213,ENSG00000224127,ENSG00000162624,ENSG00000224149
chr1	75167866	75168016	1:75167866-75168016	ENSG00000206999
chr1	75191366	75191516	1:75191366-75191516	ENSG00000206999
chr1	75198310	75198460	1:75198310-75198460	ENSG00000206999
chr1	75203770	75203940	1:75203770-75203940	ENSG00000206999
chr1	75232246	75232407	1:75232246-75232407	-
chr1	75233430	75233600	1:75233430-75233600	ENSG00000206999
chr1	75257630	75257780	1:75257630-75257780	-
chr1	75258555	75258705	1:75258555-75258705	-
chr1	75265810	75265980	1:75265810-75265980	-
chr1	75317192	75317342	1:75317192-75317342	-
chr1	75329117	75329267	1:75329117-75329267	-
chr1	75330710	75330862	1:75330710-75330862	-
chr1	75339092	75339242	1:75339092-75339242	-
chr1	75423775	75423925	1:75423775-75423925	-
chr1	75502836	75502986	1:75502836-75502986	-
chr1	75522470	75522640	1:75522470-75522640	ENSG00000224493
chr1	75539630	75539780	1:75539630-75539780	ENSG00000224493,ENSG00000252338
chr1	75559210	75559380	1:75559210-75559380	-
chr1	75583670	75583820	1:75583670-75583820	ENSG00000213579
chr1	75588923	75589073	1:75588923-75589073	ENSG00000213579
chr1	75614541	75614691	1:75614541-75614691	ENSG00000137968
chr1	75614830	75614980	1:75614830-75614980	ENSG00000137968
chr1	75615510	75615660	1:75615510-75615660	ENSG00000137968
chr1	75615970	75616120	1:75615970-75616120	ENSG00000137968
chr1	75616910	75617080	1:75616910-75617080	ENSG00000137968
chr1	75617199	75617349	1:75617199-75617349	ENSG00000137968
chr1	75630770	75630920	1:75630770-75630920	-
chr1	75632470	75632620	1:75632470-75632620	ENSG00000230863
chr1	75640225	75640375	1:75640225-75640375	ENSG00000230863
chr1	75643610	75643760	1:75643610-75643760	ENSG00000230863
chr1	75651872	75652022	1:75651872-75652022	-
chr1	75652277	75652427	1:75652277-75652427	-
chr1	75672890	75673040	1:75672890-75673040	-
chr1	75678059	75678209	1:75678059-75678209	-
chr1	75707191	75707389	1:75707191-75707389	-
chr1	75720910	75721080	1:75720910-75721080	ENSG00000230863,ENSG00000117054
chr1	75723135	75723285	1:75723135-75723285	ENSG00000117054
chr1	75724250	75724420	1:75724250-75724420	ENSG00000230863,ENSG00000117054,ENSG00000181227
chr1	75724610	75724760	1:75724610-75724760	ENSG00000230863,ENSG00000117054,ENSG00000181227
chr1	75725417	75725567	1:75725417-75725567	ENSG00000117054,ENSG00000181227
chr1	75726010	75726200	1:75726010-75726200	ENSG00000230863,ENSG00000117054,ENSG00000181227
chr1	75765830	75765980	1:75765830-75765980	ENSG00000181227
chr1	75785752	75785902	1:75785752-75785902	ENSG00000137955,ENSG00000206620,ENSG00000207241,ENSG00000201487
chr1	75786090	75786260	1:75786090-75786260	ENSG00000230863,ENSG00000117054,ENSG00000181227,ENSG00000137955,ENSG00000206620,ENSG00000207241,ENSG00000201487,ENSG00000057468
chr1	75786650	75786825	1:75786650-75786825	ENSG00000137955,ENSG00000206620,ENSG00000207241,ENSG00000201487,ENSG00000057468
chr1	75797141	75797291	1:75797141-75797291	ENSG00000057468
chr1	75842597	75842906	1:75842597-75842906	-
chr1	75855068	75855220	1:75855068-75855220	-
chr1	75861990	75862140	1:75861990-75862140	-
chr1	75908750	75908900	1:75908750-75908900	ENSG00000154007,ENSG00000225605
chr1	75949204	75949354	1:75949204-75949354	ENSG00000154007,ENSG00000225605
chr1	75953555	75953720	1:75953555-75953720	ENSG00000154007,ENSG00000225605
chr1	75964430	75964600	1:75964430-75964600	ENSG00000154007,ENSG00000225605
chr1	75985951	75986101	1:75985951-75986101	-
chr1	75991650	75991800	1:75991650-75991800	ENSG00000154007,ENSG00000225605
chr1	75992448	75992598	1:75992448-75992598	-
chr1	76006270	76006440	1:76006270-76006440	ENSG00000225605
chr1	76024610	76024800	1:76024610-76024800	ENSG00000225605
chr1	76035190	76035341	1:76035190-76035341	ENSG00000230027
chr1	76037450	76037660	1:76037450-76037660	ENSG00000230027
chr1	76038390	76038560	1:76038390-76038560	ENSG00000230027
chr1	76038970	76039120	1:76038970-76039120	ENSG00000230027
chr1	76040430	76040600	1:76040430-76040600	ENSG00000230027
chr1	76048006	76048156	1:76048006-76048156	ENSG00000230027
chr1	76053090	76053280	1:76053090-76053280	ENSG00000230027
chr1	76073590	76073780	1:76073590-76073780	ENSG00000184005
chr1	76074570	76074720	1:76074570-76074720	ENSG00000154007,ENSG00000184005
chr1	76090403	76090553	1:76090403-76090553	-
chr1	76124250	76124460	1:76124250-76124460	-
chr1	76128291	76128441	1:76128291-76128441	-
chr1	76131165	76131315	1:76131165-76131315	-
chr1	76142721	76142871	1:76142721-76142871	-
chr1	76143265	76143415	1:76143265-76143415	-
chr1	76154250	76154400	1:76154250-76154400	ENSG00000223905,ENSG00000226084
chr1	76154790	76154960	1:76154790-76154960	-
chr1	76158290	76158440	1:76158290-76158440	-
chr1	76180937	76181087	1:76180937-76181087	-
chr1	76232770	76232958	1:76232770-76232958	-
chr1	76239529	76239679	1:76239529-76239679	-
chr1	76240550	76240700	1:76240550-76240700	-
chr1	76247303	76247500	1:76247303-76247500	-
chr1	76254242	76254400	1:76254242-76254400	-
chr1	76269285	76269440	1:76269285-76269440	-
chr1	76279250	76279400	1:76279250-76279400	-
chr1	76279530	76279680	1:76279530-76279680	-
chr1	76289759	76289909	1:76289759-76289909	-
chr1	76317650	76317800	1:76317650-76317800	ENSG00000184005
chr1	76331110	76331260	1:76331110-76331260	ENSG00000223905,ENSG00000272855
chr1	76337170	76337340	1:76337170-76337340	ENSG00000223905
chr1	76343478	76343628	1:76343478-76343628	ENSG00000223905
chr1	76368792	76368942	1:76368792-76368942	ENSG00000223905
chr1	76381790	76381940	1:76381790-76381940	-
chr1	76385905	76386055	1:76385905-76386055	-
chr1	76390570	76390720	1:76390570-76390720	ENSG00000223905
chr1	76423050	76423220	1:76423050-76423220	-
chr1	76425850	76426062	1:76425850-76426062	-
chr1	76430456	76430606	1:76430456-76430606	-
chr1	76511299	76511540	1:76511299-76511540	-
chr1	76547970	76548140	1:76547970-76548140	ENSG00000272855
chr1	76586298	76586448	1:76586298-76586448	ENSG00000272855
chr1	76587310	76587460	1:76587310-76587460	ENSG00000272855
chr1	76591610	76591760	1:76591610-76591760	ENSG00000272855
chr1	76595150	76595300	1:76595150-76595300	ENSG00000272855
chr1	76607810	76607980	1:76607810-76607980	ENSG00000272855
chr1	76666630	76666780	1:76666630-76666780	ENSG00000272855
chr1	76668090	76668240	1:76668090-76668240	ENSG00000272855
chr1	76674010	76674160	1:76674010-76674160	ENSG00000272855
chr1	76687410	76687580	1:76687410-76687580	ENSG00000272855,ENSG00000226415,ENSG00000199921
chr1	76690910	76691060	1:76690910-76691060	ENSG00000272855,ENSG00000226415,ENSG00000199921
chr1	76725888	76726038	1:76725888-76726038	ENSG00000199921
chr1	76726390	76726540	1:76726390-76726540	ENSG00000199921
chr1	76727648	76727798	1:76727648-76727798	ENSG00000199921
chr1	76760070	76760220	1:76760070-76760220	ENSG00000199921,ENSG00000237552
chr1	76771150	76771300	1:76771150-76771300	ENSG00000199921,ENSG00000237552
chr1	76782884	76783040	1:76782884-76783040	ENSG00000199921,ENSG00000237552
chr1	76816585	76816735	1:76816585-76816735	-
chr1	76826195	76826345	1:76826195-76826345	-
chr1	76853653	76853803	1:76853653-76853803	-
chr1	76867370	76867520	1:76867370-76867520	ENSG00000117069
chr1	76867672	76867900	1:76867672-76867900	ENSG00000117069
chr1	76868270	76868420	1:76868270-76868420	ENSG00000117069
chr1	76868430	76868620	1:76868430-76868620	ENSG00000117069
chr1	76869070	76869220	1:76869070-76869220	ENSG00000117069
chr1	76892068	76892218	1:76892068-76892218	-
chr1	76901290	76901440	1:76901290-76901440	-
chr1	76949565	76949715	1:76949565-76949715	-
chr1	76977463	76977613	1:76977463-76977613	-
chr1	76981370	76981560	1:76981370-76981560	-
chr1	76998730	76998880	1:76998730-76998880	ENSG00000117069
chr1	77018833	77018983	1:77018833-77018983	-
chr1	77030850	77031000	1:77030850-77031000	ENSG00000230498
chr1	77031070	77031220	1:77031070-77031220	ENSG00000230498
chr1	77031370	77031520	1:77031370-77031520	ENSG00000276081,ENSG00000288543,ENSG00000230498
chr1	77036710	77036860	1:77036710-77036860	ENSG00000276081,ENSG00000288543,ENSG00000230498
chr1	77039121	77039271	1:77039121-77039271	ENSG00000230498
chr1	77039810	77040000	1:77039810-77040000	ENSG00000276081,ENSG00000288543,ENSG00000230498
chr1	77044298	77044448	1:77044298-77044448	ENSG00000276081,ENSG00000230498
chr1	77060161	77060311	1:77060161-77060311	ENSG00000276081,ENSG00000288543,ENSG00000230498
chr1	77126350	77126500	1:77126350-77126500	ENSG00000230498,ENSG00000226084,ENSG00000287870
chr1	77143644	77143800	1:77143644-77143800	-
chr1	77148330	77148500	1:77148330-77148500	-
chr1	77175336	77175486	1:77175336-77175486	ENSG00000228187
chr1	77186074	77186224	1:77186074-77186224	ENSG00000228187
chr1	77203370	77203520	1:77203370-77203520	ENSG00000228187,ENSG00000287870
chr1	77218639	77218789	1:77218639-77218789	ENSG00000142892
chr1	77219370	77219520	1:77219370-77219520	ENSG00000142892,ENSG00000228187,ENSG00000287870
chr1	77219830	77219980	1:77219830-77219980	ENSG00000142892
chr1	77220830	77220980	1:77220830-77220980	ENSG00000142892,ENSG00000287870
chr1	77272042	77272192	1:77272042-77272192	ENSG00000287870
chr1	77275303	77275453	1:77275303-77275453	ENSG00000287870,ENSG00000154027
chr1	77281910	77282060	1:77281910-77282060	ENSG00000287870,ENSG00000154027
chr1	77282509	77282660	1:77282509-77282660	ENSG00000154027
chr1	77282930	77283080	1:77282930-77283080	ENSG00000287870,ENSG00000154027
chr1	77283363	77283513	1:77283363-77283513	ENSG00000154027
chr1	77313610	77313760	1:77313610-77313760	ENSG00000287870
chr1	77322330	77322480	1:77322330-77322480	ENSG00000287870,ENSG00000233099
chr1	77322731	77322881	1:77322731-77322881	-
chr1	77339430	77339620	1:77339430-77339620	ENSG00000154027,ENSG00000233099
chr1	77347810	77347960	1:77347810-77347960	ENSG00000154027,ENSG00000233099
chr1	77379330	77379500	1:77379330-77379500	ENSG00000154027
chr1	77394221	77394371	1:77394221-77394371	-
chr1	77406704	77406854	1:77406704-77406854	ENSG00000251767,ENSG00000287647
chr1	77417150	77417300	1:77417150-77417300	ENSG00000154027,ENSG00000251767,ENSG00000287647
chr1	77447803	77447960	1:77447803-77447960	ENSG00000251767,ENSG00000287647
chr1	77467135	77467285	1:77467135-77467285	ENSG00000287647
chr1	77467950	77468100	1:77467950-77468100	ENSG00000287647
chr1	77468650	77468800	1:77468650-77468800	ENSG00000287647
chr1	77499462	77499612	1:77499462-77499612	-
chr1	77514539	77514689	1:77514539-77514689	-
chr1	77514994	77515144	1:77514994-77515144	-
chr1	77515583	77515733	1:77515583-77515733	-
chr1	77533790	77533940	1:77533790-77533940	ENSG00000154027
chr1	77539030	77539196	1:77539030-77539196	ENSG00000154027
chr1	77539350	77539500	1:77539350-77539500	ENSG00000154027
chr1	77605370	77605520	1:77605370-77605520	ENSG00000251785
chr1	77655410	77655580	1:77655410-77655580	ENSG00000243437
chr1	77655647	77655797	1:77655647-77655797	ENSG00000243437
chr1	77667495	77667645	1:77667495-77667645	ENSG00000243437
chr1	77682610	77682760	1:77682610-77682760	ENSG00000036549,ENSG00000251785,ENSG00000243437
chr1	77682910	77683060	1:77682910-77683060	ENSG00000036549,ENSG00000251785,ENSG00000243437
chr1	77683410	77683560	1:77683410-77683560	ENSG00000036549,ENSG00000251785,ENSG00000243437
chr1	77686930	77687080	1:77686930-77687080	ENSG00000036549
chr1	77687229	77687400	1:77687229-77687400	-
chr1	77687670	77687820	1:77687670-77687820	ENSG00000036549
chr1	77747350	77747500	1:77747350-77747500	ENSG00000077254
chr1	77757705	77757855	1:77757705-77757855	ENSG00000077254
chr1	77759150	77759300	1:77759150-77759300	ENSG00000077254
chr1	77759790	77759940	1:77759790-77759940	ENSG00000077254,ENSG00000232672,ENSG00000180488,ENSG00000222849,ENSG00000219201
chr1	77762150	77762320	1:77762150-77762320	ENSG00000077254,ENSG00000232672
chr1	77779530	77779700	1:77779530-77779700	ENSG00000077254,ENSG00000232672,ENSG00000180488,ENSG00000222849,ENSG00000219201,ENSG00000232015
chr1	77780070	77780303	1:77780070-77780303	ENSG00000180488,ENSG00000222849
chr1	77824230	77824380	1:77824230-77824380	ENSG00000219201
chr1	77825390	77825560	1:77825390-77825560	ENSG00000219201,ENSG00000235613,ENSG00000232015
chr1	77832430	77832620	1:77832430-77832620	ENSG00000219201,ENSG00000235613,ENSG00000232015
chr1	77832970	77833160	1:77832970-77833160	ENSG00000219201,ENSG00000235613,ENSG00000232015
chr1	77834870	77835026	1:77834870-77835026	ENSG00000219201,ENSG00000235613,ENSG00000232015
chr1	77835168	77835318	1:77835168-77835318	ENSG00000235613,ENSG00000232015
chr1	77888110	77888280	1:77888110-77888280	ENSG00000235613,ENSG00000232015,ENSG00000235927,ENSG00000162614
chr1	77888490	77888640	1:77888490-77888640	ENSG00000219201,ENSG00000235613,ENSG00000232015,ENSG00000235927,ENSG00000162614
chr1	77888830	77889120	1:77888830-77889120	ENSG00000235613,ENSG00000232015,ENSG00000235927,ENSG00000162614
chr1	77889370	77889540	1:77889370-77889540	ENSG00000235613,ENSG00000232015,ENSG00000235927,ENSG00000162614
chr1	77889770	77889920	1:77889770-77889920	ENSG00000232015,ENSG00000235927,ENSG00000162614
chr1	77900810	77900980	1:77900810-77900980	ENSG00000219201,ENSG00000232015
chr1	77938786	77938960	1:77938786-77938960	ENSG00000162614
chr1	77949170	77949356	1:77949170-77949356	ENSG00000162613
chr1	77961553	77961720	1:77961553-77961720	ENSG00000162613
chr1	77976851	77977001	1:77976851-77977001	ENSG00000162613
chr1	77978251	77978401	1:77978251-77978401	ENSG00000162613,ENSG00000162616,ENSG00000137960,ENSG00000273338,ENSG00000285928
chr1	77979091	77979241	1:77979091-77979241	ENSG00000235613,ENSG00000232015,ENSG00000162613,ENSG00000162616,ENSG00000137960,ENSG00000273338,ENSG00000285928,ENSG00000213560,ENSG00000202263
chr1	77979431	77979601	1:77979431-77979601	ENSG00000162613,ENSG00000162616,ENSG00000137960,ENSG00000273338,ENSG00000285928
chr1	77980091	77980261	1:77980091-77980261	-
chr1	77993018	77993181	1:77993018-77993181	-
chr1	78004071	78004241	1:78004071-78004241	ENSG00000162616,ENSG00000273338,ENSG00000285928
chr1	78004371	78004521	1:78004371-78004521	ENSG00000162616,ENSG00000273338
chr1	78004771	78004921	1:78004771-78004921	ENSG00000162613,ENSG00000162616,ENSG00000137960,ENSG00000273338,ENSG00000285928,ENSG00000213560,ENSG00000202263
chr1	78005831	78005981	1:78005831-78005981	ENSG00000162616,ENSG00000273338,ENSG00000285928
chr1	78044071	78044221	1:78044071-78044221	ENSG00000137960,ENSG00000285928,ENSG00000213561
chr1	78045171	78045321	1:78045171-78045321	ENSG00000137960,ENSG00000285928,ENSG00000213561
chr1	78045431	78045581	1:78045431-78045581	ENSG00000137960,ENSG00000285928,ENSG00000213561
chr1	78045911	78046101	1:78045911-78046101	ENSG00000137960,ENSG00000285928,ENSG00000213561
chr1	78046251	78046401	1:78046251-78046401	ENSG00000137960,ENSG00000285928,ENSG00000213561
chr1	78046591	78046741	1:78046591-78046741	ENSG00000137960,ENSG00000285928,ENSG00000213561
chr1	78047239	78047410	1:78047239-78047410	ENSG00000137960,ENSG00000285928,ENSG00000213561
chr1	78047791	78047941	1:78047791-78047941	ENSG00000137960,ENSG00000285928,ENSG00000213561
chr1	78061931	78062081	1:78061931-78062081	-
chr1	78069031	78069181	1:78069031-78069181	-
chr1	78070851	78071001	1:78070851-78071001	ENSG00000251958,ENSG00000213560,ENSG00000202263
chr1	78082431	78082601	1:78082431-78082601	ENSG00000251958,ENSG00000213560,ENSG00000202263
chr1	78089139	78089289	1:78089139-78089289	ENSG00000251958,ENSG00000213560,ENSG00000202263
chr1	78101631	78101801	1:78101631-78101801	ENSG00000285928,ENSG00000251958,ENSG00000213560,ENSG00000202263
chr1	78110700	78110850	1:78110700-78110850	-
chr1	78114491	78114641	1:78114491-78114641	ENSG00000219201,ENSG00000285928,ENSG00000251958,ENSG00000213560,ENSG00000202263
chr1	78130871	78131021	1:78130871-78131021	ENSG00000212308
chr1	78141671	78141821	1:78141671-78141821	ENSG00000212308
chr1	78145171	78145341	1:78145171-78145341	ENSG00000235400,ENSG00000212308,ENSG00000227556
chr1	78171020	78171181	1:78171020-78171181	ENSG00000233333
chr1	78176591	78176741	1:78176591-78176741	ENSG00000233333,ENSG00000212308
chr1	78229491	78229641	1:78229491-78229641	ENSG00000237413
chr1	78237691	78237881	1:78237691-78237881	ENSG00000237413,ENSG00000212308,ENSG00000227556
chr1	78254711	78254861	1:78254711-78254861	ENSG00000212308,ENSG00000227556
chr1	78278352	78278502	1:78278352-78278502	ENSG00000227556
chr1	78333551	78333701	1:78333551-78333701	ENSG00000235400,ENSG00000212308,ENSG00000227556
chr1	78426610	78426760	1:78426610-78426760	ENSG00000212308
chr1	78483910	78484100	1:78483910-78484100	ENSG00000212308,ENSG00000122420
chr1	78490910	78491160	1:78490910-78491160	ENSG00000122420
chr1	78491670	78491840	1:78491670-78491840	ENSG00000122420
chr1	78492509	78492660	1:78492509-78492660	ENSG00000122420
chr1	78553925	78554075	1:78553925-78554075	-
chr1	78570652	78570802	1:78570652-78570802	-
chr1	78606503	78606653	1:78606503-78606653	-
chr1	78607430	78607600	1:78607430-78607600	-
chr1	78607870	78608020	1:78607870-78608020	-
chr1	78608090	78608260	1:78608090-78608260	-
chr1	78617650	78617820	1:78617650-78617820	ENSG00000235400,ENSG00000238015,ENSG00000137965,ENSG00000137959
chr1	78619551	78619701	1:78619551-78619701	ENSG00000137959
chr1	78619947	78620316	1:78619947-78620316	ENSG00000137959
chr1	78620350	78620500	1:78620350-78620500	ENSG00000137959
chr1	78649690	78649840	1:78649690-78649840	ENSG00000238015,ENSG00000137965,ENSG00000137959
chr1	78673208	78673400	1:78673208-78673400	ENSG00000238015,ENSG00000137965
chr1	78676470	78676640	1:78676470-78676640	ENSG00000235400,ENSG00000238015,ENSG00000137965,ENSG00000137959
chr1	78688810	78689010	1:78688810-78689010	ENSG00000235400
chr1	78839810	78839980	1:78839810-78839980	ENSG00000235400
chr1	78840750	78840900	1:78840750-78840900	ENSG00000235400
chr1	78841050	78841220	1:78841050-78841220	ENSG00000235400
chr1	78843250	78843400	1:78843250-78843400	ENSG00000235400
chr1	78902971	78903121	1:78902971-78903121	-
chr1	78919274	78919424	1:78919274-78919424	ENSG00000162618
chr1	78966430	78966580	1:78966430-78966580	-
chr1	78972860	78973010	1:78972860-78973010	-
chr1	79006670	79006820	1:79006670-79006820	ENSG00000162618
chr1	79018887	79019037	1:79018887-79019037	ENSG00000230787,ENSG00000162618
chr1	79068296	79068596	1:79068296-79068596	ENSG00000230787
chr1	79079910	79080100	1:79079910-79080100	ENSG00000230787
chr1	79128840	79128990	1:79128840-79128990	ENSG00000230787
chr1	79134103	79134253	1:79134103-79134253	ENSG00000230787
chr1	79151528	79151678	1:79151528-79151678	-
chr1	79161220	79161370	1:79161220-79161370	-
chr1	79193550	79193720	1:79193550-79193720	ENSG00000162618
chr1	79193804	79193954	1:79193804-79193954	ENSG00000162618
chr1	79259850	79260000	1:79259850-79260000	-
chr1	79270922	79271072	1:79270922-79271072	-
chr1	79302390	79302618	1:79302390-79302618	-
chr1	79323370	79323540	1:79323370-79323540	ENSG00000285462,ENSG00000235011,ENSG00000282898
chr1	79353350	79353500	1:79353350-79353500	ENSG00000285462,ENSG00000235011,ENSG00000282898
chr1	79391750	79391900	1:79391750-79391900	-
chr1	79392010	79392160	1:79392010-79392160	-
chr1	79494672	79494822	1:79494672-79494822	ENSG00000232676
chr1	79497290	79497460	1:79497290-79497460	ENSG00000232676
chr1	79507930	79508100	1:79507930-79508100	ENSG00000232676
chr1	79554750	79555020	1:79554750-79555020	ENSG00000232676
chr1	79568570	79568720	1:79568570-79568720	ENSG00000232676
chr1	79603990	79604140	1:79603990-79604140	ENSG00000232676
chr1	79614905	79615060	1:79614905-79615060	-
chr1	79646910	79647061	1:79646910-79647061	-
chr1	79647090	79647240	1:79647090-79647240	-
chr1	79658397	79658547	1:79658397-79658547	-
chr1	79692630	79692800	1:79692630-79692800	-
chr1	79711230	79711380	1:79711230-79711380	-
chr1	79716590	79716740	1:79716590-79716740	-
chr1	79746066	79746216	1:79746066-79746216	-
chr1	79762916	79763066	1:79762916-79763066	-
chr1	79791230	79791440	1:79791230-79791440	-
chr1	79792290	79792480	1:79792290-79792480	-
chr1	79852115	79852278	1:79852115-79852278	-
chr1	79859650	79859846	1:79859650-79859846	-
chr1	79875416	79875566	1:79875416-79875566	-
chr1	79894251	79894401	1:79894251-79894401	-
chr1	79896249	79896399	1:79896249-79896399	-
chr1	79976490	79976640	1:79976490-79976640	-
chr1	79982290	79982520	1:79982290-79982520	ENSG00000277670,ENSG00000260322
chr1	79996049	79996199	1:79996049-79996199	-
chr1	80054310	80054460	1:80054310-80054460	ENSG00000277670,ENSG00000260322,ENSG00000235756,ENSG00000285409
chr1	80083982	80084132	1:80083982-80084132	ENSG00000277670,ENSG00000260322,ENSG00000235756
chr1	80153858	80154008	1:80153858-80154008	ENSG00000277670,ENSG00000260322
chr1	80155470	80155640	1:80155470-80155640	ENSG00000277670,ENSG00000260322,ENSG00000235756
chr1	80171230	80171380	1:80171230-80171380	ENSG00000277670,ENSG00000260322,ENSG00000235756
chr1	80192342	80192492	1:80192342-80192492	ENSG00000277670,ENSG00000260322
chr1	80201833	80201983	1:80201833-80201983	-
chr1	80217490	80217660	1:80217490-80217660	ENSG00000225598,ENSG00000236407,ENSG00000277670,ENSG00000260322,ENSG00000235756
chr1	80218230	80218380	1:80218230-80218380	ENSG00000225598,ENSG00000236407,ENSG00000277670,ENSG00000260322,ENSG00000235756
chr1	80225620	80225770	1:80225620-80225770	-
chr1	80241710	80241888	1:80241710-80241888	ENSG00000236407
chr1	80249830	80249980	1:80249830-80249980	ENSG00000236407
chr1	80250871	80251037	1:80250871-80251037	ENSG00000236407
chr1	80258790	80258960	1:80258790-80258960	ENSG00000225598,ENSG00000236407,ENSG00000277670
chr1	80260410	80260560	1:80260410-80260560	ENSG00000236407
chr1	80293855	80294005	1:80293855-80294005	ENSG00000236407
chr1	80318950	80319100	1:80318950-80319100	ENSG00000225598,ENSG00000236407
chr1	80349358	80349508	1:80349358-80349508	ENSG00000225598
chr1	80392709	80392860	1:80392709-80392860	ENSG00000213559,ENSG00000225598
chr1	80402063	80402213	1:80402063-80402213	ENSG00000213559,ENSG00000225598
chr1	80426370	80426520	1:80426370-80426520	ENSG00000227062,ENSG00000213559,ENSG00000225598
chr1	80441747	80441897	1:80441747-80441897	ENSG00000227062,ENSG00000213559
chr1	80471215	80471365	1:80471215-80471365	ENSG00000227062,ENSG00000213559
chr1	80495979	80496279	1:80495979-80496279	ENSG00000234108,ENSG00000227062
chr1	80509988	80510138	1:80509988-80510138	ENSG00000234108,ENSG00000227062
chr1	80535067	80535285	1:80535067-80535285	ENSG00000234184
chr1	80535650	80535800	1:80535650-80535800	ENSG00000234184
chr1	80567015	80567165	1:80567015-80567165	ENSG00000224326
chr1	80593215	80593365	1:80593215-80593365	ENSG00000224326
chr1	80594130	80594280	1:80594130-80594280	ENSG00000224326
chr1	80633998	80634148	1:80633998-80634148	ENSG00000234184
chr1	80656130	80656280	1:80656130-80656280	ENSG00000234184,ENSG00000224326,ENSG00000227062
chr1	80656730	80656900	1:80656730-80656900	ENSG00000234184,ENSG00000224326
chr1	80657170	80657320	1:80657170-80657320	ENSG00000234184
chr1	80674330	80674480	1:80674330-80674480	-
chr1	80675477	80675627	1:80675477-80675627	-
chr1	80776390	80776560	1:80776390-80776560	-
chr1	80779410	80779560	1:80779410-80779560	-
chr1	80825208	80825358	1:80825208-80825358	-
chr1	80848462	80848612	1:80848462-80848612	-
chr1	80882630	80882800	1:80882630-80882800	-
chr1	80892630	80892808	1:80892630-80892808	-
chr1	80893100	80893400	1:80893100-80893400	-
chr1	80924790	80924940	1:80924790-80924940	-
chr1	80981550	80981700	1:80981550-80981700	ENSG00000227937
chr1	81006510	81006660	1:81006510-81006660	ENSG00000229752,ENSG00000227937
chr1	81034410	81034600	1:81034410-81034600	ENSG00000229752,ENSG00000227937
chr1	81038439	81038589	1:81038439-81038589	ENSG00000227937
chr1	81125830	81125980	1:81125830-81125980	ENSG00000229752,ENSG00000227937
chr1	81127110	81127260	1:81127110-81127260	ENSG00000229752,ENSG00000227937
chr1	81142584	81142884	1:81142584-81142884	ENSG00000229752,ENSG00000227937
chr1	81158709	81158920	1:81158709-81158920	ENSG00000285179,ENSG00000235089,ENSG00000229752,ENSG00000227937
chr1	81174130	81174280	1:81174130-81174280	ENSG00000285179,ENSG00000235089,ENSG00000229752,ENSG00000227937
chr1	81174910	81175100	1:81174910-81175100	ENSG00000223026,ENSG00000285179,ENSG00000235089,ENSG00000229752,ENSG00000227937
chr1	81175210	81175360	1:81175210-81175360	ENSG00000285179,ENSG00000235089,ENSG00000229752,ENSG00000227937
chr1	81179370	81179540	1:81179370-81179540	ENSG00000223026,ENSG00000285179,ENSG00000235089,ENSG00000229752,ENSG00000227937
chr1	81193040	81193190	1:81193040-81193190	ENSG00000285179,ENSG00000235089
chr1	81220888	81221076	1:81220888-81221076	ENSG00000223026,ENSG00000285179,ENSG00000235089
chr1	81231100	81231250	1:81231100-81231250	ENSG00000223026,ENSG00000285179,ENSG00000235089
chr1	81237622	81237772	1:81237622-81237772	ENSG00000223026,ENSG00000285179,ENSG00000235089
chr1	81306050	81306220	1:81306050-81306220	ENSG00000117114
chr1	81307912	81308062	1:81307912-81308062	-
chr1	81358270	81358424	1:81358270-81358424	-
chr1	81369915	81370100	1:81369915-81370100	-
chr1	81377513	81377663	1:81377513-81377663	-
chr1	81391250	81391420	1:81391250-81391420	-
chr1	81414530	81414680	1:81414530-81414680	ENSG00000224494,ENSG00000234683,ENSG00000117114
chr1	81424170	81424340	1:81424170-81424340	ENSG00000224494
chr1	81424398	81424548	1:81424398-81424548	ENSG00000224494
chr1	81429108	81429258	1:81429108-81429258	ENSG00000224494
chr1	81432229	81432439	1:81432229-81432439	ENSG00000224494
chr1	81433789	81433939	1:81433789-81433939	ENSG00000224494
chr1	81440953	81441103	1:81440953-81441103	-
chr1	81453130	81453300	1:81453130-81453300	-
chr1	81453450	81453640	1:81453450-81453640	-
chr1	81467070	81467220	1:81467070-81467220	-
chr1	81478250	81478422	1:81478250-81478422	-
chr1	81484410	81484560	1:81484410-81484560	ENSG00000227288
chr1	81509730	81509920	1:81509730-81509920	ENSG00000227288,ENSG00000227960
chr1	81518110	81518280	1:81518110-81518280	ENSG00000227288,ENSG00000227960
chr1	81525192	81525342	1:81525192-81525342	-
chr1	81535352	81535502	1:81535352-81535502	ENSG00000234683
chr1	81543860	81544040	1:81543860-81544040	ENSG00000234683
chr1	81545890	81546040	1:81545890-81546040	ENSG00000234953,ENSG00000242598,ENSG00000234683
chr1	81549650	81549800	1:81549650-81549800	ENSG00000234953,ENSG00000242598,ENSG00000234683
chr1	81550870	81551040	1:81550870-81551040	ENSG00000234953,ENSG00000242598,ENSG00000234683
chr1	81552102	81552260	1:81552102-81552260	ENSG00000234953,ENSG00000242598
chr1	81557610	81557760	1:81557610-81557760	ENSG00000234953,ENSG00000242598,ENSG00000234683
chr1	81635910	81636060	1:81635910-81636060	ENSG00000236676,ENSG00000234683
chr1	81660350	81660520	1:81660350-81660520	ENSG00000236676
chr1	81670410	81670560	1:81670410-81670560	ENSG00000236676,ENSG00000234683,ENSG00000215875
chr1	81678889	81679039	1:81678889-81679039	ENSG00000236676,ENSG00000234683,ENSG00000215875
chr1	81680110	81680260	1:81680110-81680260	ENSG00000236676,ENSG00000234683,ENSG00000215875
chr1	81681612	81681762	1:81681612-81681762	ENSG00000215875
chr1	81689690	81689840	1:81689690-81689840	ENSG00000215875
chr1	81695830	81696025	1:81695830-81696025	ENSG00000215875
chr1	81699327	81699500	1:81699327-81699500	ENSG00000215875
chr1	81702990	81703140	1:81702990-81703140	ENSG00000215875
chr1	81704306	81704456	1:81704306-81704456	ENSG00000215875
chr1	81757017	81757167	1:81757017-81757167	ENSG00000215875
chr1	81757770	81757920	1:81757770-81757920	ENSG00000215875
chr1	81758310	81758460	1:81758310-81758460	ENSG00000215875
chr1	81760590	81760740	1:81760590-81760740	ENSG00000215875
chr1	81799990	81800140	1:81799990-81800140	ENSG00000117114
chr1	81800410	81800580	1:81800410-81800580	ENSG00000117114
chr1	81800850	81801000	1:81800850-81801000	ENSG00000117114
chr1	81801050	81801200	1:81801050-81801200	ENSG00000117114
chr1	81801310	81801480	1:81801310-81801480	ENSG00000117114
chr1	81801810	81802060	1:81801810-81802060	ENSG00000117114
chr1	81802210	81802360	1:81802210-81802360	ENSG00000117114
chr1	81802950	81803100	1:81802950-81803100	ENSG00000117114
chr1	81803610	81803760	1:81803610-81803760	ENSG00000117114
chr1	81803810	81803980	1:81803810-81803980	ENSG00000117114
chr1	81804390	81804540	1:81804390-81804540	-
chr1	81806058	81806208	1:81806058-81806208	-
chr1	81808902	81809100	1:81808902-81809100	-
chr1	81832650	81832800	1:81832650-81832800	-
chr1	81833724	81833874	1:81833724-81833874	-
chr1	81835050	81835288	1:81835050-81835288	-
chr1	81836389	81836539	1:81836389-81836539	-
chr1	81849033	81849183	1:81849033-81849183	-
chr1	81877197	81877347	1:81877197-81877347	-
chr1	81907678	81907828	1:81907678-81907828	-
chr1	81920391	81920601	1:81920391-81920601	-
chr1	81949534	81949684	1:81949534-81949684	-
chr1	81950995	81951145	1:81950995-81951145	-
chr1	81974331	81974501	1:81974331-81974501	-
chr1	81996863	81997013	1:81996863-81997013	-
chr1	81998299	81998449	1:81998299-81998449	-
chr1	82034963	82035113	1:82034963-82035113	-
chr1	82045898	82046048	1:82045898-82046048	-
chr1	82059427	82059577	1:82059427-82059577	-
chr1	82062551	82062708	1:82062551-82062708	-
chr1	82077400	82077550	1:82077400-82077550	-
chr1	82077871	82078021	1:82077871-82078021	-
chr1	82078395	82078545	1:82078395-82078545	-
chr1	82079292	82079442	1:82079292-82079442	-
chr1	82079631	82080081	1:82079631-82080081	-
chr1	82080105	82080255	1:82080105-82080255	-
chr1	82080491	82080641	1:82080491-82080641	-
chr1	82080771	82080921	1:82080771-82080921	-
chr1	82081251	82081401	1:82081251-82081401	-
chr1	82081571	82081721	1:82081571-82081721	-
chr1	82082451	82082601	1:82082451-82082601	-
chr1	82082870	82083020	1:82082870-82083020	-
chr1	82083176	82083326	1:82083176-82083326	-
chr1	82083431	82083581	1:82083431-82083581	-
chr1	82095795	82095945	1:82095795-82095945	-
chr1	82110991	82111141	1:82110991-82111141	-
chr1	82116236	82116386	1:82116236-82116386	-
chr1	82143219	82143369	1:82143219-82143369	-
chr1	82161731	82161881	1:82161731-82161881	-
chr1	82162571	82162721	1:82162571-82162721	-
chr1	82163072	82163222	1:82163072-82163222	-
chr1	82177291	82177461	1:82177291-82177461	-
chr1	82185226	82185376	1:82185226-82185376	-
chr1	82218958	82219134	1:82218958-82219134	-
chr1	82227831	82227981	1:82227831-82227981	-
chr1	82267414	82267564	1:82267414-82267564	ENSG00000233290
chr1	82269551	82269721	1:82269551-82269721	ENSG00000233290
chr1	82284669	82284819	1:82284669-82284819	ENSG00000233290
chr1	82292264	82292414	1:82292264-82292414	-
chr1	82301033	82301183	1:82301033-82301183	-
chr1	82330732	82330882	1:82330732-82330882	-
chr1	82331327	82331477	1:82331327-82331477	-
chr1	82366024	82366174	1:82366024-82366174	-
chr1	82377312	82377462	1:82377312-82377462	-
chr1	82386577	82386727	1:82386577-82386727	-
chr1	82386912	82387062	1:82386912-82387062	-
chr1	82388832	82388982	1:82388832-82388982	-
chr1	82455612	82455762	1:82455612-82455762	-
chr1	82464096	82464246	1:82464096-82464246	-
chr1	82464752	82464931	1:82464752-82464931	-
chr1	82465156	82465306	1:82465156-82465306	-
chr1	82485612	82485782	1:82485612-82485782	-
chr1	82485882	82486032	1:82485882-82486032	-
chr1	82491651	82491801	1:82491651-82491801	-
chr1	82515752	82515902	1:82515752-82515902	-
chr1	82517692	82517862	1:82517692-82517862	-
chr1	82565312	82565462	1:82565312-82565462	ENSG00000233290
chr1	82571038	82571188	1:82571038-82571188	ENSG00000233290
chr1	82593632	82593782	1:82593632-82593782	-
chr1	82604650	82604802	1:82604650-82604802	-
chr1	82644265	82644415	1:82644265-82644415	-
chr1	82644734	82644910	1:82644734-82644910	-
chr1	82645009	82645159	1:82645009-82645159	-
chr1	82759167	82759317	1:82759167-82759317	-
chr1	82762912	82763062	1:82762912-82763062	-
chr1	82769652	82769802	1:82769652-82769802	-
chr1	82775532	82775682	1:82775532-82775682	-
chr1	82778712	82778867	1:82778712-82778867	-
chr1	82830881	82831031	1:82830881-82831031	ENSG00000233290
chr1	82839080	82839230	1:82839080-82839230	ENSG00000233290
chr1	82850252	82850402	1:82850252-82850402	ENSG00000233290
chr1	82858132	82858378	1:82858132-82858378	ENSG00000233290
chr1	82879992	82880142	1:82879992-82880142	ENSG00000230817
chr1	82890032	82890182	1:82890032-82890182	ENSG00000230817
chr1	82920492	82920642	1:82920492-82920642	ENSG00000230817,ENSG00000236268
chr1	82927892	82928044	1:82927892-82928044	ENSG00000230817,ENSG00000236268
chr1	82931166	82931316	1:82931166-82931316	ENSG00000230817,ENSG00000236268
chr1	82934227	82934377	1:82934227-82934377	ENSG00000230817,ENSG00000236268
chr1	83040552	83040802	1:83040552-83040802	ENSG00000236268
chr1	83055432	83055622	1:83055432-83055622	ENSG00000236268
chr1	83060332	83060482	1:83060332-83060482	ENSG00000236268
chr1	83066094	83066262	1:83066094-83066262	ENSG00000236268
chr1	83086392	83086542	1:83086392-83086542	ENSG00000236268
chr1	83098372	83098562	1:83098372-83098562	ENSG00000236268
chr1	83098904	83099054	1:83098904-83099054	-
chr1	83102460	83102610	1:83102460-83102610	-
chr1	83102812	83102982	1:83102812-83102982	ENSG00000236268
chr1	83112352	83112502	1:83112352-83112502	ENSG00000236268
chr1	83134837	83134991	1:83134837-83134991	-
chr1	83142916	83143066	1:83142916-83143066	-
chr1	83151262	83151562	1:83151262-83151562	-
chr1	83158270	83158420	1:83158270-83158420	-
chr1	83164152	83164382	1:83164152-83164382	-
chr1	83193900	83194050	1:83193900-83194050	-
chr1	83200953	83201103	1:83200953-83201103	-
chr1	83238748	83238902	1:83238748-83238902	-
chr1	83244972	83245122	1:83244972-83245122	-
chr1	83271912	83272062	1:83271912-83272062	-
chr1	83295806	83295956	1:83295806-83295956	-
chr1	83298928	83299102	1:83298928-83299102	-
chr1	83310266	83310416	1:83310266-83310416	-
chr1	83373272	83373422	1:83373272-83373422	ENSG00000285782
chr1	83374655	83374805	1:83374655-83374805	-
chr1	83395290	83395440	1:83395290-83395440	-
chr1	83413418	83413568	1:83413418-83413568	ENSG00000285782,ENSG00000231364
chr1	83413660	83413810	1:83413660-83413810	ENSG00000285782,ENSG00000231364
chr1	83468389	83468539	1:83468389-83468539	ENSG00000231364
chr1	83475072	83475222	1:83475072-83475222	ENSG00000285782,ENSG00000231364
chr1	83497672	83497822	1:83497672-83497822	ENSG00000231364
chr1	83501052	83501242	1:83501052-83501242	ENSG00000231364
chr1	83508572	83508722	1:83508572-83508722	ENSG00000285782,ENSG00000231364
chr1	83508772	83508922	1:83508772-83508922	ENSG00000285782,ENSG00000231364
chr1	83509332	83509490	1:83509332-83509490	-
chr1	83515912	83516062	1:83515912-83516062	ENSG00000231364
chr1	83516192	83516342	1:83516192-83516342	-
chr1	83516532	83516682	1:83516532-83516682	-
chr1	83532732	83532882	1:83532732-83532882	-
chr1	83545572	83545722	1:83545572-83545722	-
chr1	83554295	83554445	1:83554295-83554445	-
chr1	83583752	83583923	1:83583752-83583923	ENSG00000231364
chr1	83641212	83641442	1:83641212-83641442	-
chr1	83641952	83642102	1:83641952-83642102	-
chr1	83672091	83672241	1:83672091-83672241	-
chr1	83675424	83675574	1:83675424-83675574	-
chr1	83692592	83692782	1:83692592-83692782	-
chr1	83693092	83693281	1:83693092-83693281	-
chr1	83693472	83693622	1:83693472-83693622	-
chr1	83693708	83693858	1:83693708-83693858	-
chr1	83704507	83704657	1:83704507-83704657	-
chr1	83741532	83741682	1:83741532-83741682	-
chr1	83741872	83742054	1:83741872-83742054	-
chr1	83742631	83742781	1:83742631-83742781	-
chr1	83749592	83749742	1:83749592-83749742	ENSG00000233008
chr1	83761312	83761462	1:83761312-83761462	-
chr1	83761603	83762042	1:83761603-83762042	-
chr1	83763529	83763679	1:83763529-83763679	-
chr1	83791852	83792302	1:83791852-83792302	ENSG00000237076
chr1	83799778	83799928	1:83799778-83799928	ENSG00000237076
chr1	83802632	83802782	1:83802632-83802782	ENSG00000237076
chr1	83814472	83814622	1:83814472-83814622	-
chr1	83815472	83815622	1:83815472-83815622	-
chr1	83819032	83819202	1:83819032-83819202	ENSG00000237076
chr1	83828607	83828757	1:83828607-83828757	-
chr1	83829192	83829342	1:83829192-83829342	-
chr1	83845552	83845737	1:83845552-83845737	-
chr1	83850952	83851122	1:83850952-83851122	ENSG00000233008
chr1	83857232	83857382	1:83857232-83857382	ENSG00000233008
chr1	83860532	83860682	1:83860532-83860682	ENSG00000233008
chr1	83860952	83861122	1:83860952-83861122	ENSG00000233008
chr1	83882992	83883162	1:83882992-83883162	ENSG00000137941
chr1	83901632	83901802	1:83901632-83901802	ENSG00000137941
chr1	83905412	83905582	1:83905412-83905582	ENSG00000137941
chr1	83931792	83931942	1:83931792-83931942	ENSG00000285201
chr1	83985152	83985302	1:83985152-83985302	ENSG00000233061
chr1	83996692	83996842	1:83996692-83996842	ENSG00000137941
chr1	83998512	83998662	1:83998512-83998662	ENSG00000137941
chr1	83999092	83999242	1:83999092-83999242	ENSG00000137941,ENSG00000285201,ENSG00000229486,ENSG00000233061
chr1	83999352	83999522	1:83999352-83999522	ENSG00000137941,ENSG00000285201,ENSG00000229486,ENSG00000233061
chr1	84020345	84020495	1:84020345-84020495	ENSG00000285201,ENSG00000229486
chr1	84077932	84078082	1:84077932-84078082	ENSG00000213540,ENSG00000142875,ENSG00000271576,ENSG00000285201
chr1	84078492	84078762	1:84078492-84078762	ENSG00000142875,ENSG00000271576,ENSG00000285201
chr1	84086312	84086462	1:84086312-84086462	ENSG00000213540
chr1	84089492	84089682	1:84089492-84089682	ENSG00000213540
chr1	84090632	84090802	1:84090632-84090802	ENSG00000213540,ENSG00000285201
chr1	84101292	84101442	1:84101292-84101442	-
chr1	84103472	84103642	1:84103472-84103642	ENSG00000213540,ENSG00000285201
chr1	84122932	84123082	1:84122932-84123082	ENSG00000285201
chr1	84141313	84141463	1:84141313-84141463	ENSG00000142875
chr1	84144246	84144396	1:84144246-84144396	ENSG00000142875
chr1	84174122	84174272	1:84174122-84174272	ENSG00000142875
chr1	84174312	84174502	1:84174312-84174502	ENSG00000142875
chr1	84224529	84224679	1:84224529-84224679	-
chr1	84225270	84225420	1:84225270-84225420	-
chr1	84247532	84247702	1:84247532-84247702	ENSG00000226970
chr1	84253993	84254182	1:84253993-84254182	ENSG00000226970
chr1	84260932	84261082	1:84260932-84261082	-
chr1	84269412	84269568	1:84269412-84269568	-
chr1	84271712	84271902	1:84271712-84271902	ENSG00000199959
chr1	84271967	84272117	1:84271967-84272117	ENSG00000199959
chr1	84272512	84272682	1:84272512-84272682	ENSG00000199959
chr1	84278976	84279276	1:84278976-84279276	ENSG00000199959
chr1	84298452	84298602	1:84298452-84298602	ENSG00000203943
chr1	84298992	84299162	1:84298992-84299162	ENSG00000203943
chr1	84299412	84299562	1:84299412-84299562	ENSG00000203943
chr1	84299852	84300002	1:84299852-84300002	ENSG00000203943
chr1	84301297	84301447	1:84301297-84301447	ENSG00000203943
chr1	84301552	84301722	1:84301552-84301722	ENSG00000203943
chr1	84302572	84302742	1:84302572-84302742	ENSG00000203943
chr1	84302892	84303042	1:84302892-84303042	ENSG00000203943
chr1	84303192	84303342	1:84303192-84303342	ENSG00000203943
chr1	84342032	84342249	1:84342032-84342249	ENSG00000249237
chr1	84365792	84365982	1:84365792-84365982	ENSG00000240520,ENSG00000249237
chr1	84371085	84371235	1:84371085-84371235	ENSG00000240520
chr1	84377552	84377702	1:84377552-84377702	ENSG00000240520
chr1	84390261	84390411	1:84390261-84390411	ENSG00000137976,ENSG00000240520
chr1	84406319	84406469	1:84406319-84406469	ENSG00000137976
chr1	84406612	84406782	1:84406612-84406782	ENSG00000137976
chr1	84427654	84427804	1:84427654-84427804	-
chr1	84433892	84434042	1:84433892-84434042	ENSG00000142875
chr1	84442332	84442482	1:84442332-84442482	-
chr1	84479172	84479342	1:84479172-84479342	ENSG00000285361,ENSG00000117133
chr1	84479452	84479602	1:84479452-84479602	ENSG00000285361,ENSG00000117133
chr1	84480052	84480246	1:84480052-84480246	ENSG00000285361,ENSG00000117133
chr1	84492816	84492966	1:84492816-84492966	-
chr1	84494578	84494728	1:84494578-84494728	-
chr1	84502984	84503134	1:84502984-84503134	-
chr1	84503832	84503982	1:84503832-84503982	-
chr1	84504712	84504882	1:84504712-84504882	ENSG00000122432,ENSG00000174021
chr1	84505332	84505522	1:84505332-84505522	ENSG00000122432,ENSG00000174021
chr1	84505872	84506022	1:84505872-84506022	ENSG00000122432,ENSG00000285851,ENSG00000174021
chr1	84506192	84506342	1:84506192-84506342	ENSG00000285361,ENSG00000284882,ENSG00000117151,ENSG00000122432,ENSG00000285851,ENSG00000174021,ENSG00000117133
chr1	84506552	84506722	1:84506552-84506722	ENSG00000285361,ENSG00000122432,ENSG00000285851,ENSG00000174021,ENSG00000117133
chr1	84507030	84507180	1:84507030-84507180	-
chr1	84540892	84541042	1:84540892-84541042	ENSG00000122432,ENSG00000285851
chr1	84573072	84573262	1:84573072-84573262	ENSG00000284882,ENSG00000117151,ENSG00000285851
chr1	84573552	84573702	1:84573552-84573702	ENSG00000284882,ENSG00000117151
chr1	84573952	84574142	1:84573952-84574142	ENSG00000284882,ENSG00000117151,ENSG00000285851
chr1	84574352	84574522	1:84574352-84574522	ENSG00000284882,ENSG00000117151,ENSG00000285851
chr1	84582925	84583075	1:84582925-84583075	-
chr1	84583332	84583482	1:84583332-84583482	ENSG00000285851
chr1	84583826	84583976	1:84583826-84583976	-
chr1	84598558	84598708	1:84598558-84598708	ENSG00000285374
chr1	84603502	84603802	1:84603502-84603802	ENSG00000285374
chr1	84603972	84604142	1:84603972-84604142	ENSG00000285374
chr1	84604353	84604503	1:84604353-84604503	ENSG00000285374
chr1	84619452	84619622	1:84619452-84619622	ENSG00000285374
chr1	84619895	84620045	1:84619895-84620045	ENSG00000285374
chr1	84620752	84620922	1:84620752-84620922	ENSG00000285374,ENSG00000285851
chr1	84620992	84621162	1:84620992-84621162	ENSG00000285374,ENSG00000285851
chr1	84632992	84633162	1:84632992-84633162	ENSG00000232622,ENSG00000180869
chr1	84634852	84635102	1:84634852-84635102	ENSG00000232622,ENSG00000180869
chr1	84688752	84688902	1:84688752-84688902	ENSG00000117155
chr1	84689892	84690062	1:84689892-84690062	ENSG00000117155
chr1	84690512	84690682	1:84690512-84690682	ENSG00000117155
chr1	84698272	84698442	1:84698272-84698442	ENSG00000117155
chr1	84698558	84698708	1:84698558-84698708	ENSG00000117155
chr1	84698752	84698922	1:84698752-84698922	ENSG00000117155
chr1	84719752	84719942	1:84719752-84719942	-
chr1	84720512	84720682	1:84720512-84720682	-
chr1	84721232	84721402	1:84721232-84721402	-
chr1	84724501	84724651	1:84724501-84724651	-
chr1	84748792	84748942	1:84748792-84748942	-
chr1	84753632	84753782	1:84753632-84753782	-
chr1	84757437	84757587	1:84757437-84757587	-
chr1	84764310	84764460	1:84764310-84764460	-
chr1	84772472	84772622	1:84772472-84772622	ENSG00000285325
chr1	84782552	84782742	1:84782552-84782742	ENSG00000285325
chr1	84783067	84783217	1:84783067-84783217	ENSG00000285325
chr1	84823732	84823882	1:84823732-84823882	-
chr1	84834507	84834657	1:84834507-84834657	-
chr1	84842950	84843100	1:84842950-84843100	-
chr1	84847372	84847542	1:84847372-84847542	ENSG00000171517
chr1	84847733	84847883	1:84847733-84847883	-
chr1	84849392	84849642	1:84849392-84849642	-
chr1	84849852	84850022	1:84849852-84850022	-
chr1	84851952	84852122	1:84851952-84852122	-
chr1	84854472	84854622	1:84854472-84854622	ENSG00000171517
chr1	84884782	84884932	1:84884782-84884932	ENSG00000171517
chr1	84887657	84887822	1:84887657-84887822	ENSG00000171517
chr1	84892674	84892862	1:84892674-84892862	ENSG00000171517
chr1	84893172	84893322	1:84893172-84893322	ENSG00000171517
chr1	84907592	84907782	1:84907592-84907782	-
chr1	84913652	84913802	1:84913652-84913802	ENSG00000171517
chr1	84936312	84936482	1:84936312-84936482	-
chr1	84944792	84944942	1:84944792-84944942	-
chr1	84945072	84945222	1:84945072-84945222	ENSG00000162642,ENSG00000153898
chr1	84946052	84946222	1:84946052-84946222	-
chr1	84958099	84958249	1:84958099-84958249	-
chr1	84960512	84960682	1:84960512-84960682	-
chr1	84996474	84996624	1:84996474-84996624	ENSG00000153898
chr1	84997052	84997222	1:84997052-84997222	ENSG00000162643,ENSG00000153898
chr1	84997452	84997742	1:84997452-84997742	ENSG00000153898
chr1	84998192	84998342	1:84998192-84998342	ENSG00000153898
chr1	84999032	84999182	1:84999032-84999182	ENSG00000153898
chr1	85020112	85020262	1:85020112-85020262	ENSG00000055732
chr1	85024856	85025006	1:85024856-85025006	ENSG00000055732
chr1	85027812	85027982	1:85027812-85027982	ENSG00000055732
chr1	85047552	85047702	1:85047552-85047702	ENSG00000055732
chr1	85047937	85048087	1:85047937-85048087	ENSG00000055732
chr1	85048452	85048622	1:85048452-85048622	ENSG00000055732
chr1	85048792	85049022	1:85048792-85049022	ENSG00000055732
chr1	85049812	85050165	1:85049812-85050165	ENSG00000055732
chr1	85050887	85051037	1:85050887-85051037	ENSG00000055732
chr1	85062172	85062322	1:85062172-85062322	ENSG00000055732,ENSG00000162643
chr1	85078712	85078862	1:85078712-85078862	-
chr1	85079012	85079162	1:85079012-85079162	-
chr1	85091925	85092121	1:85091925-85092121	-
chr1	85093764	85093914	1:85093764-85093914	-
chr1	85109512	85109662	1:85109512-85109662	ENSG00000162642,ENSG00000280099
chr1	85128392	85128542	1:85128392-85128542	ENSG00000266110
chr1	85135232	85135402	1:85135232-85135402	ENSG00000280099,ENSG00000266110
chr1	85135512	85135662	1:85135512-85135662	ENSG00000280099,ENSG00000266110
chr1	85137692	85137862	1:85137692-85137862	ENSG00000280099,ENSG00000266110
chr1	85144465	85144615	1:85144465-85144615	ENSG00000280099
chr1	85172710	85172860	1:85172710-85172860	ENSG00000280099
chr1	85188666	85188816	1:85188666-85188816	-
chr1	85198999	85199149	1:85198999-85199149	ENSG00000097096
chr1	85200112	85200262	1:85200112-85200262	ENSG00000097096
chr1	85200392	85200542	1:85200392-85200542	ENSG00000097096
chr1	85201012	85201162	1:85201012-85201162	ENSG00000097096,ENSG00000280099
chr1	85201372	85201522	1:85201372-85201522	ENSG00000097096
chr1	85201652	85201802	1:85201652-85201802	ENSG00000097096,ENSG00000280099
chr1	85202072	85202222	1:85202072-85202222	ENSG00000097096
chr1	85220863	85221013	1:85220863-85221013	-
chr1	85224870	85225020	1:85224870-85225020	-
chr1	85225172	85225322	1:85225172-85225322	ENSG00000280099
chr1	85225592	85225742	1:85225592-85225742	-
chr1	85226072	85226242	1:85226072-85226242	-
chr1	85244352	85244502	1:85244352-85244502	-
chr1	85244526	85244676	1:85244526-85244676	-
chr1	85244932	85245102	1:85244932-85245102	-
chr1	85254872	85255022	1:85254872-85255022	ENSG00000162642
chr1	85259052	85259202	1:85259052-85259202	ENSG00000223254,ENSG00000162642
chr1	85259672	85259822	1:85259672-85259822	ENSG00000223653,ENSG00000142867,ENSG00000223254,ENSG00000162642,ENSG00000280099
chr1	85260113	85260271	1:85260113-85260271	ENSG00000223254,ENSG00000162642
chr1	85275252	85275422	1:85275252-85275422	ENSG00000223653,ENSG00000142867
chr1	85275812	85275962	1:85275812-85275962	ENSG00000223653,ENSG00000142867
chr1	85276612	85276762	1:85276612-85276762	ENSG00000223653,ENSG00000142867,ENSG00000223254,ENSG00000162642
chr1	85277152	85277302	1:85277152-85277302	ENSG00000223653,ENSG00000142867
chr1	85278952	85279122	1:85278952-85279122	ENSG00000223653,ENSG00000142867
chr1	85282535	85282685	1:85282535-85282685	ENSG00000223653,ENSG00000142867
chr1	85283612	85283762	1:85283612-85283762	ENSG00000223653,ENSG00000142867
chr1	85289612	85289762	1:85289612-85289762	-
chr1	85297952	85298162	1:85297952-85298162	-
chr1	85308252	85308402	1:85308252-85308402	ENSG00000199459
chr1	85326092	85326242	1:85326092-85326242	-
chr1	85329052	85329222	1:85329052-85329222	-
chr1	85330454	85330604	1:85330454-85330604	-
chr1	85331032	85331222	1:85331032-85331222	-
chr1	85344372	85344522	1:85344372-85344522	-
chr1	85366508	85366658	1:85366508-85366658	-
chr1	85368384	85368534	1:85368384-85368534	-
chr1	85374292	85374442	1:85374292-85374442	-
chr1	85394282	85394432	1:85394282-85394432	-
chr1	85398792	85398942	1:85398792-85398942	ENSG00000153904
chr1	85407272	85407442	1:85407272-85407442	ENSG00000199459,ENSG00000153904
chr1	85408051	85408201	1:85408051-85408201	ENSG00000199459,ENSG00000153904
chr1	85460652	85460822	1:85460652-85460822	ENSG00000273264,ENSG00000199459,ENSG00000153904
chr1	85464612	85464802	1:85464612-85464802	ENSG00000273264,ENSG00000199459,ENSG00000153904
chr1	85465112	85465282	1:85465112-85465282	ENSG00000273264,ENSG00000199459,ENSG00000153904
chr1	85465352	85465502	1:85465352-85465502	ENSG00000273264,ENSG00000199459,ENSG00000153904
chr1	85465698	85466148	1:85465698-85466148	ENSG00000273264,ENSG00000153904
chr1	85494921	85495122	1:85494921-85495122	-
chr1	85495724	85495874	1:85495724-85495874	-
chr1	85502284	85502434	1:85502284-85502434	-
chr1	85502892	85503062	1:85502892-85503062	ENSG00000282057,ENSG00000199459
chr1	85521306	85521456	1:85521306-85521456	ENSG00000282057
chr1	85521552	85521742	1:85521552-85521742	ENSG00000282057
chr1	85524604	85524754	1:85524604-85524754	ENSG00000282057
chr1	85525712	85525862	1:85525712-85525862	ENSG00000282057
chr1	85527232	85527382	1:85527232-85527382	ENSG00000282057,ENSG00000199459
chr1	85550912	85551082	1:85550912-85551082	-
chr1	85551276	85551426	1:85551276-85551426	-
chr1	85576612	85576762	1:85576612-85576762	ENSG00000142871,ENSG00000272691,ENSG00000282057,ENSG00000153904
chr1	85577012	85577162	1:85577012-85577162	ENSG00000142871,ENSG00000272691,ENSG00000282057,ENSG00000153904
chr1	85577477	85577691	1:85577477-85577691	ENSG00000272691
chr1	85578012	85578162	1:85578012-85578162	ENSG00000142871,ENSG00000272691,ENSG00000282057,ENSG00000153904
chr1	85578612	85578762	1:85578612-85578762	ENSG00000142871,ENSG00000272691,ENSG00000282057,ENSG00000153904
chr1	85579732	85579902	1:85579732-85579902	ENSG00000272691
chr1	85580112	85580282	1:85580112-85580282	ENSG00000199934,ENSG00000142871,ENSG00000272691
chr1	85580612	85580762	1:85580612-85580762	ENSG00000230285,ENSG00000199934,ENSG00000142871,ENSG00000272691,ENSG00000282057,ENSG00000153904
chr1	85581332	85581502	1:85581332-85581502	ENSG00000230285,ENSG00000199934,ENSG00000142871,ENSG00000272691,ENSG00000282057,ENSG00000153904
chr1	85581592	85581822	1:85581592-85581822	ENSG00000199934,ENSG00000142871,ENSG00000272691,ENSG00000282057
chr1	85582032	85582182	1:85582032-85582182	ENSG00000142871
chr1	85582472	85582642	1:85582472-85582642	ENSG00000199934,ENSG00000142871,ENSG00000272691,ENSG00000282057,ENSG00000153904
chr1	85584312	85584522	1:85584312-85584522	ENSG00000199934,ENSG00000142871,ENSG00000272691,ENSG00000282057
chr1	85585976	85586126	1:85585976-85586126	ENSG00000230285,ENSG00000199934,ENSG00000142871
chr1	85605603	85605782	1:85605603-85605782	ENSG00000230285,ENSG00000199934
chr1	85607412	85607562	1:85607412-85607562	ENSG00000230285,ENSG00000199934
chr1	85611432	85611582	1:85611432-85611582	-
chr1	85612032	85612182	1:85612032-85612182	ENSG00000230285,ENSG00000199934
chr1	85612892	85613062	1:85612892-85613062	ENSG00000230285,ENSG00000199934
chr1	85613152	85613302	1:85613152-85613302	ENSG00000230285,ENSG00000199934
chr1	85628812	85628962	1:85628812-85628962	-
chr1	85629027	85629242	1:85629027-85629242	-
chr1	85629312	85629482	1:85629312-85629482	-
chr1	85642252	85642410	1:85642252-85642410	-
chr1	85654391	85654702	1:85654391-85654702	-
chr1	85656352	85656502	1:85656352-85656502	-
chr1	85667049	85667199	1:85667049-85667199	-
chr1	85672139	85672329	1:85672139-85672329	-
chr1	85681246	85681396	1:85681246-85681396	-
chr1	85691715	85691865	1:85691715-85691865	-
chr1	85692852	85693002	1:85692852-85693002	-
chr1	85707557	85707707	1:85707557-85707707	ENSG00000117174
chr1	85708412	85708562	1:85708412-85708562	ENSG00000117174
chr1	85708932	85709082	1:85708932-85709082	ENSG00000117174
chr1	85709459	85709609	1:85709459-85709609	ENSG00000117174
chr1	85734992	85735202	1:85734992-85735202	ENSG00000171502
chr1	85806732	85806882	1:85806732-85806882	-
chr1	85818456	85818606	1:85818456-85818606	-
chr1	85824552	85824762	1:85824552-85824762	-
chr1	85850372	85850542	1:85850372-85850542	-
chr1	85862572	85862822	1:85862572-85862822	-
chr1	85884732	85884902	1:85884732-85884902	ENSG00000201620
chr1	85894772	85894942	1:85894772-85894942	ENSG00000201620
chr1	85940672	85940842	1:85940672-85940842	-
chr1	85976132	85976302	1:85976132-85976302	-
chr1	85992907	85993057	1:85992907-85993057	-
chr1	86018412	86018562	1:86018412-86018562	ENSG00000229505
chr1	86037472	86037642	1:86037472-86037642	ENSG00000229505
chr1	86065572	86065722	1:86065572-86065722	-
chr1	86082291	86082441	1:86082291-86082441	-
chr1	86104792	86104942	1:86104792-86104942	-
chr1	86105192	86105342	1:86105192-86105342	-
chr1	86114852	86115002	1:86114852-86115002	-
chr1	86115151	86115301	1:86115151-86115301	-
chr1	86150712	86150862	1:86150712-86150862	ENSG00000171502
chr1	86154632	86154862	1:86154632-86154862	ENSG00000171502
chr1	86155172	86155322	1:86155172-86155322	ENSG00000171502
chr1	86155592	86155742	1:86155592-86155742	ENSG00000171502
chr1	86155992	86156162	1:86155992-86156162	ENSG00000171502
chr1	86156852	86157022	1:86156852-86157022	ENSG00000171502
chr1	86174788	86174938	1:86174788-86174938	-
chr1	86201032	86201182	1:86201032-86201182	-
chr1	86207412	86207581	1:86207412-86207581	-
chr1	86247975	86248125	1:86247975-86248125	-
chr1	86258252	86258402	1:86258252-86258402	ENSG00000285210
chr1	86258905	86259055	1:86258905-86259055	ENSG00000285210
chr1	86288658	86288808	1:86288658-86288808	ENSG00000285210
chr1	86288907	86289057	1:86288907-86289057	ENSG00000285210
chr1	86339406	86339622	1:86339406-86339622	ENSG00000278281,ENSG00000285210
chr1	86356340	86356502	1:86356340-86356502	ENSG00000278281,ENSG00000122417
chr1	86380372	86380522	1:86380372-86380522	ENSG00000122417
chr1	86395452	86395602	1:86395452-86395602	ENSG00000231349,ENSG00000122417
chr1	86395772	86395942	1:86395772-86395942	ENSG00000231349,ENSG00000122417
chr1	86396272	86396442	1:86396272-86396442	ENSG00000137975,ENSG00000231349,ENSG00000122417
chr1	86396612	86396802	1:86396612-86396802	ENSG00000231349,ENSG00000122417
chr1	86409477	86409722	1:86409477-86409722	ENSG00000231349
chr1	86416492	86416642	1:86416492-86416642	ENSG00000137975
chr1	86419409	86419559	1:86419409-86419559	ENSG00000137975
chr1	86429912	86430102	1:86429912-86430102	ENSG00000137975
chr1	86474152	86474322	1:86474152-86474322	ENSG00000016490
chr1	86482124	86482274	1:86482124-86482274	-
chr1	86482312	86482462	1:86482312-86482462	-
chr1	86487234	86487402	1:86487234-86487402	-
chr1	86500092	86500262	1:86500092-86500262	-
chr1	86502212	86502422	1:86502212-86502422	-
chr1	86502792	86502942	1:86502792-86502942	ENSG00000122417
chr1	86503103	86503322	1:86503103-86503322	-
chr1	86503612	86503762	1:86503612-86503762	-
chr1	86503912	86504082	1:86503912-86504082	-
chr1	86504152	86504302	1:86504152-86504302	-
chr1	86505322	86505472	1:86505322-86505472	-
chr1	86508072	86508222	1:86508072-86508222	-
chr1	86515709	86515882	1:86515709-86515882	-
chr1	86517432	86517602	1:86517432-86517602	-
chr1	86517832	86517982	1:86517832-86517982	-
chr1	86518716	86518866	1:86518716-86518866	-
chr1	86521233	86521402	1:86521233-86521402	-
chr1	86527412	86527562	1:86527412-86527562	-
chr1	86538457	86538607	1:86538457-86538607	ENSG00000224466,ENSG00000016602
chr1	86542791	86542941	1:86542791-86542941	ENSG00000224466,ENSG00000016602
chr1	86548912	86549182	1:86548912-86549182	ENSG00000224466,ENSG00000016602
chr1	86568036	86568186	1:86568036-86568186	ENSG00000224466,ENSG00000016602
chr1	86581292	86581502	1:86581292-86581502	ENSG00000153923,ENSG00000224466,ENSG00000016602
chr1	86582271	86582421	1:86582271-86582421	ENSG00000016602
chr1	86616952	86617162	1:86616952-86617162	ENSG00000153923
chr1	86648372	86648522	1:86648372-86648522	ENSG00000153923
chr1	86650192	86650388	1:86650192-86650388	ENSG00000153923
chr1	86687706	86687856	1:86687706-86687856	ENSG00000236915
chr1	86704112	86704262	1:86704112-86704262	ENSG00000097033,ENSG00000261737,ENSG00000236915
chr1	86704492	86704662	1:86704492-86704662	ENSG00000097033,ENSG00000261737,ENSG00000153923,ENSG00000236915
chr1	86705052	86705262	1:86705052-86705262	ENSG00000097033,ENSG00000261737
chr1	86705312	86705462	1:86705312-86705462	ENSG00000097033,ENSG00000261737
chr1	86706140	86706290	1:86706140-86706290	ENSG00000097033,ENSG00000261737
chr1	86714272	86714422	1:86714272-86714422	-
chr1	86718949	86719099	1:86718949-86719099	-
chr1	86742072	86742222	1:86742072-86742222	-
chr1	86753790	86753978	1:86753790-86753978	-
chr1	86757252	86757402	1:86757252-86757402	-
chr1	86757464	86757614	1:86757464-86757614	-
chr1	86757772	86757942	1:86757772-86757942	-
chr1	86758712	86758862	1:86758712-86758862	-
chr1	86762492	86762642	1:86762492-86762642	-
chr1	86762964	86763114	1:86762964-86763114	-
chr1	86765192	86765395	1:86765192-86765395	-
chr1	86774372	86774542	1:86774372-86774542	ENSG00000230721
chr1	86774592	86774742	1:86774592-86774742	ENSG00000230721
chr1	86779552	86779702	1:86779552-86779702	ENSG00000230721
chr1	86781032	86781202	1:86781032-86781202	ENSG00000230721
chr1	86788452	86788622	1:86788452-86788622	ENSG00000230721
chr1	86788672	86788842	1:86788672-86788842	ENSG00000230721
chr1	86788990	86789162	1:86788990-86789162	ENSG00000230721
chr1	86792392	86792542	1:86792392-86792542	-
chr1	86792872	86793022	1:86792872-86793022	ENSG00000230721
chr1	86793132	86793302	1:86793132-86793302	ENSG00000230721
chr1	86805932	86806082	1:86805932-86806082	-
chr1	86825332	86825482	1:86825332-86825482	ENSG00000284846
chr1	86833732	86833882	1:86833732-86833882	ENSG00000225568,ENSG00000235251,ENSG00000284846
chr1	86846232	86846550	1:86846232-86846550	-
chr1	86852912	86853062	1:86852912-86853062	-
chr1	86853092	86853242	1:86853092-86853242	-
chr1	86866790	86866940	1:86866790-86866940	-
chr1	86906512	86906662	1:86906512-86906662	ENSG00000153936,ENSG00000183291
chr1	86912612	86912762	1:86912612-86912762	ENSG00000153936,ENSG00000183291
chr1	86913532	86913702	1:86913532-86913702	ENSG00000153936,ENSG00000183291
chr1	86914072	86914222	1:86914072-86914222	ENSG00000153936,ENSG00000183291
chr1	86914412	86914582	1:86914412-86914582	ENSG00000225568,ENSG00000235251,ENSG00000267734,ENSG00000153936,ENSG00000183291
chr1	86915372	86915602	1:86915372-86915602	ENSG00000153936,ENSG00000183291
chr1	86915612	86915802	1:86915612-86915802	ENSG00000153936,ENSG00000183291
chr1	86926993	86927143	1:86926993-86927143	ENSG00000267734
chr1	86933752	86933902	1:86933752-86933902	ENSG00000267734
chr1	86934032	86934222	1:86934032-86934222	ENSG00000267734
chr1	86934389	86934542	1:86934389-86934542	ENSG00000267734
chr1	86948332	86948482	1:86948332-86948482	-
chr1	86951578	86951728	1:86951578-86951728	ENSG00000153936
chr1	86965352	86965502	1:86965352-86965502	-
chr1	86992932	86993082	1:86992932-86993082	ENSG00000267561
chr1	87018191	87018342	1:87018191-87018342	ENSG00000225568,ENSG00000235251
chr1	87025312	87025462	1:87025312-87025462	ENSG00000225568,ENSG00000235251
chr1	87027651	87027801	1:87027651-87027801	ENSG00000225568,ENSG00000235251
chr1	87084372	87084522	1:87084372-87084522	ENSG00000225568,ENSG00000235251
chr1	87103172	87103322	1:87103172-87103322	-
chr1	87120917	87121067	1:87120917-87121067	ENSG00000267272
chr1	87121741	87121982	1:87121741-87121982	ENSG00000267272
chr1	87131852	87132022	1:87131852-87132022	ENSG00000267272
chr1	87149299	87149449	1:87149299-87149449	-
chr1	87149792	87150006	1:87149792-87150006	-
chr1	87151532	87151722	1:87151532-87151722	-
chr1	87152032	87152182	1:87152032-87152182	ENSG00000267272
chr1	87180789	87180939	1:87180789-87180939	-
chr1	87190460	87190610	1:87190460-87190610	-
chr1	87201032	87201228	1:87201032-87201228	ENSG00000284240
chr1	87204055	87204205	1:87204055-87204205	ENSG00000284240
chr1	87226412	87226582	1:87226412-87226582	ENSG00000284240
chr1	87243644	87243794	1:87243644-87243794	-
chr1	87284952	87285122	1:87284952-87285122	-
chr1	87287069	87287219	1:87287069-87287219	-
chr1	87287369	87287519	1:87287369-87287519	-
chr1	87291832	87291982	1:87291832-87291982	-
chr1	87293052	87293202	1:87293052-87293202	-
chr1	87326072	87326242	1:87326072-87326242	ENSG00000143013
chr1	87328372	87328522	1:87328372-87328522	ENSG00000143013
chr1	87328772	87328942	1:87328772-87328942	ENSG00000143013
chr1	87329212	87329462	1:87329212-87329462	ENSG00000143013
chr1	87330172	87330330	1:87330172-87330330	ENSG00000143013
chr1	87330591	87330782	1:87330591-87330782	ENSG00000143013
chr1	87331572	87331762	1:87331572-87331762	ENSG00000143013
chr1	87331952	87332182	1:87331952-87332182	ENSG00000143013
chr1	87334512	87334812	1:87334512-87334812	ENSG00000143013
chr1	87335352	87335522	1:87335352-87335522	ENSG00000143013
chr1	87370583	87370733	1:87370583-87370733	ENSG00000227290
chr1	87392392	87392542	1:87392392-87392542	ENSG00000227290
chr1	87392552	87392702	1:87392552-87392702	ENSG00000227290
chr1	87392841	87393022	1:87392841-87393022	-
chr1	87399414	87399564	1:87399414-87399564	-
chr1	87412483	87412633	1:87412483-87412633	-
chr1	87423929	87424079	1:87423929-87424079	-
chr1	87424692	87424862	1:87424692-87424862	-
chr1	87435628	87435778	1:87435628-87435778	-
chr1	87449332	87449503	1:87449332-87449503	ENSG00000199318
chr1	87450992	87451142	1:87450992-87451142	ENSG00000199318
chr1	87464046	87464222	1:87464046-87464222	ENSG00000199318
chr1	87473492	87473662	1:87473492-87473662	-
chr1	87478354	87478504	1:87478354-87478504	-
chr1	87480972	87481122	1:87480972-87481122	-
chr1	87506230	87506380	1:87506230-87506380	-
chr1	87513362	87513522	1:87513362-87513522	-
chr1	87514087	87514237	1:87514087-87514237	-
chr1	87522577	87522727	1:87522577-87522727	-
chr1	87529372	87529522	1:87529372-87529522	-
chr1	87584732	87584882	1:87584732-87584882	-
chr1	87594872	87595042	1:87594872-87595042	-
chr1	87595152	87595342	1:87595152-87595342	-
chr1	87600999	87601157	1:87600999-87601157	-
chr1	87608806	87608956	1:87608806-87608956	-
chr1	87608972	87609122	1:87608972-87609122	-
chr1	87613072	87613222	1:87613072-87613222	-
chr1	87614165	87614315	1:87614165-87614315	-
chr1	87642652	87642802	1:87642652-87642802	-
chr1	87642852	87643002	1:87642852-87643002	-
chr1	87644252	87644422	1:87644252-87644422	-
chr1	87644472	87644662	1:87644472-87644662	-
chr1	87644764	87644914	1:87644764-87644914	-
chr1	87658110	87658260	1:87658110-87658260	-
chr1	87669772	87669925	1:87669772-87669925	-
chr1	87682651	87682801	1:87682651-87682801	-
chr1	87684412	87684642	1:87684412-87684642	-
chr1	87684812	87685002	1:87684812-87685002	-
chr1	87685412	87685562	1:87685412-87685562	-
chr1	87686241	87686391	1:87686241-87686391	-
chr1	87686602	87686752	1:87686602-87686752	-
chr1	87712392	87712542	1:87712392-87712542	-
chr1	87718472	87718642	1:87718472-87718642	-
chr1	87742609	87742782	1:87742609-87742782	-
chr1	87754251	87754401	1:87754251-87754401	-
chr1	87757872	87758022	1:87757872-87758022	-
chr1	87766856	87767019	1:87766856-87767019	-
chr1	87786952	87787122	1:87786952-87787122	-
chr1	87787672	87787842	1:87787672-87787842	-
chr1	87795392	87795542	1:87795392-87795542	ENSG00000279778
chr1	87796032	87796182	1:87796032-87796182	ENSG00000279778
chr1	87796592	87796782	1:87796592-87796782	-
chr1	87805792	87805942	1:87805792-87805942	ENSG00000279778
chr1	87806092	87806282	1:87806092-87806282	ENSG00000279778
chr1	87806452	87806622	1:87806452-87806622	ENSG00000279778
chr1	87810429	87810579	1:87810429-87810579	ENSG00000279778
chr1	87826752	87826902	1:87826752-87826902	-
chr1	87827052	87827202	1:87827052-87827202	-
chr1	87844312	87844542	1:87844312-87844542	-
chr1	87852472	87852622	1:87852472-87852622	-
chr1	87854144	87854294	1:87854144-87854294	-
chr1	87869712	87869902	1:87869712-87869902	-
chr1	87888043	87888193	1:87888043-87888193	-
chr1	87888572	87888742	1:87888572-87888742	-
chr1	87898434	87898602	1:87898434-87898602	-
chr1	87898612	87898762	1:87898612-87898762	-
chr1	87902952	87903102	1:87902952-87903102	ENSG00000237505
chr1	87926599	87926749	1:87926599-87926749	-
chr1	87928732	87928902	1:87928732-87928902	-
chr1	87942252	87942422	1:87942252-87942422	-
chr1	87951992	87952142	1:87951992-87952142	-
chr1	87953872	87954022	1:87953872-87954022	-
chr1	87956152	87956302	1:87956152-87956302	-
chr1	87968312	87968462	1:87968312-87968462	-
chr1	87968552	87968702	1:87968552-87968702	-
chr1	87980612	87980762	1:87980612-87980762	-
chr1	87986652	87986802	1:87986652-87986802	ENSG00000237505
chr1	88017052	88017212	1:88017052-88017212	-
chr1	88029272	88029422	1:88029272-88029422	-
chr1	88052312	88052462	1:88052312-88052462	-
chr1	88061232	88061382	1:88061232-88061382	-
chr1	88061592	88061762	1:88061592-88061762	-
chr1	88071112	88071302	1:88071112-88071302	-
chr1	88079152	88079302	1:88079152-88079302	-
chr1	88088622	88088772	1:88088622-88088772	-
chr1	88111899	88112049	1:88111899-88112049	-
chr1	88118572	88118739	1:88118572-88118739	-
chr1	88118808	88118958	1:88118808-88118958	-
chr1	88140459	88140609	1:88140459-88140609	-
chr1	88141772	88141922	1:88141772-88141922	-
chr1	88145932	88146082	1:88145932-88146082	-
chr1	88163324	88163474	1:88163324-88163474	-
chr1	88174052	88174202	1:88174052-88174202	-
chr1	88175812	88176022	1:88175812-88176022	-
chr1	88180612	88180782	1:88180612-88180782	ENSG00000239504,ENSG00000230053
chr1	88216592	88216742	1:88216592-88216742	-
chr1	88217466	88217642	1:88217466-88217642	-
chr1	88219632	88219782	1:88219632-88219782	-
chr1	88228212	88228402	1:88228212-88228402	ENSG00000237505
chr1	88276252	88276442	1:88276252-88276442	-
chr1	88285072	88285222	1:88285072-88285222	-
chr1	88303232	88303382	1:88303232-88303382	ENSG00000270507
chr1	88312032	88312182	1:88312032-88312182	ENSG00000270507
chr1	88317444	88317594	1:88317444-88317594	ENSG00000270507
chr1	88327772	88327942	1:88327772-88327942	ENSG00000237505,ENSG00000270507
chr1	88357821	88357971	1:88357821-88357971	-
chr1	88412332	88412482	1:88412332-88412482	-
chr1	88433592	88433804	1:88433592-88433804	ENSG00000239504
chr1	88434971	88435121	1:88434971-88435121	ENSG00000239504
chr1	88462612	88462782	1:88462612-88462782	ENSG00000286758,ENSG00000239504,ENSG00000230053
chr1	88463572	88463722	1:88463572-88463722	ENSG00000286758,ENSG00000239504
chr1	88466947	88467097	1:88466947-88467097	ENSG00000286758,ENSG00000239504,ENSG00000230053
chr1	88509434	88509602	1:88509434-88509602	ENSG00000239504,ENSG00000230053,ENSG00000274321
chr1	88514598	88515102	1:88514598-88515102	ENSG00000230053,ENSG00000274321
chr1	88519370	88519520	1:88519370-88519520	ENSG00000230053,ENSG00000274321
chr1	88535070	88535220	1:88535070-88535220	-
chr1	88549630	88549802	1:88549630-88549802	-
chr1	88582592	88582765	1:88582592-88582765	ENSG00000237959
chr1	88595452	88595622	1:88595452-88595622	ENSG00000237959
chr1	88608232	88608402	1:88608232-88608402	-
chr1	88612352	88612542	1:88612352-88612542	-
chr1	88612763	88613169	1:88612763-88613169	-
chr1	88647356	88647522	1:88647356-88647522	-
chr1	88650812	88650962	1:88650812-88650962	-
chr1	88655811	88655962	1:88655811-88655962	-
chr1	88658572	88658742	1:88658572-88658742	-
chr1	88661270	88661420	1:88661270-88661420	-
chr1	88678552	88678702	1:88678552-88678702	ENSG00000237505,ENSG00000065243
chr1	88682734	88682902	1:88682734-88682902	-
chr1	88683032	88683182	1:88683032-88683182	ENSG00000237505,ENSG00000065243
chr1	88683612	88683782	1:88683612-88683782	ENSG00000237505,ENSG00000065243
chr1	88684092	88684262	1:88684092-88684262	ENSG00000237505,ENSG00000065243,ENSG00000137947,ENSG00000241975,ENSG00000207234
chr1	88684912	88685082	1:88684912-88685082	ENSG00000237505,ENSG00000065243
chr1	88697599	88697749	1:88697599-88697749	-
chr1	88698273	88698423	1:88698273-88698423	-
chr1	88708139	88708289	1:88708139-88708289	-
chr1	88722919	88723069	1:88722919-88723069	-
chr1	88731652	88731822	1:88731652-88731822	ENSG00000241975,ENSG00000207234
chr1	88736732	88736942	1:88736732-88736942	ENSG00000241975
chr1	88741546	88741715	1:88741546-88741715	-
chr1	88763212	88763362	1:88763212-88763362	ENSG00000207234
chr1	88773652	88773802	1:88773652-88773802	ENSG00000065243,ENSG00000241975,ENSG00000207234
chr1	88774312	88774482	1:88774312-88774482	ENSG00000065243,ENSG00000241975,ENSG00000207234
chr1	88800512	88800682	1:88800512-88800682	ENSG00000241975,ENSG00000207234
chr1	88847795	88847945	1:88847795-88847945	ENSG00000241975,ENSG00000207234
chr1	88867829	88868022	1:88867829-88868022	ENSG00000241975
chr1	88877512	88877662	1:88877512-88877662	ENSG00000241975,ENSG00000207234
chr1	88890892	88891082	1:88890892-88891082	ENSG00000137947
chr1	88891532	88891702	1:88891532-88891702	ENSG00000235308,ENSG00000137947,ENSG00000241975,ENSG00000207234
chr1	88891900	88892050	1:88891900-88892050	ENSG00000137947
chr1	88892625	88892782	1:88892625-88892782	ENSG00000137947
chr1	88923332	88923521	1:88923332-88923521	ENSG00000235308
chr1	88936052	88936202	1:88936052-88936202	ENSG00000235308
chr1	88936912	88937062	1:88936912-88937062	-
chr1	88947232	88947382	1:88947232-88947382	-
chr1	88947431	88947642	1:88947431-88947642	-
chr1	88973632	88973802	1:88973632-88973802	-
chr1	88983952	88984102	1:88983952-88984102	ENSG00000137944
chr1	88985152	88985322	1:88985152-88985322	ENSG00000213516,ENSG00000137944
chr1	88991372	88991522	1:88991372-88991522	ENSG00000213516,ENSG00000137944
chr1	88991712	88991902	1:88991712-88991902	ENSG00000213516,ENSG00000137944
chr1	88992872	88993062	1:88992872-88993062	ENSG00000238081,ENSG00000233235,ENSG00000215874,ENSG00000286802,ENSG00000234518,ENSG00000117228,ENSG00000202385,ENSG00000117226,ENSG00000213516,ENSG00000137944
chr1	88993732	88993882	1:88993732-88993882	ENSG00000213516,ENSG00000137944
chr1	88998812	88998982	1:88998812-88998982	ENSG00000213516,ENSG00000137944
chr1	89021872	89022022	1:89021872-89022022	ENSG00000117228,ENSG00000202385,ENSG00000117226
chr1	89022522	89022672	1:89022522-89022672	ENSG00000202385,ENSG00000117226
chr1	89022792	89022962	1:89022792-89022962	ENSG00000202385,ENSG00000117226
chr1	89035232	89035382	1:89035232-89035382	-
chr1	89045372	89045542	1:89045372-89045542	ENSG00000234518,ENSG00000117228,ENSG00000202385,ENSG00000117226
chr1	89046897	89047057	1:89046897-89047057	ENSG00000117228
chr1	89050361	89050511	1:89050361-89050511	ENSG00000117228
chr1	89064277	89064427	1:89064277-89064427	ENSG00000117228
chr1	89065252	89065422	1:89065252-89065422	ENSG00000117228
chr1	89087401	89087551	1:89087401-89087551	ENSG00000234518
chr1	89088652	89088812	1:89088652-89088812	ENSG00000234518
chr1	89125652	89125882	1:89125652-89125882	ENSG00000286802,ENSG00000162645,ENSG00000234518
chr1	89126092	89126242	1:89126092-89126242	ENSG00000162654,ENSG00000284734,ENSG00000238081,ENSG00000286802,ENSG00000162645,ENSG00000234518
chr1	89126710	89126860	1:89126710-89126860	ENSG00000286802,ENSG00000162645
chr1	89128932	89129082	1:89128932-89129082	ENSG00000286802,ENSG00000162645,ENSG00000234518
chr1	89149352	89149502	1:89149352-89149502	ENSG00000162654,ENSG00000162645,ENSG00000234518
chr1	89175752	89175902	1:89175752-89175902	ENSG00000162654,ENSG00000213512
chr1	89175990	89176158	1:89175990-89176158	ENSG00000162654,ENSG00000213512
chr1	89198532	89198682	1:89198532-89198682	ENSG00000162654,ENSG00000284734,ENSG00000284637
chr1	89198852	89199044	1:89198852-89199044	ENSG00000162654,ENSG00000284734,ENSG00000284637
chr1	89203267	89203511	1:89203267-89203511	ENSG00000162654,ENSG00000284734,ENSG00000284637
chr1	89221552	89221722	1:89221552-89221722	ENSG00000284637,ENSG00000238081
chr1	89255006	89255156	1:89255006-89255156	ENSG00000154451,ENSG00000237568,ENSG00000238081
chr1	89262752	89262962	1:89262752-89262962	ENSG00000154451,ENSG00000237568,ENSG00000238081
chr1	89274572	89274722	1:89274572-89274722	ENSG00000154451,ENSG00000237568,ENSG00000238081
chr1	89277783	89277961	1:89277783-89277961	ENSG00000154451,ENSG00000238081
chr1	89311812	89311962	1:89311812-89311962	ENSG00000238081,ENSG00000233235
chr1	89356789	89357089	1:89356789-89357089	ENSG00000183347
chr1	89357136	89357326	1:89357136-89357326	ENSG00000238081,ENSG00000233235,ENSG00000183347,ENSG00000215874,ENSG00000234518
chr1	89358416	89358566	1:89358416-89358566	ENSG00000162654,ENSG00000284734,ENSG00000284637,ENSG00000154451,ENSG00000238081,ENSG00000233235,ENSG00000183347,ENSG00000215874,ENSG00000234518
chr1	89363296	89363488	1:89363296-89363488	ENSG00000183347,ENSG00000215874
chr1	89407531	89407686	1:89407531-89407686	ENSG00000215874,ENSG00000225492
chr1	89425196	89425346	1:89425196-89425346	ENSG00000215874,ENSG00000225492
chr1	89429116	89429266	1:89429116-89429266	ENSG00000215874
chr1	89455276	89455426	1:89455276-89455426	ENSG00000215874
chr1	89465416	89465566	1:89465416-89465566	-
chr1	89483376	89483526	1:89483376-89483526	ENSG00000215874,ENSG00000288629,ENSG00000171488,ENSG00000226394
chr1	89516176	89516332	1:89516176-89516332	ENSG00000197147
chr1	89519900	89520066	1:89519900-89520066	ENSG00000197147
chr1	89524256	89524426	1:89524256-89524426	ENSG00000286548,ENSG00000197147
chr1	89524736	89524906	1:89524736-89524906	ENSG00000286548,ENSG00000197147,ENSG00000288629,ENSG00000226394
chr1	89525276	89525446	1:89525276-89525446	ENSG00000286548,ENSG00000197147
chr1	89545716	89545866	1:89545716-89545866	-
chr1	89547758	89547946	1:89547758-89547946	-
chr1	89552690	89552840	1:89552690-89552840	-
chr1	89556858	89557008	1:89556858-89557008	-
chr1	89566992	89567166	1:89566992-89567166	ENSG00000288629
chr1	89579416	89579566	1:89579416-89579566	ENSG00000288629
chr1	89599139	89599306	1:89599139-89599306	-
chr1	89605874	89606024	1:89605874-89606024	-
chr1	89608426	89608576	1:89608426-89608576	-
chr1	89632316	89632466	1:89632316-89632466	ENSG00000231999,ENSG00000230735,ENSG00000171488,ENSG00000271949
chr1	89632936	89633086	1:89632936-89633086	ENSG00000231999,ENSG00000230735,ENSG00000171488,ENSG00000271949,ENSG00000226394
chr1	89633396	89633586	1:89633396-89633586	ENSG00000231999,ENSG00000230735,ENSG00000171488,ENSG00000271949,ENSG00000226394
chr1	89633996	89634146	1:89633996-89634146	ENSG00000231999,ENSG00000230735,ENSG00000171488,ENSG00000271949,ENSG00000226394
chr1	89634237	89634537	1:89634237-89634537	ENSG00000231999,ENSG00000230735,ENSG00000171488,ENSG00000271949
chr1	89688736	89688886	1:89688736-89688886	ENSG00000226394
chr1	89719776	89719926	1:89719776-89719926	ENSG00000226394
chr1	89720126	89720276	1:89720126-89720276	ENSG00000226394
chr1	89725056	89725226	1:89725056-89725226	ENSG00000226394
chr1	89739350	89739500	1:89739350-89739500	ENSG00000226394
chr1	89754675	89754825	1:89754675-89754825	-
chr1	89763056	89763206	1:89763056-89763206	ENSG00000231999,ENSG00000230735,ENSG00000171488,ENSG00000271949,ENSG00000226394
chr1	89780776	89780931	1:89780776-89780931	ENSG00000231613
chr1	89785012	89785162	1:89785012-89785162	ENSG00000231613
chr1	89794476	89794633	1:89794476-89794633	ENSG00000231613
chr1	89804756	89804926	1:89804756-89804926	ENSG00000231613,ENSG00000252797,ENSG00000228175
chr1	89808536	89808746	1:89808536-89808746	-
chr1	89813056	89813222	1:89813056-89813222	-
chr1	89820856	89821026	1:89820856-89821026	ENSG00000272931,ENSG00000171492
chr1	89821776	89821926	1:89821776-89821926	ENSG00000272931,ENSG00000171492
chr1	89822415	89822715	1:89822415-89822715	ENSG00000272931,ENSG00000171492
chr1	89823116	89823266	1:89823116-89823266	ENSG00000272931,ENSG00000171492
chr1	89823670	89823820	1:89823670-89823820	ENSG00000272931,ENSG00000171492
chr1	89837076	89837226	1:89837076-89837226	ENSG00000171492
chr1	89842676	89842826	1:89842676-89842826	ENSG00000171492
chr1	89842979	89843129	1:89842979-89843129	ENSG00000171492
chr1	89843316	89843486	1:89843316-89843486	ENSG00000171492
chr1	89843616	89843766	1:89843616-89843766	ENSG00000171492
chr1	89843936	89844086	1:89843936-89844086	ENSG00000171492
chr1	89844364	89844514	1:89844364-89844514	ENSG00000171492
chr1	89866096	89866246	1:89866096-89866246	-
chr1	89873929	89874079	1:89873929-89874079	-
chr1	89887376	89887526	1:89887376-89887526	-
chr1	89890256	89890446	1:89890256-89890446	-
chr1	89894253	89894403	1:89894253-89894403	-
chr1	89896529	89896679	1:89896529-89896679	-
chr1	89902336	89902506	1:89902336-89902506	-
chr1	89906736	89906886	1:89906736-89906886	ENSG00000272672
chr1	89928576	89928726	1:89928576-89928726	ENSG00000272672
chr1	89943076	89943306	1:89943076-89943306	ENSG00000272672
chr1	89943456	89943606	1:89943456-89943606	ENSG00000272672
chr1	89943974	89944266	1:89943974-89944266	ENSG00000272672
chr1	89945989	89946139	1:89945989-89946139	ENSG00000272672
chr1	89950116	89950342	1:89950116-89950342	-
chr1	89950356	89950526	1:89950356-89950526	-
chr1	89953336	89953486	1:89953336-89953486	ENSG00000272672
chr1	89955851	89956006	1:89955851-89956006	-
chr1	89986169	89986319	1:89986169-89986319	ENSG00000252797,ENSG00000228175
chr1	89987296	89987466	1:89987296-89987466	ENSG00000252797,ENSG00000228175
chr1	89989936	89990106	1:89989936-89990106	ENSG00000252797,ENSG00000228175,ENSG00000162664
chr1	89991354	89991504	1:89991354-89991504	ENSG00000252797,ENSG00000228175
chr1	89994976	89995126	1:89994976-89995126	ENSG00000252797,ENSG00000228175,ENSG00000162664
chr1	89995556	89995706	1:89995556-89995706	ENSG00000162664
chr1	89996453	89996603	1:89996453-89996603	ENSG00000162664
chr1	90043697	90043867	1:90043697-90043867	ENSG00000287015
chr1	90045847	90045997	1:90045847-90045997	ENSG00000287015
chr1	90046077	90046227	1:90046077-90046227	ENSG00000287015
chr1	90048057	90048207	1:90048057-90048207	ENSG00000287015
chr1	90067317	90067467	1:90067317-90067467	-
chr1	90105350	90105500	1:90105350-90105500	-
chr1	90114657	90114807	1:90114657-90114807	ENSG00000212459
chr1	90125203	90125353	1:90125203-90125353	-
chr1	90125363	90125513	1:90125363-90125513	-
chr1	90127382	90127532	1:90127382-90127532	-
chr1	90132054	90132204	1:90132054-90132204	-
chr1	90133137	90133287	1:90133137-90133287	ENSG00000212459
chr1	90156234	90156384	1:90156234-90156384	-
chr1	90174397	90174559	1:90174397-90174559	-
chr1	90175837	90176047	1:90175837-90176047	-
chr1	90176610	90176810	1:90176610-90176810	-
chr1	90193117	90193267	1:90193117-90193267	-
chr1	90198737	90198887	1:90198737-90198887	ENSG00000212459
chr1	90204157	90204307	1:90204157-90204307	ENSG00000212459
chr1	90219695	90219845	1:90219695-90219845	ENSG00000212459
chr1	90221417	90221567	1:90221417-90221567	ENSG00000287406,ENSG00000212459
chr1	90243284	90243434	1:90243284-90243434	ENSG00000287406,ENSG00000212459
chr1	90347497	90347647	1:90347497-90347647	ENSG00000212459
chr1	90384338	90384488	1:90384338-90384488	-
chr1	90394358	90394548	1:90394358-90394548	-
chr1	90400418	90400628	1:90400418-90400628	ENSG00000287372
chr1	90400658	90400808	1:90400658-90400808	ENSG00000287372
chr1	90403258	90403428	1:90403258-90403428	ENSG00000212459,ENSG00000287372,ENSG00000229201
chr1	90411298	90411468	1:90411298-90411468	ENSG00000287372
chr1	90434578	90434786	1:90434578-90434786	-
chr1	90475738	90475928	1:90475738-90475928	-
chr1	90496141	90496291	1:90496141-90496291	ENSG00000229201
chr1	90502837	90502988	1:90502837-90502988	ENSG00000229201
chr1	90509298	90509453	1:90509298-90509453	ENSG00000229201
chr1	90512658	90512808	1:90512658-90512808	ENSG00000229201
chr1	90514038	90514188	1:90514038-90514188	ENSG00000229201
chr1	90551098	90551248	1:90551098-90551248	ENSG00000229201
chr1	90557816	90557966	1:90557816-90557966	ENSG00000229201
chr1	90558319	90558469	1:90558319-90558469	ENSG00000229201
chr1	90579043	90579193	1:90579043-90579193	-
chr1	90579318	90579468	1:90579318-90579468	ENSG00000229201
chr1	90580318	90580468	1:90580318-90580468	-
chr1	90614966	90615327	1:90614966-90615327	-
chr1	90616460	90616628	1:90616460-90616628	-
chr1	90650498	90650668	1:90650498-90650668	ENSG00000199666
chr1	90706578	90706728	1:90706578-90706728	ENSG00000143032,ENSG00000287076
chr1	90707058	90707228	1:90707058-90707228	ENSG00000143032,ENSG00000287076
chr1	90707438	90707588	1:90707438-90707588	ENSG00000143032,ENSG00000287076,ENSG00000285532
chr1	90717998	90718188	1:90717998-90718188	ENSG00000143032,ENSG00000287076
chr1	90718659	90718809	1:90718659-90718809	ENSG00000143032,ENSG00000287076
chr1	90721538	90721688	1:90721538-90721688	ENSG00000143032,ENSG00000287076
chr1	90723798	90723948	1:90723798-90723948	ENSG00000143032,ENSG00000287076
chr1	90725409	90725559	1:90725409-90725559	ENSG00000143032,ENSG00000287076
chr1	90725703	90725853	1:90725703-90725853	-
chr1	90729565	90729728	1:90729565-90729728	ENSG00000143032,ENSG00000287076
chr1	90746525	90746675	1:90746525-90746675	-
chr1	90748825	90748975	1:90748825-90748975	-
chr1	90762178	90762328	1:90762178-90762328	-
chr1	90835382	90835548	1:90835382-90835548	ENSG00000233593,ENSG00000285532
chr1	90850658	90850828	1:90850658-90850828	ENSG00000233593,ENSG00000285532,ENSG00000225446,ENSG00000272094
chr1	90850978	90851128	1:90850978-90851128	ENSG00000233593,ENSG00000285532,ENSG00000225446,ENSG00000272094
chr1	90851578	90851728	1:90851578-90851728	ENSG00000233593,ENSG00000285532,ENSG00000225446,ENSG00000272094,ENSG00000232882
chr1	90852136	90852286	1:90852136-90852286	ENSG00000233593,ENSG00000225446,ENSG00000272094
chr1	90856690	90856840	1:90856690-90856840	ENSG00000233593,ENSG00000225446,ENSG00000272094
chr1	90892978	90893128	1:90892978-90893128	ENSG00000232882
chr1	90926038	90926188	1:90926038-90926188	-
chr1	90959698	90959848	1:90959698-90959848	-
chr1	90964558	90964720	1:90964558-90964720	-
chr1	90974458	90974608	1:90974458-90974608	-
chr1	91016258	91016428	1:91016258-91016428	ENSG00000122482,ENSG00000232393
chr1	91018123	91018273	1:91018123-91018273	ENSG00000122482,ENSG00000232393
chr1	91021398	91021548	1:91021398-91021548	ENSG00000122482,ENSG00000232393
chr1	91021678	91021828	1:91021678-91021828	ENSG00000122482,ENSG00000232393
chr1	91022058	91022208	1:91022058-91022208	ENSG00000122482,ENSG00000232393
chr1	91026410	91026560	1:91026410-91026560	ENSG00000122482,ENSG00000232393
chr1	91037178	91037348	1:91037178-91037348	-
chr1	91065398	91065548	1:91065398-91065548	-
chr1	91070598	91070748	1:91070598-91070748	-
chr1	91073478	91073637	1:91073478-91073637	-
chr1	91100119	91100269	1:91100119-91100269	-
chr1	91120458	91120608	1:91120458-91120608	-
chr1	91120976	91121168	1:91120976-91121168	-
chr1	91121326	91121476	1:91121326-91121476	-
chr1	91121478	91121648	1:91121478-91121648	-
chr1	91122298	91122448	1:91122298-91122448	-
chr1	91125258	91125408	1:91125258-91125408	-
chr1	91129558	91129708	1:91129558-91129708	-
chr1	91133358	91133539	1:91133358-91133539	-
chr1	91165338	91165508	1:91165338-91165508	ENSG00000206817,ENSG00000215873
chr1	91166238	91166388	1:91166238-91166388	ENSG00000206817
chr1	91170698	91170848	1:91170698-91170848	-
chr1	91172038	91172188	1:91172038-91172188	-
chr1	91173355	91173655	1:91173355-91173655	-
chr1	91188378	91188528	1:91188378-91188528	ENSG00000206817
chr1	91201318	91201513	1:91201318-91201513	-
chr1	91226815	91226965	1:91226815-91226965	ENSG00000206817
chr1	91245550	91245700	1:91245550-91245700	ENSG00000206817
chr1	91278878	91279028	1:91278878-91279028	ENSG00000206817,ENSG00000215873
chr1	91282818	91282968	1:91282818-91282968	ENSG00000162669,ENSG00000206817,ENSG00000215873
chr1	91345586	91345736	1:91345586-91345736	ENSG00000162669,ENSG00000215873
chr1	91349618	91349768	1:91349618-91349768	ENSG00000162669,ENSG00000215873
chr1	91381938	91382088	1:91381938-91382088	ENSG00000215873
chr1	91386178	91386328	1:91386178-91386328	-
chr1	91397738	91397888	1:91397738-91397888	ENSG00000162669
chr1	91397991	91398141	1:91397991-91398141	ENSG00000162669
chr1	91402098	91402248	1:91402098-91402248	ENSG00000162669
chr1	91404478	91404648	1:91404478-91404648	ENSG00000162669,ENSG00000215873
chr1	91406891	91407041	1:91406891-91407041	ENSG00000162669
chr1	91410835	91410985	1:91410835-91410985	-
chr1	91418304	91418454	1:91418304-91418454	-
chr1	91427878	91428028	1:91427878-91428028	-
chr1	91428218	91428368	1:91428218-91428368	-
chr1	91440980	91441130	1:91440980-91441130	-
chr1	91450418	91450568	1:91450418-91450568	-
chr1	91476930	91477080	1:91476930-91477080	-
chr1	91500758	91500908	1:91500758-91500908	ENSG00000097046,ENSG00000137948
chr1	91501038	91501188	1:91501038-91501188	ENSG00000097046,ENSG00000137948
chr1	91501318	91501468	1:91501318-91501468	ENSG00000097046,ENSG00000137948
chr1	91502978	91503128	1:91502978-91503128	ENSG00000097046
chr1	91511518	91511668	1:91511518-91511668	ENSG00000097046
chr1	91513263	91513453	1:91513263-91513453	-
chr1	91523665	91523815	1:91523665-91523815	-
chr1	91526698	91526848	1:91526698-91526848	ENSG00000241318
chr1	91529978	91530148	1:91529978-91530148	ENSG00000241318
chr1	91556246	91556408	1:91556246-91556408	ENSG00000241318
chr1	91569898	91570068	1:91569898-91570068	-
chr1	91575058	91575229	1:91575058-91575229	-
chr1	91578478	91578668	1:91578478-91578668	-
chr1	91582658	91582828	1:91582658-91582828	-
chr1	91591298	91591448	1:91591298-91591448	ENSG00000229067
chr1	91596594	91596744	1:91596594-91596744	ENSG00000229067
chr1	91604798	91604948	1:91604798-91604948	ENSG00000229067
chr1	91608938	91609108	1:91608938-91609108	ENSG00000229067
chr1	91609678	91609847	1:91609678-91609847	ENSG00000229067
chr1	91610898	91611048	1:91610898-91611048	-
chr1	91611538	91611708	1:91611538-91611708	ENSG00000229067
chr1	91613718	91613889	1:91613718-91613889	-
chr1	91617598	91617748	1:91617598-91617748	ENSG00000203914
chr1	91641038	91641228	1:91641038-91641228	ENSG00000203914
chr1	91650898	91651048	1:91650898-91651048	ENSG00000203914
chr1	91651650	91651800	1:91651650-91651800	ENSG00000203914
chr1	91651925	91652088	1:91651925-91652088	ENSG00000203914
chr1	91673738	91673899	1:91673738-91673899	-
chr1	91684718	91684948	1:91684718-91684948	-
chr1	91688328	91688628	1:91688328-91688628	-
chr1	91689621	91689809	1:91689621-91689809	-
chr1	91699718	91699868	1:91699718-91699868	-
chr1	91713053	91713203	1:91713053-91713203	-
chr1	91713518	91713688	1:91713518-91713688	ENSG00000069702
chr1	91726018	91726208	1:91726018-91726208	-
chr1	91730898	91731068	1:91730898-91731068	ENSG00000069702
chr1	91731389	91731548	1:91731389-91731548	-
chr1	91731892	91732042	1:91731892-91732042	-
chr1	91732638	91732788	1:91732638-91732788	ENSG00000069702
chr1	91735398	91735568	1:91735398-91735568	-
chr1	91736678	91736828	1:91736678-91736828	-
chr1	91737078	91737248	1:91737078-91737248	-
chr1	91745058	91745228	1:91745058-91745228	-
chr1	91751458	91751630	1:91751458-91751630	-
chr1	91754383	91754533	1:91754383-91754533	-
chr1	91755317	91755467	1:91755317-91755467	-
chr1	91765439	91765589	1:91765439-91765589	-
chr1	91777689	91777888	1:91777689-91777888	-
chr1	91781418	91781688	1:91781418-91781688	-
chr1	91783538	91783701	1:91783538-91783701	-
chr1	91790458	91790608	1:91790458-91790608	-
chr1	91791218	91791368	1:91791218-91791368	-
chr1	91792629	91792802	1:91792629-91792802	-
chr1	91798398	91798548	1:91798398-91798548	-
chr1	91827158	91827328	1:91827158-91827328	ENSG00000239794
chr1	91827678	91827828	1:91827678-91827828	ENSG00000239794
chr1	91827918	91828108	1:91827918-91828108	ENSG00000239794
chr1	91830358	91830528	1:91830358-91830528	ENSG00000239794
chr1	91844978	91845128	1:91844978-91845128	-
chr1	91845198	91845368	1:91845198-91845368	ENSG00000239794
chr1	91846078	91846228	1:91846078-91846228	-
chr1	91851378	91851548	1:91851378-91851548	-
chr1	91851782	91851948	1:91851782-91851948	-
chr1	91864118	91864308	1:91864118-91864308	ENSG00000069702
chr1	91864554	91864704	1:91864554-91864704	ENSG00000069702
chr1	91866738	91866888	1:91866738-91866888	ENSG00000069702
chr1	91883498	91883648	1:91883498-91883648	ENSG00000069702
chr1	91884515	91884665	1:91884515-91884665	ENSG00000069702
chr1	91884878	91885028	1:91884878-91885028	ENSG00000069702
chr1	91885132	91885282	1:91885132-91885282	ENSG00000069702
chr1	91885378	91885730	1:91885378-91885730	ENSG00000069702
chr1	91886098	91886268	1:91886098-91886268	ENSG00000069702
chr1	91886778	91886928	1:91886778-91886928	ENSG00000069702
chr1	91887034	91887184	1:91887034-91887184	ENSG00000069702
chr1	91890178	91890348	1:91890178-91890348	ENSG00000069702
chr1	91891178	91891328	1:91891178-91891328	ENSG00000069702
chr1	91900649	91900799	1:91900649-91900799	-
chr1	91927378	91927528	1:91927378-91927528	ENSG00000137948
chr1	91929378	91929531	1:91929378-91929531	-
chr1	91949270	91949420	1:91949270-91949420	ENSG00000137948
chr1	91977698	91977854	1:91977698-91977854	ENSG00000137948
chr1	91997738	91997908	1:91997738-91997908	ENSG00000137948,ENSG00000233228,ENSG00000224678,ENSG00000233401,ENSG00000273487,ENSG00000226773,ENSG00000203910
chr1	92029338	92029488	1:92029338-92029488	ENSG00000172031
chr1	92029938	92030088	1:92029938-92030088	ENSG00000172031,ENSG00000233228,ENSG00000224678,ENSG00000233401
chr1	92030298	92030468	1:92030298-92030468	ENSG00000172031,ENSG00000233228,ENSG00000224678,ENSG00000233401,ENSG00000273487,ENSG00000233125
chr1	92030768	92030918	1:92030768-92030918	ENSG00000172031
chr1	92030958	92031108	1:92030958-92031108	ENSG00000172031,ENSG00000233228,ENSG00000224678,ENSG00000233401
chr1	92037498	92037648	1:92037498-92037648	ENSG00000172031,ENSG00000233228
chr1	92038798	92038968	1:92038798-92038968	ENSG00000172031,ENSG00000233228,ENSG00000224678,ENSG00000273487
chr1	92080278	92080468	1:92080278-92080468	ENSG00000233228,ENSG00000230667,ENSG00000189195,ENSG00000224678,ENSG00000233401,ENSG00000273487,ENSG00000226773,ENSG00000203910,ENSG00000233125
chr1	92081078	92081228	1:92081078-92081228	ENSG00000233228,ENSG00000230667,ENSG00000189195,ENSG00000224678
chr1	92084729	92084948	1:92084729-92084948	ENSG00000233228,ENSG00000230667,ENSG00000189195,ENSG00000224678,ENSG00000233401
chr1	92085836	92086005	1:92085836-92086005	ENSG00000233228,ENSG00000189195,ENSG00000224678,ENSG00000233401
chr1	92160632	92160782	1:92160632-92160782	ENSG00000189195,ENSG00000233401,ENSG00000273487,ENSG00000226773
chr1	92168808	92168958	1:92168808-92168958	ENSG00000189195,ENSG00000233401,ENSG00000273487,ENSG00000226773,ENSG00000203910
chr1	92245518	92245668	1:92245518-92245668	ENSG00000226773,ENSG00000203910,ENSG00000233125,ENSG00000174842
chr1	92272038	92272188	1:92272038-92272188	ENSG00000233125,ENSG00000174842
chr1	92291498	92291648	1:92291498-92291648	ENSG00000203910,ENSG00000174842,ENSG00000122484
chr1	92298278	92298448	1:92298278-92298448	ENSG00000174842,ENSG00000122484
chr1	92298918	92299068	1:92298918-92299068	ENSG00000224678,ENSG00000233401,ENSG00000273487,ENSG00000226773,ENSG00000203910,ENSG00000233125,ENSG00000174842,ENSG00000122484
chr1	92299898	92300108	1:92299898-92300108	ENSG00000174842,ENSG00000122484
chr1	92300418	92300574	1:92300418-92300574	ENSG00000174842,ENSG00000122484
chr1	92310218	92310368	1:92310218-92310368	-
chr1	92343183	92343333	1:92343183-92343333	-
chr1	92357058	92357228	1:92357058-92357228	-
chr1	92360038	92360265	1:92360038-92360265	-
chr1	92398637	92398787	1:92398637-92398787	ENSG00000242764
chr1	92411638	92411788	1:92411638-92411788	ENSG00000242764
chr1	92441898	92442048	1:92441898-92442048	ENSG00000203910,ENSG00000242764
chr1	92442360	92442510	1:92442360-92442510	-
chr1	92442533	92442683	1:92442533-92442683	-
chr1	92446578	92446768	1:92446578-92446768	-
chr1	92475998	92476148	1:92475998-92476148	ENSG00000162676
chr1	92476471	92476621	1:92476471-92476621	ENSG00000162676
chr1	92480358	92480508	1:92480358-92480508	ENSG00000162676
chr1	92480718	92481018	1:92480718-92481018	ENSG00000162676
chr1	92481351	92481501	1:92481351-92481501	ENSG00000162676
chr1	92482038	92482188	1:92482038-92482188	ENSG00000162676
chr1	92482558	92482708	1:92482558-92482708	ENSG00000162676
chr1	92482766	92482916	1:92482766-92482916	ENSG00000162676
chr1	92483038	92483188	1:92483038-92483188	ENSG00000162676
chr1	92483618	92483768	1:92483618-92483768	ENSG00000162676
chr1	92483958	92484108	1:92483958-92484108	ENSG00000162676
chr1	92484342	92484492	1:92484342-92484492	ENSG00000162676
chr1	92484578	92484728	1:92484578-92484728	ENSG00000162676
chr1	92484918	92485068	1:92484918-92485068	ENSG00000162676
chr1	92485418	92485568	1:92485418-92485568	ENSG00000162676
chr1	92485598	92485748	1:92485598-92485748	ENSG00000162676
chr1	92485871	92486048	1:92485871-92486048	ENSG00000162676
chr1	92486538	92486688	1:92486538-92486688	ENSG00000162676
chr1	92486938	92487088	1:92486938-92487088	ENSG00000162676
chr1	92503845	92503995	1:92503845-92503995	-
chr1	92504498	92504648	1:92504498-92504648	-
chr1	92505078	92505228	1:92505078-92505228	-
chr1	92537118	92537288	1:92537118-92537288	ENSG00000223787
chr1	92538025	92538175	1:92538025-92538175	-
chr1	92577396	92577546	1:92577396-92577546	ENSG00000223787
chr1	92586058	92586208	1:92586058-92586208	ENSG00000223787
chr1	92599280	92599448	1:92599280-92599448	ENSG00000223787
chr1	92653696	92653848	1:92653696-92653848	ENSG00000229992
chr1	92701225	92701375	1:92701225-92701375	ENSG00000201317
chr1	92709858	92710028	1:92709858-92710028	ENSG00000201317,ENSG00000225505
chr1	92711538	92711708	1:92711538-92711708	ENSG00000201317,ENSG00000225505
chr1	92715664	92715814	1:92715664-92715814	-
chr1	92736498	92736668	1:92736498-92736668	ENSG00000225505,ENSG00000234202
chr1	92747869	92748019	1:92747869-92748019	ENSG00000234202
chr1	92748210	92748360	1:92748210-92748360	ENSG00000234202
chr1	92749138	92749288	1:92749138-92749288	ENSG00000225505,ENSG00000234202,ENSG00000223896
chr1	92755658	92755808	1:92755658-92755808	ENSG00000223896
chr1	92756698	92756848	1:92756698-92756848	ENSG00000223896
chr1	92768421	92768571	1:92768421-92768571	ENSG00000223896
chr1	92783678	92783875	1:92783678-92783875	ENSG00000067208
chr1	92784278	92784448	1:92784278-92784448	ENSG00000067208
chr1	92784758	92784928	1:92784758-92784928	ENSG00000067208,ENSG00000223896
chr1	92785098	92785248	1:92785098-92785248	ENSG00000067208,ENSG00000225505,ENSG00000234202,ENSG00000223896
chr1	92792408	92792558	1:92792408-92792558	ENSG00000067208
chr1	92804838	92805008	1:92804838-92805008	ENSG00000067208,ENSG00000223896
chr1	92810498	92810648	1:92810498-92810648	-
chr1	92816636	92816786	1:92816636-92816786	-
chr1	92816833	92816983	1:92816833-92816983	-
chr1	92817398	92817568	1:92817398-92817568	-
chr1	92818212	92818362	1:92818212-92818362	-
chr1	92818458	92818608	1:92818458-92818608	-
chr1	92822978	92823128	1:92822978-92823128	-
chr1	92831513	92831663	1:92831513-92831663	ENSG00000122406,ENSG00000206680
chr1	92831898	92832068	1:92831898-92832068	ENSG00000223896,ENSG00000122406,ENSG00000206680,ENSG00000207523,ENSG00000207022
chr1	92832218	92832388	1:92832218-92832388	ENSG00000122406,ENSG00000206680,ENSG00000207523,ENSG00000207022
chr1	92848291	92848488	1:92848291-92848488	ENSG00000207523,ENSG00000207022
chr1	92851769	92851919	1:92851769-92851919	ENSG00000207523,ENSG00000207022
chr1	92854165	92854465	1:92854165-92854465	ENSG00000207523,ENSG00000207022
chr1	92857951	92858109	1:92857951-92858109	-
chr1	92858998	92859148	1:92858998-92859148	ENSG00000154511,ENSG00000207523,ENSG00000207022,ENSG00000239710,ENSG00000287797,ENSG00000252752
chr1	92862708	92862858	1:92862708-92862858	-
chr1	92886998	92887148	1:92886998-92887148	-
chr1	92908078	92908228	1:92908078-92908228	-
chr1	92909435	92909585	1:92909435-92909585	-
chr1	92909978	92910132	1:92909978-92910132	-
chr1	92910258	92910408	1:92910258-92910408	-
chr1	92933588	92933768	1:92933588-92933768	ENSG00000229052
chr1	92934798	92934948	1:92934798-92934948	ENSG00000229052
chr1	92943318	92943468	1:92943318-92943468	ENSG00000229052
chr1	92950511	92950661	1:92950511-92950661	-
chr1	92951358	92951548	1:92951358-92951548	-
chr1	92958318	92958528	1:92958318-92958528	ENSG00000154511
chr1	92959958	92960108	1:92959958-92960108	ENSG00000154511,ENSG00000252121
chr1	92960478	92960628	1:92960478-92960628	ENSG00000154511,ENSG00000252121,ENSG00000239710,ENSG00000287797
chr1	92961198	92961348	1:92961198-92961348	ENSG00000154511,ENSG00000252121,ENSG00000239710,ENSG00000287797
chr1	92961538	92961708	1:92961538-92961708	ENSG00000154511,ENSG00000229052,ENSG00000252121,ENSG00000239710,ENSG00000287797
chr1	92961898	92962048	1:92961898-92962048	ENSG00000154511,ENSG00000252121,ENSG00000239710,ENSG00000287797
chr1	92962478	92962688	1:92962478-92962688	ENSG00000154511,ENSG00000252121
chr1	92968558	92968708	1:92968558-92968708	ENSG00000154511,ENSG00000252121,ENSG00000239710,ENSG00000287797
chr1	92981057	92981208	1:92981057-92981208	ENSG00000239710,ENSG00000287797
chr1	92994218	92994368	1:92994218-92994368	ENSG00000154511,ENSG00000207523,ENSG00000207022,ENSG00000229052,ENSG00000252121,ENSG00000239710,ENSG00000287797,ENSG00000252752
chr1	92995558	92995708	1:92995558-92995708	ENSG00000252752
chr1	92995998	92996148	1:92995998-92996148	-
chr1	92996158	92996323	1:92996158-92996323	-
chr1	93000838	93000988	1:93000838-93000988	ENSG00000252752
chr1	93016398	93016548	1:93016398-93016548	ENSG00000252752,ENSG00000222664,ENSG00000251837
chr1	93021698	93021848	1:93021698-93021848	ENSG00000252752,ENSG00000222664,ENSG00000251837
chr1	93037818	93037985	1:93037818-93037985	ENSG00000222664,ENSG00000251837
chr1	93042338	93042508	1:93042338-93042508	ENSG00000222664,ENSG00000251837
chr1	93056358	93056548	1:93056358-93056548	ENSG00000222664,ENSG00000251837
chr1	93062338	93062488	1:93062338-93062488	ENSG00000222664,ENSG00000251837
chr1	93078618	93078768	1:93078618-93078768	ENSG00000143033
chr1	93079138	93079288	1:93079138-93079288	ENSG00000252752,ENSG00000222664,ENSG00000251837,ENSG00000143033
chr1	93079778	93079968	1:93079778-93079968	ENSG00000143033
chr1	93080538	93080688	1:93080538-93080688	ENSG00000143033
chr1	93114518	93114668	1:93114518-93114668	-
chr1	93148118	93148268	1:93148118-93148268	-
chr1	93178118	93178268	1:93178118-93178268	ENSG00000122483
chr1	93178518	93178668	1:93178518-93178668	ENSG00000117500,ENSG00000122483
chr1	93179838	93179988	1:93179838-93179988	ENSG00000117500,ENSG00000122483,ENSG00000237003,ENSG00000225297
chr1	93180438	93180588	1:93180438-93180588	ENSG00000117500,ENSG00000122483,ENSG00000237003,ENSG00000225297
chr1	93200324	93200474	1:93200324-93200474	ENSG00000237003,ENSG00000225297
chr1	93221998	93222168	1:93221998-93222168	-
chr1	93231950	93232100	1:93231950-93232100	-
chr1	93239996	93240146	1:93239996-93240146	-
chr1	93275638	93275788	1:93275638-93275788	ENSG00000229567
chr1	93275958	93276108	1:93275958-93276108	ENSG00000229567
chr1	93288658	93288808	1:93288658-93288808	ENSG00000229567
chr1	93304758	93304908	1:93304758-93304908	ENSG00000223745,ENSG00000229635
chr1	93322446	93322596	1:93322446-93322596	-
chr1	93324978	93325128	1:93324978-93325128	-
chr1	93328878	93329028	1:93328878-93329028	ENSG00000223745
chr1	93345058	93345208	1:93345058-93345208	ENSG00000223745,ENSG00000117505
chr1	93345244	93345394	1:93345244-93345394	ENSG00000223745,ENSG00000117505
chr1	93345738	93345908	1:93345738-93345908	ENSG00000223745,ENSG00000117505,ENSG00000229635,ENSG00000207379
chr1	93346098	93346248	1:93346098-93346248	ENSG00000223745,ENSG00000117505
chr1	93346598	93346748	1:93346598-93346748	ENSG00000223745,ENSG00000117505
chr1	93346838	93347028	1:93346838-93347028	ENSG00000223745,ENSG00000117505
chr1	93349858	93350008	1:93349858-93350008	ENSG00000223745,ENSG00000117505
chr1	93395338	93395488	1:93395338-93395488	ENSG00000229635,ENSG00000207379
chr1	93411131	93411281	1:93411131-93411281	ENSG00000229635,ENSG00000207379
chr1	93433798	93433999	1:93433798-93433999	-
chr1	93435087	93435237	1:93435087-93435237	-
chr1	93435507	93435657	1:93435507-93435657	-
chr1	93438078	93438248	1:93438078-93438248	-
chr1	93442378	93442548	1:93442378-93442548	ENSG00000137942
chr1	93446954	93447104	1:93446954-93447104	ENSG00000137942
chr1	93447238	93447396	1:93447238-93447396	ENSG00000137942
chr1	93447534	93447827	1:93447534-93447827	ENSG00000137942
chr1	93447998	93448168	1:93447998-93448168	ENSG00000229635,ENSG00000207379,ENSG00000137942,ENSG00000212601
chr1	93448638	93448808	1:93448638-93448808	ENSG00000137942
chr1	93449007	93449157	1:93449007-93449157	ENSG00000137942
chr1	93449238	93449388	1:93449238-93449388	ENSG00000137942
chr1	93449518	93449668	1:93449518-93449668	ENSG00000137942
chr1	93474480	93474648	1:93474480-93474648	ENSG00000212601
chr1	93486048	93486198	1:93486048-93486198	ENSG00000212601
chr1	93519578	93519828	1:93519578-93519828	-
chr1	93531235	93531385	1:93531235-93531385	-
chr1	93552778	93552928	1:93552778-93552928	-
chr1	93553098	93553248	1:93553098-93553248	-
chr1	93554258	93554408	1:93554258-93554408	-
chr1	93566386	93566608	1:93566386-93566608	-
chr1	93567558	93567708	1:93567558-93567708	ENSG00000137936
chr1	93576458	93576608	1:93576458-93576608	-
chr1	93579978	93580128	1:93579978-93580128	ENSG00000137936
chr1	93581998	93582148	1:93581998-93582148	-
chr1	93584338	93584488	1:93584338-93584488	-
chr1	93584738	93584888	1:93584738-93584888	-
chr1	93585178	93585348	1:93585178-93585348	ENSG00000137936,ENSG00000224093
chr1	93588308	93588458	1:93588308-93588458	ENSG00000224093
chr1	93591464	93591628	1:93591464-93591628	ENSG00000224093
chr1	93591838	93591988	1:93591838-93591988	ENSG00000137936,ENSG00000224093
chr1	93592418	93592588	1:93592418-93592588	ENSG00000224093
chr1	93593118	93593268	1:93593118-93593268	ENSG00000137936,ENSG00000224093
chr1	93593958	93594128	1:93593958-93594128	ENSG00000224093
chr1	93597818	93597968	1:93597818-93597968	ENSG00000224093
chr1	93605951	93606101	1:93605951-93606101	-
chr1	93608758	93608908	1:93608758-93608908	-
chr1	93614054	93614208	1:93614054-93614208	-
chr1	93614698	93614848	1:93614698-93614848	-
chr1	93615238	93615388	1:93615238-93615388	-
chr1	93615678	93615903	1:93615678-93615903	-
chr1	93616764	93616914	1:93616764-93616914	-
chr1	93617078	93617228	1:93617078-93617228	-
chr1	93617398	93617548	1:93617398-93617548	-
chr1	93617738	93617908	1:93617738-93617908	ENSG00000137936
chr1	93620934	93621084	1:93620934-93621084	-
chr1	93622175	93622488	1:93622175-93622488	-
chr1	93623938	93624195	1:93623938-93624195	-
chr1	93625737	93625887	1:93625737-93625887	-
chr1	93629599	93629769	1:93629599-93629769	-
chr1	93631767	93631917	1:93631767-93631917	-
chr1	93635605	93635755	1:93635605-93635755	-
chr1	93638577	93638749	1:93638577-93638749	-
chr1	93639099	93639249	1:93639099-93639249	-
chr1	93660219	93660369	1:93660219-93660369	-
chr1	93662199	93662369	1:93662199-93662369	-
chr1	93662599	93662749	1:93662599-93662749	-
chr1	93662959	93663109	1:93662959-93663109	-
chr1	93663288	93663438	1:93663288-93663438	-
chr1	93663656	93663806	1:93663656-93663806	-
chr1	93664379	93664549	1:93664379-93664549	-
chr1	93664745	93664929	1:93664745-93664929	-
chr1	93665079	93665229	1:93665079-93665229	-
chr1	93666779	93666949	1:93666779-93666949	-
chr1	93667806	93668106	1:93667806-93668106	-
chr1	93672239	93672409	1:93672239-93672409	-
chr1	93679627	93679796	1:93679627-93679796	-
chr1	93680259	93680409	1:93680259-93680409	-
chr1	93680799	93680969	1:93680799-93680969	ENSG00000137936
chr1	93681319	93681469	1:93681319-93681469	ENSG00000137936
chr1	93681739	93681889	1:93681739-93681889	ENSG00000137936
chr1	93691497	93691647	1:93691497-93691647	-
chr1	93701739	93701909	1:93701739-93701909	-
chr1	93703759	93703909	1:93703759-93703909	-
chr1	93709099	93709249	1:93709099-93709249	-
chr1	93710679	93710829	1:93710679-93710829	-
chr1	93715612	93715762	1:93715612-93715762	-
chr1	93717119	93717269	1:93717119-93717269	-
chr1	93750120	93750289	1:93750120-93750289	-
chr1	93754179	93754329	1:93754179-93754329	-
chr1	93754579	93754729	1:93754579-93754729	-
chr1	93759019	93759169	1:93759019-93759169	-
chr1	93766519	93766675	1:93766519-93766675	-
chr1	93768939	93769129	1:93768939-93769129	-
chr1	93770754	93770933	1:93770754-93770933	-
chr1	93775306	93775489	1:93775306-93775489	-
chr1	93813239	93813389	1:93813239-93813389	-
chr1	93814099	93814249	1:93814099-93814249	-
chr1	93816993	93817149	1:93816993-93817149	-
chr1	93827953	93828109	1:93827953-93828109	-
chr1	93828479	93828629	1:93828479-93828629	-
chr1	93839454	93839604	1:93839454-93839604	-
chr1	93844379	93844529	1:93844379-93844529	ENSG00000137936,ENSG00000211575,ENSG00000260464
chr1	93844814	93844969	1:93844814-93844969	-
chr1	93845639	93845809	1:93845639-93845809	ENSG00000211575,ENSG00000260464
chr1	93845919	93846069	1:93845919-93846069	ENSG00000211575,ENSG00000260464
chr1	93846299	93846469	1:93846299-93846469	ENSG00000137936,ENSG00000211575,ENSG00000260464
chr1	93846599	93846769	1:93846599-93846769	ENSG00000137936,ENSG00000211575,ENSG00000260464
chr1	93847159	93847309	1:93847159-93847309	ENSG00000137936,ENSG00000211575,ENSG00000260464
chr1	93847479	93847649	1:93847479-93847649	ENSG00000137936,ENSG00000211575,ENSG00000260464,ENSG00000067334
chr1	93848039	93848209	1:93848039-93848209	ENSG00000211575,ENSG00000260464
chr1	93850799	93850949	1:93850799-93850949	ENSG00000211575,ENSG00000260464
chr1	93874159	93874309	1:93874159-93874309	ENSG00000067334
chr1	93878539	93878709	1:93878539-93878709	ENSG00000067334
chr1	93879159	93879309	1:93879159-93879309	ENSG00000067334,ENSG00000023909,ENSG00000223490,ENSG00000234099,ENSG00000235794
chr1	93879630	93879780	1:93879630-93879780	ENSG00000067334
chr1	93883968	93884118	1:93883968-93884118	ENSG00000067334
chr1	93884251	93884401	1:93884251-93884401	ENSG00000067334
chr1	93905829	93905979	1:93905829-93905979	ENSG00000023909
chr1	93907779	93907929	1:93907779-93907929	ENSG00000023909,ENSG00000223490,ENSG00000234099,ENSG00000235794
chr1	93908819	93908989	1:93908819-93908989	ENSG00000023909,ENSG00000223490,ENSG00000234099,ENSG00000235794,ENSG00000232752,ENSG00000229842,ENSG00000250890,ENSG00000236689,ENSG00000226960
chr1	93909499	93909709	1:93909499-93909709	ENSG00000067334,ENSG00000023909,ENSG00000223490,ENSG00000234099,ENSG00000235794,ENSG00000232752,ENSG00000229842,ENSG00000250890,ENSG00000236689,ENSG00000226960,ENSG00000233129
chr1	93960919	93961069	1:93960919-93961069	ENSG00000223490,ENSG00000234099,ENSG00000235794,ENSG00000232752,ENSG00000229842,ENSG00000250890,ENSG00000236689,ENSG00000226960,ENSG00000233129
chr1	93963699	93963889	1:93963699-93963889	ENSG00000223490,ENSG00000234099,ENSG00000235794,ENSG00000232752,ENSG00000229842,ENSG00000250890,ENSG00000236689,ENSG00000226960,ENSG00000233129
chr1	93964859	93965009	1:93964859-93965009	ENSG00000223490,ENSG00000234099,ENSG00000235794,ENSG00000232752,ENSG00000229842,ENSG00000250890,ENSG00000236689,ENSG00000226960,ENSG00000233129
chr1	93979919	93980069	1:93979919-93980069	ENSG00000223490,ENSG00000234099,ENSG00000235794,ENSG00000232752,ENSG00000229842,ENSG00000250890,ENSG00000236689,ENSG00000226960,ENSG00000233129
chr1	93980659	93980849	1:93980659-93980849	ENSG00000233129
chr1	93988739	93988894	1:93988739-93988894	-
chr1	94012159	94012329	1:94012159-94012329	ENSG00000198691
chr1	94013479	94013629	1:94013479-94013629	ENSG00000198691
chr1	94020819	94021049	1:94020819-94021049	ENSG00000198691
chr1	94022582	94022765	1:94022582-94022765	-
chr1	94025999	94026169	1:94025999-94026169	ENSG00000198691
chr1	94028239	94028389	1:94028239-94028389	ENSG00000198691
chr1	94031307	94031457	1:94031307-94031457	ENSG00000198691
chr1	94033999	94034149	1:94033999-94034149	-
chr1	94036839	94036989	1:94036839-94036989	-
chr1	94036999	94037149	1:94036999-94037149	-
chr1	94039619	94039789	1:94039619-94039789	-
chr1	94045739	94045889	1:94045739-94045889	ENSG00000223490,ENSG00000234099,ENSG00000235794,ENSG00000198691,ENSG00000233482,ENSG00000264963
chr1	94061539	94061689	1:94061539-94061689	ENSG00000198691,ENSG00000233482,ENSG00000264963
chr1	94062139	94062289	1:94062139-94062289	ENSG00000198691
chr1	94063419	94063589	1:94063419-94063589	ENSG00000198691
chr1	94068319	94068469	1:94068319-94068469	ENSG00000198691
chr1	94069039	94069209	1:94069039-94069209	ENSG00000198691
chr1	94070845	94070995	1:94070845-94070995	-
chr1	94079139	94079353	1:94079139-94079353	-
chr1	94092359	94092509	1:94092359-94092509	-
chr1	94094539	94094689	1:94094539-94094689	ENSG00000233482,ENSG00000264963
chr1	94095439	94095609	1:94095439-94095609	ENSG00000233482,ENSG00000264963
chr1	94097259	94097409	1:94097259-94097409	ENSG00000233482,ENSG00000264963
chr1	94100819	94100984	1:94100819-94100984	ENSG00000233482
chr1	94101199	94101369	1:94101199-94101369	ENSG00000233482,ENSG00000264963
chr1	94101639	94101809	1:94101639-94101809	ENSG00000233482,ENSG00000264963
chr1	94105439	94105589	1:94105439-94105589	ENSG00000233482,ENSG00000264963
chr1	94105601	94105751	1:94105601-94105751	-
chr1	94105764	94105914	1:94105764-94105914	-
chr1	94116439	94116589	1:94116439-94116589	ENSG00000198691,ENSG00000233482
chr1	94116599	94116749	1:94116599-94116749	ENSG00000198691,ENSG00000233482,ENSG00000264963
chr1	94117103	94117253	1:94117103-94117253	ENSG00000198691,ENSG00000233482,ENSG00000264963
chr1	94118212	94118362	1:94118212-94118362	ENSG00000198691,ENSG00000233482
chr1	94122307	94122457	1:94122307-94122457	ENSG00000198691,ENSG00000233482,ENSG00000264963
chr1	94125939	94126109	1:94125939-94126109	ENSG00000198691,ENSG00000233482,ENSG00000264963
chr1	94160859	94161049	1:94160859-94161049	ENSG00000233482,ENSG00000264963
chr1	94209559	94209709	1:94209559-94209709	-
chr1	94229065	94229215	1:94229065-94229215	-
chr1	94236299	94236449	1:94236299-94236449	ENSG00000137962
chr1	94236959	94237229	1:94236959-94237229	ENSG00000137962
chr1	94237579	94237729	1:94237579-94237729	ENSG00000233482,ENSG00000137962,ENSG00000264963,ENSG00000226835
chr1	94240939	94241097	1:94240939-94241097	ENSG00000137962,ENSG00000226835
chr1	94246099	94246323	1:94246099-94246323	ENSG00000226835
chr1	94246879	94247029	1:94246879-94247029	ENSG00000226835
chr1	94247239	94247449	1:94247239-94247449	ENSG00000226835
chr1	94247719	94247869	1:94247719-94247869	ENSG00000137962,ENSG00000226835
chr1	94250421	94250600	1:94250421-94250600	ENSG00000226835
chr1	94252391	94252541	1:94252391-94252541	ENSG00000226835
chr1	94253619	94253809	1:94253619-94253809	ENSG00000226835
chr1	94258979	94259269	1:94258979-94259269	-
chr1	94265087	94265237	1:94265087-94265237	-
chr1	94281384	94281534	1:94281384-94281534	ENSG00000137962
chr1	94299952	94300189	1:94299952-94300189	ENSG00000178596
chr1	94300319	94300469	1:94300319-94300469	ENSG00000178596
chr1	94301427	94301577	1:94301427-94301577	ENSG00000178596
chr1	94310559	94310709	1:94310559-94310709	ENSG00000178596,ENSG00000236098
chr1	94317319	94317489	1:94317319-94317489	ENSG00000236098
chr1	94325719	94325889	1:94325719-94325889	ENSG00000236098
chr1	94327479	94327629	1:94327479-94327629	ENSG00000236098
chr1	94330063	94330249	1:94330063-94330249	-
chr1	94333079	94333249	1:94333079-94333249	-
chr1	94335959	94336129	1:94335959-94336129	ENSG00000233482,ENSG00000236098
chr1	94342567	94342717	1:94342567-94342717	-
chr1	94379799	94379949	1:94379799-94379949	-
chr1	94382379	94382529	1:94382379-94382529	-
chr1	94384159	94384309	1:94384159-94384309	ENSG00000232918
chr1	94384899	94385089	1:94384899-94385089	-
chr1	94385259	94385409	1:94385259-94385409	-
chr1	94387917	94388067	1:94387917-94388067	-
chr1	94396439	94396589	1:94396439-94396589	ENSG00000232918
chr1	94406546	94406709	1:94406546-94406709	ENSG00000232918
chr1	94417439	94417609	1:94417439-94417609	ENSG00000232918,ENSG00000286692,ENSG00000117528
chr1	94418179	94418329	1:94418179-94418329	ENSG00000232918,ENSG00000286692,ENSG00000117528
chr1	94418719	94418869	1:94418719-94418869	ENSG00000232918,ENSG00000286692,ENSG00000117528
chr1	94419019	94419209	1:94419019-94419209	ENSG00000232918,ENSG00000286692,ENSG00000117528
chr1	94429063	94429213	1:94429063-94429213	-
chr1	94463779	94463969	1:94463779-94463969	-
chr1	94481519	94481689	1:94481519-94481689	ENSG00000117528
chr1	94514219	94514369	1:94514219-94514369	ENSG00000117528
chr1	94522439	94522589	1:94522439-94522589	-
chr1	94527499	94527689	1:94527499-94527689	-
chr1	94528359	94528516	1:94528359-94528516	-
chr1	94537285	94537435	1:94537285-94537435	ENSG00000117525
chr1	94537442	94537592	1:94537442-94537592	ENSG00000117525
chr1	94537899	94538049	1:94537899-94538049	ENSG00000117525
chr1	94538159	94538309	1:94538159-94538309	ENSG00000117525
chr1	94541839	94542009	1:94541839-94542009	ENSG00000117525
chr1	94544852	94545002	1:94544852-94545002	ENSG00000117525
chr1	94550899	94551129	1:94550899-94551129	ENSG00000117525
chr1	94552379	94552548	1:94552379-94552548	-
chr1	94553367	94553517	1:94553367-94553517	-
chr1	94562651	94562869	1:94562651-94562869	-
chr1	94562979	94563149	1:94562979-94563149	-
chr1	94579979	94580129	1:94579979-94580129	ENSG00000223675
chr1	94580434	94580589	1:94580434-94580589	-
chr1	94590410	94590560	1:94590410-94590560	ENSG00000223675
chr1	94597843	94598000	1:94597843-94598000	ENSG00000223675
chr1	94599571	94599729	1:94599571-94599729	ENSG00000223675
chr1	94602512	94602662	1:94602512-94602662	-
chr1	94602879	94603029	1:94602879-94603029	ENSG00000223675
chr1	94603379	94603529	1:94603379-94603529	ENSG00000223675
chr1	94605879	94606029	1:94605879-94606029	-
chr1	94606059	94606209	1:94606059-94606209	-
chr1	94608259	94608429	1:94608259-94608429	-
chr1	94612172	94612369	1:94612172-94612369	-
chr1	94615082	94615249	1:94615082-94615249	-
chr1	94621499	94621669	1:94621499-94621669	ENSG00000224081
chr1	94622859	94623029	1:94622859-94623029	-
chr1	94623759	94623909	1:94623759-94623909	-
chr1	94629433	94629625	1:94629433-94629625	-
chr1	94629879	94630069	1:94629879-94630069	ENSG00000224081
chr1	94633102	94633252	1:94633102-94633252	-
chr1	94635136	94635286	1:94635136-94635286	-
chr1	94648319	94648489	1:94648319-94648489	ENSG00000232857
chr1	94653905	94654055	1:94653905-94654055	ENSG00000232857
chr1	94654139	94654289	1:94654139-94654289	ENSG00000224081,ENSG00000232857
chr1	94654657	94654809	1:94654657-94654809	ENSG00000232857
chr1	94657919	94658074	1:94657919-94658074	ENSG00000224081,ENSG00000232857
chr1	94658279	94658469	1:94658279-94658469	ENSG00000232857
chr1	94661096	94661246	1:94661096-94661246	-
chr1	94668044	94668209	1:94668044-94668209	ENSG00000224081
chr1	94673079	94673229	1:94673079-94673229	ENSG00000224081
chr1	94697959	94698169	1:94697959-94698169	-
chr1	94698935	94699085	1:94698935-94699085	-
chr1	94699139	94699349	1:94699139-94699349	-
chr1	94702539	94702689	1:94702539-94702689	-
chr1	94706139	94706289	1:94706139-94706289	-
chr1	94708470	94708620	1:94708470-94708620	-
chr1	94709999	94710149	1:94709999-94710149	-
chr1	94713819	94713969	1:94713819-94713969	-
chr1	94724019	94724189	1:94724019-94724189	-
chr1	94727114	94727264	1:94727114-94727264	-
chr1	94728099	94728249	1:94728099-94728249	-
chr1	94735259	94735409	1:94735259-94735409	-
chr1	94735659	94735849	1:94735659-94735849	-
chr1	94737399	94737569	1:94737399-94737569	-
chr1	94739839	94739989	1:94739839-94739989	-
chr1	94741170	94741320	1:94741170-94741320	-
chr1	94741699	94741849	1:94741699-94741849	ENSG00000263526
chr1	94742172	94742472	1:94742172-94742472	-
chr1	94742699	94742849	1:94742699-94742849	ENSG00000263526
chr1	94743239	94743389	1:94743239-94743389	ENSG00000263526
chr1	94743477	94743627	1:94743477-94743627	-
chr1	94743919	94744069	1:94743919-94744069	ENSG00000224081,ENSG00000263526
chr1	94744559	94744709	1:94744559-94744709	ENSG00000263526
chr1	94744779	94744929	1:94744779-94744929	ENSG00000263526
chr1	94745659	94745809	1:94745659-94745809	ENSG00000263526
chr1	94746239	94746389	1:94746239-94746389	ENSG00000263526
chr1	94746539	94746689	1:94746539-94746689	ENSG00000263526
chr1	94746999	94747149	1:94746999-94747149	ENSG00000263526
chr1	94747259	94747409	1:94747259-94747409	ENSG00000263526
chr1	94747679	94748129	1:94747679-94748129	-
chr1	94749738	94749888	1:94749738-94749888	-
chr1	94751181	94751331	1:94751181-94751331	-
chr1	94753622	94753772	1:94753622-94753772	ENSG00000263526
chr1	94753808	94753958	1:94753808-94753958	ENSG00000263526
chr1	94755799	94755969	1:94755799-94755969	ENSG00000263526
chr1	94758123	94758303	1:94758123-94758303	-
chr1	94772319	94772509	1:94772319-94772509	-
chr1	94773439	94773628	1:94773439-94773628	-
chr1	94773999	94774149	1:94773999-94774149	-
chr1	94774179	94774389	1:94774179-94774389	-
chr1	94783579	94783729	1:94783579-94783729	-
chr1	94792565	94792715	1:94792565-94792715	-
chr1	94802059	94802249	1:94802059-94802249	-
chr1	94803596	94803746	1:94803596-94803746	-
chr1	94804545	94804695	1:94804545-94804695	-
chr1	94805939	94806089	1:94805939-94806089	-
chr1	94806519	94806669	1:94806519-94806669	-
chr1	94808199	94808349	1:94808199-94808349	-
chr1	94808819	94808969	1:94808819-94808969	-
chr1	94817825	94817975	1:94817825-94817975	ENSG00000143036
chr1	94819359	94819524	1:94819359-94819524	ENSG00000143036
chr1	94819742	94819909	1:94819742-94819909	ENSG00000143036
chr1	94820199	94820369	1:94820199-94820369	ENSG00000224081,ENSG00000143036
chr1	94820479	94820629	1:94820479-94820629	ENSG00000224081,ENSG00000143036
chr1	94821032	94821182	1:94821032-94821182	ENSG00000143036
chr1	94821431	94821581	1:94821431-94821581	ENSG00000143036
chr1	94821659	94821849	1:94821659-94821849	ENSG00000224081,ENSG00000143036
chr1	94821899	94822049	1:94821899-94822049	ENSG00000224081,ENSG00000143036
chr1	94854539	94854689	1:94854539-94854689	ENSG00000224081
chr1	94855019	94855189	1:94855019-94855189	ENSG00000224081
chr1	94862859	94863009	1:94862859-94863009	-
chr1	94863479	94863669	1:94863479-94863669	ENSG00000224081
chr1	94864079	94864229	1:94864079-94864229	ENSG00000224081,ENSG00000143036
chr1	94864959	94865149	1:94864959-94865149	ENSG00000143036
chr1	94865479	94865629	1:94865479-94865629	ENSG00000143036
chr1	94873699	94874069	1:94873699-94874069	ENSG00000143036
chr1	94883838	94883988	1:94883838-94883988	-
chr1	94884279	94884429	1:94884279-94884429	-
chr1	94892956	94893106	1:94892956-94893106	-
chr1	94925114	94925278	1:94925114-94925278	ENSG00000117519,ENSG00000235501
chr1	94925779	94925949	1:94925779-94925949	ENSG00000117519,ENSG00000235501
chr1	94926399	94926569	1:94926399-94926569	ENSG00000117519,ENSG00000235501
chr1	94926659	94926809	1:94926659-94926809	ENSG00000117519,ENSG00000235501
chr1	94927099	94927269	1:94927099-94927269	ENSG00000117519,ENSG00000235501
chr1	94927519	94927669	1:94927519-94927669	ENSG00000117519,ENSG00000235501
chr1	94929524	94929674	1:94929524-94929674	ENSG00000117519,ENSG00000235501
chr1	94947619	94947769	1:94947619-94947769	-
chr1	94950117	94950267	1:94950117-94950267	-
chr1	94955959	94956109	1:94955959-94956109	-
chr1	94962533	94962689	1:94962533-94962689	-
chr1	94962979	94963129	1:94962979-94963129	-
chr1	94971004	94971154	1:94971004-94971154	-
chr1	94974839	94975009	1:94974839-94975009	-
chr1	94980759	94981129	1:94980759-94981129	-
chr1	94983439	94983609	1:94983439-94983609	-
chr1	95002679	95002869	1:95002679-95002869	-
chr1	95005739	95005889	1:95005739-95005889	-
chr1	95018679	95018849	1:95018679-95018849	-
chr1	95021942	95022092	1:95021942-95022092	ENSG00000172339
chr1	95035690	95035844	1:95035690-95035844	-
chr1	95039799	95039949	1:95039799-95039949	-
chr1	95040243	95040393	1:95040243-95040393	-
chr1	95041679	95041829	1:95041679-95041829	-
chr1	95042359	95042629	1:95042359-95042629	-
chr1	95043499	95043649	1:95043499-95043649	-
chr1	95069139	95069309	1:95069139-95069309	ENSG00000172339,ENSG00000230427
chr1	95069419	95069609	1:95069419-95069609	ENSG00000172339,ENSG00000230427
chr1	95069739	95069929	1:95069739-95069929	ENSG00000172339,ENSG00000230427
chr1	95072619	95072789	1:95072619-95072789	ENSG00000172339,ENSG00000230427
chr1	95072879	95073029	1:95072879-95073029	ENSG00000172339,ENSG00000230427,ENSG00000226026,ENSG00000122481
chr1	95073179	95073329	1:95073179-95073329	ENSG00000172339
chr1	95073553	95073703	1:95073553-95073703	ENSG00000172339
chr1	95084599	95084769	1:95084599-95084769	-
chr1	95086959	95087109	1:95086959-95087109	-
chr1	95087299	95087449	1:95087299-95087449	-
chr1	95115879	95116032	1:95115879-95116032	ENSG00000152078,ENSG00000271092,ENSG00000231992,ENSG00000206679
chr1	95116799	95116949	1:95116799-95116949	ENSG00000152078,ENSG00000271092,ENSG00000231992,ENSG00000206679
chr1	95117279	95117469	1:95117279-95117469	ENSG00000152078,ENSG00000271092,ENSG00000231992,ENSG00000206679
chr1	95117639	95117789	1:95117639-95117789	ENSG00000152078,ENSG00000271092,ENSG00000231992,ENSG00000206679
chr1	95122399	95122549	1:95122399-95122549	ENSG00000152078,ENSG00000271092,ENSG00000231992,ENSG00000206679
chr1	95126819	95126969	1:95126819-95126969	ENSG00000231992,ENSG00000206679
chr1	95167529	95167679	1:95167529-95167679	-
chr1	95168879	95169149	1:95168879-95169149	-
chr1	95169699	95169869	1:95169699-95169869	-
chr1	95179249	95179399	1:95179249-95179399	-
chr1	95223219	95223389	1:95223219-95223389	-
chr1	95227717	95227867	1:95227717-95227867	ENSG00000226026,ENSG00000122481
chr1	95230899	95231109	1:95230899-95231109	ENSG00000226026,ENSG00000122481
chr1	95232978	95233128	1:95232978-95233128	ENSG00000226026,ENSG00000122481
chr1	95233379	95233569	1:95233379-95233569	ENSG00000226026,ENSG00000122481
chr1	95234019	95234189	1:95234019-95234189	ENSG00000226026,ENSG00000122481,ENSG00000228852
chr1	95234625	95234775	1:95234625-95234775	ENSG00000226026,ENSG00000122481
chr1	95257899	95258049	1:95257899-95258049	ENSG00000228852
chr1	95286619	95286769	1:95286619-95286769	ENSG00000228852,ENSG00000287919
chr1	95287200	95287350	1:95287200-95287350	ENSG00000228852,ENSG00000287919
chr1	95287919	95288089	1:95287919-95288089	ENSG00000228852,ENSG00000287919
chr1	95305671	95305870	1:95305671-95305870	ENSG00000228504
chr1	95309119	95309269	1:95309119-95309269	ENSG00000228504
chr1	95323239	95323389	1:95323239-95323389	ENSG00000228504
chr1	95352819	95352989	1:95352819-95352989	ENSG00000230434
chr1	95367854	95368004	1:95367854-95368004	ENSG00000230434
chr1	95370079	95370229	1:95370079-95370229	ENSG00000237954
chr1	95370597	95370829	1:95370597-95370829	ENSG00000237954
chr1	95371319	95371469	1:95371319-95371469	ENSG00000237954
chr1	95371837	95371987	1:95371837-95371987	-
chr1	95384679	95384829	1:95384679-95384829	ENSG00000230434,ENSG00000237954
chr1	95388159	95388309	1:95388159-95388309	ENSG00000237954
chr1	95427653	95427809	1:95427653-95427809	-
chr1	95451189	95451349	1:95451189-95451349	-
chr1	95473159	95473309	1:95473159-95473309	ENSG00000233907
chr1	95473500	95473650	1:95473500-95473650	ENSG00000233907
chr1	95474098	95474248	1:95474098-95474248	ENSG00000233907
chr1	95500319	95500469	1:95500319-95500469	ENSG00000228971
chr1	95510138	95510288	1:95510138-95510288	ENSG00000228971
chr1	95532439	95532589	1:95532439-95532589	ENSG00000228971
chr1	95620833	95620983	1:95620833-95620983	ENSG00000228971
chr1	95625379	95625569	1:95625379-95625569	ENSG00000228971
chr1	95627419	95627569	1:95627419-95627569	ENSG00000228971
chr1	95640852	95641009	1:95640852-95641009	-
chr1	95641479	95641669	1:95641479-95641669	-
chr1	95650737	95650887	1:95650737-95650887	-
chr1	95660866	95661029	1:95660866-95661029	-
chr1	95701585	95701735	1:95701585-95701735	-
chr1	95723399	95723549	1:95723399-95723549	-
chr1	95742548	95742848	1:95742548-95742848	ENSG00000271252
chr1	95742879	95743029	1:95742879-95743029	ENSG00000271252
chr1	95794019	95794169	1:95794019-95794169	-
chr1	95850319	95850533	1:95850319-95850533	-
chr1	95850959	95851109	1:95850959-95851109	ENSG00000237435
chr1	95879707	95879857	1:95879707-95879857	-
chr1	95889259	95889409	1:95889259-95889409	-
chr1	95900337	95900487	1:95900337-95900487	-
chr1	95916718	95916868	1:95916718-95916868	-
chr1	95930023	95930173	1:95930023-95930173	ENSG00000237435
chr1	95953119	95953289	1:95953119-95953289	ENSG00000237435
chr1	95974717	95974867	1:95974717-95974867	ENSG00000237435
chr1	96010119	96010289	1:96010119-96010289	ENSG00000237435
chr1	96038764	96038914	1:96038764-96038914	ENSG00000237435
chr1	96048713	96048863	1:96048713-96048863	ENSG00000237435
chr1	96081079	96081229	1:96081079-96081229	-
chr1	96087777	96087949	1:96087777-96087949	-
chr1	96090197	96090347	1:96090197-96090347	-
chr1	96116819	96116969	1:96116819-96116969	-
chr1	96139232	96139382	1:96139232-96139382	-
chr1	96175555	96175705	1:96175555-96175705	-
chr1	96220771	96220921	1:96220771-96220921	ENSG00000200800
chr1	96234419	96234589	1:96234419-96234589	ENSG00000200800
chr1	96234907	96235057	1:96234907-96235057	ENSG00000200800
chr1	96236259	96236409	1:96236259-96236409	ENSG00000200800
chr1	96259576	96259726	1:96259576-96259726	-
chr1	96309899	96310049	1:96309899-96310049	-
chr1	96362679	96362829	1:96362679-96362829	ENSG00000231987,ENSG00000225923
chr1	96370899	96371069	1:96370899-96371069	ENSG00000231987,ENSG00000225923
chr1	96389024	96389174	1:96389024-96389174	ENSG00000225923
chr1	96416179	96416389	1:96416179-96416389	ENSG00000225923,ENSG00000234422
chr1	96425519	96425669	1:96425519-96425669	ENSG00000234422,ENSG00000228502
chr1	96443810	96443960	1:96443810-96443960	ENSG00000228502
chr1	96473942	96474092	1:96473942-96474092	-
chr1	96475539	96475706	1:96475539-96475706	-
chr1	96492351	96492509	1:96492351-96492509	-
chr1	96492823	96492973	1:96492823-96492973	-
chr1	96517808	96517958	1:96517808-96517958	-
chr1	96538419	96538569	1:96538419-96538569	-
chr1	96539019	96539169	1:96539019-96539169	ENSG00000241992,ENSG00000234226,ENSG00000137970,ENSG00000223229
chr1	96588728	96588878	1:96588728-96588878	ENSG00000241992,ENSG00000234226
chr1	96596339	96596489	1:96596339-96596489	ENSG00000241992,ENSG00000234226,ENSG00000137970
chr1	96634119	96634269	1:96634119-96634269	ENSG00000137970,ENSG00000223229
chr1	96651639	96651789	1:96651639-96651789	ENSG00000137970,ENSG00000223229
chr1	96660619	96660769	1:96660619-96660769	ENSG00000137970,ENSG00000223229
chr1	96688859	96689009	1:96688859-96689009	ENSG00000137970,ENSG00000223229
chr1	96721219	96721369	1:96721219-96721369	ENSG00000117569
chr1	96721639	96721829	1:96721639-96721829	ENSG00000137970,ENSG00000223229,ENSG00000117569
chr1	96722339	96722489	1:96722339-96722489	ENSG00000223229,ENSG00000117569
chr1	96730699	96730869	1:96730699-96730869	ENSG00000117569
chr1	96741419	96741569	1:96741419-96741569	-
chr1	96771979	96772129	1:96771979-96772129	-
chr1	96772479	96772649	1:96772479-96772649	-
chr1	96808339	96808489	1:96808339-96808489	-
chr1	96823226	96823376	1:96823226-96823376	-
chr1	96836739	96836889	1:96836739-96836889	-
chr1	96836936	96837189	1:96836936-96837189	-
chr1	96837836	96837986	1:96837836-96837986	-
chr1	96843299	96843469	1:96843299-96843469	-
chr1	96845565	96845729	1:96845565-96845729	-
chr1	96865939	96866149	1:96865939-96866149	ENSG00000137970
chr1	96901825	96902009	1:96901825-96902009	-
chr1	96905028	96905178	1:96905028-96905178	-
chr1	96934358	96934509	1:96934358-96934509	-
chr1	96962999	96963169	1:96962999-96963169	-
chr1	96966659	96966809	1:96966659-96966809	ENSG00000285922
chr1	96967465	96967615	1:96967465-96967615	-
chr1	96969119	96969289	1:96969119-96969289	-
chr1	96973719	96973869	1:96973719-96973869	-
chr1	96979423	96979573	1:96979423-96979573	-
chr1	97006139	97006289	1:97006139-97006289	-
chr1	97015199	97015349	1:97015199-97015349	-
chr1	97018036	97018189	1:97018036-97018189	-
chr1	97050559	97050912	1:97050559-97050912	-
chr1	97063619	97063769	1:97063619-97063769	-
chr1	97094402	97094609	1:97094402-97094609	ENSG00000232878
chr1	97105644	97105834	1:97105644-97105834	ENSG00000232878
chr1	97123867	97124017	1:97123867-97124017	-
chr1	97137979	97138129	1:97137979-97138129	-
chr1	97138379	97138549	1:97138379-97138549	-
chr1	97174407	97174557	1:97174407-97174557	-
chr1	97186479	97186644	1:97186479-97186644	-
chr1	97193019	97193189	1:97193019-97193189	ENSG00000232542,ENSG00000228057
chr1	97200749	97200899	1:97200749-97200899	-
chr1	97244079	97244229	1:97244079-97244229	-
chr1	97245819	97245969	1:97245819-97245969	-
chr1	97271069	97271229	1:97271069-97271229	ENSG00000232878
chr1	97277999	97278149	1:97277999-97278149	ENSG00000232878
chr1	97304539	97304689	1:97304539-97304689	-
chr1	97337299	97337449	1:97337299-97337449	-
chr1	97348786	97348936	1:97348786-97348936	-
chr1	97364879	97365029	1:97364879-97365029	-
chr1	97365065	97365215	1:97365065-97365215	-
chr1	97384423	97384573	1:97384423-97384573	ENSG00000232542
chr1	97433639	97433789	1:97433639-97433789	ENSG00000232542
chr1	97467099	97467249	1:97467099-97467249	ENSG00000232542
chr1	97505867	97506017	1:97505867-97506017	ENSG00000228057
chr1	97510760	97510910	1:97510760-97510910	ENSG00000228057
chr1	97525659	97525849	1:97525659-97525849	ENSG00000228057,ENSG00000226128
chr1	97533462	97533612	1:97533462-97533612	ENSG00000228057
chr1	97581728	97582028	1:97581728-97582028	ENSG00000226128
chr1	97631035	97631185	1:97631035-97631185	-
chr1	97632119	97632349	1:97632119-97632349	ENSG00000228057,ENSG00000226128
chr1	97635051	97635201	1:97635051-97635201	-
chr1	97669059	97669209	1:97669059-97669209	-
chr1	97681019	97681169	1:97681019-97681169	-
chr1	97758799	97758949	1:97758799-97758949	ENSG00000230718
chr1	97773539	97773689	1:97773539-97773689	ENSG00000230718
chr1	97778837	97778987	1:97778837-97778987	ENSG00000230718
chr1	97797523	97797673	1:97797523-97797673	ENSG00000235777
chr1	97820559	97820709	1:97820559-97820709	ENSG00000235777
chr1	97844749	97844899	1:97844749-97844899	-
chr1	97845047	97845197	1:97845047-97845197	ENSG00000270911
chr1	97845979	97846129	1:97845979-97846129	ENSG00000270911
chr1	97850039	97850189	1:97850039-97850189	ENSG00000270911
chr1	97906999	97907153	1:97906999-97907153	-
chr1	97919755	97919905	1:97919755-97919905	ENSG00000188641
chr1	97920999	97921169	1:97920999-97921169	ENSG00000188641,ENSG00000235777,ENSG00000259946
chr1	97921359	97921509	1:97921359-97921509	ENSG00000188641,ENSG00000235777,ENSG00000259946
chr1	97930612	97930762	1:97930612-97930762	ENSG00000259946
chr1	97938013	97938163	1:97938013-97938163	ENSG00000259946
chr1	98003559	98003726	1:98003559-98003726	ENSG00000188641,ENSG00000259946
chr1	98045399	98045549	1:98045399-98045549	ENSG00000225206,ENSG00000284247,ENSG00000284202,ENSG00000285922
chr1	98045679	98045829	1:98045679-98045829	ENSG00000225206,ENSG00000284247,ENSG00000284202,ENSG00000285922
chr1	98046100	98046289	1:98046100-98046289	ENSG00000225206,ENSG00000284247,ENSG00000284202,ENSG00000285922
chr1	98048359	98048509	1:98048359-98048509	ENSG00000225206,ENSG00000259946,ENSG00000284247,ENSG00000284202,ENSG00000285922
chr1	98049468	98049618	1:98049468-98049618	ENSG00000225206,ENSG00000284247,ENSG00000284202,ENSG00000285922
chr1	98051179	98051329	1:98051179-98051329	ENSG00000225206,ENSG00000284247,ENSG00000284202,ENSG00000285922
chr1	98053019	98053189	1:98053019-98053189	ENSG00000225206,ENSG00000284247,ENSG00000284202,ENSG00000285922
chr1	98053474	98053669	1:98053474-98053669	ENSG00000225206,ENSG00000284247,ENSG00000284202,ENSG00000285922
chr1	98053939	98054089	1:98053939-98054089	ENSG00000225206,ENSG00000284247,ENSG00000284202,ENSG00000285922
chr1	98054219	98054369	1:98054219-98054369	ENSG00000225206,ENSG00000259946,ENSG00000284247,ENSG00000284202,ENSG00000285922
chr1	98058799	98058949	1:98058799-98058949	ENSG00000285922,ENSG00000233557
chr1	98086859	98087009	1:98086859-98087009	ENSG00000259946,ENSG00000233557
chr1	98102399	98102549	1:98102399-98102549	ENSG00000233557
chr1	98119919	98120089	1:98119919-98120089	-
chr1	98181159	98181329	1:98181159-98181329	-
chr1	98205439	98205629	1:98205439-98205629	ENSG00000226053
chr1	98263759	98263909	1:98263759-98263909	-
chr1	98277217	98277369	1:98277217-98277369	-
chr1	98316359	98316589	1:98316359-98316589	-
chr1	98323999	98324149	1:98323999-98324149	-
chr1	98324259	98324409	1:98324259-98324409	-
chr1	98326159	98326309	1:98326159-98326309	-
chr1	98336579	98336729	1:98336579-98336729	-
chr1	98355719	98355906	1:98355719-98355906	-
chr1	98367523	98367673	1:98367523-98367673	-
chr1	98388579	98388729	1:98388579-98388729	-
chr1	98389899	98390049	1:98389899-98390049	-
chr1	98430239	98430429	1:98430239-98430429	-
chr1	98437659	98437809	1:98437659-98437809	-
chr1	98458599	98458749	1:98458599-98458749	-
chr1	98458866	98459016	1:98458866-98459016	-
chr1	98468219	98468389	1:98468219-98468389	-
chr1	98501907	98502057	1:98501907-98502057	-
chr1	98550154	98550304	1:98550154-98550304	-
chr1	98552697	98552847	1:98552697-98552847	-
chr1	98556659	98556809	1:98556659-98556809	-
chr1	98588333	98588483	1:98588333-98588483	-
chr1	98651339	98651489	1:98651339-98651489	-
chr1	98660996	98661146	1:98660996-98661146	ENSG00000280040,ENSG00000162627
chr1	98661579	98661749	1:98661579-98661749	ENSG00000280040,ENSG00000162627
chr1	98661999	98662169	1:98661999-98662169	ENSG00000280040,ENSG00000162627
chr1	98662399	98662549	1:98662399-98662549	ENSG00000280040,ENSG00000162627
chr1	98662719	98662869	1:98662719-98662869	ENSG00000280040,ENSG00000162627
chr1	98704559	98704729	1:98704559-98704729	-
chr1	98705739	98705889	1:98705739-98705889	-
chr1	98732999	98733149	1:98732999-98733149	-
chr1	98733238	98733388	1:98733238-98733388	-
chr1	98733619	98733789	1:98733619-98733789	-
chr1	98735839	98735989	1:98735839-98735989	-
chr1	98749259	98749429	1:98749259-98749429	-
chr1	98761379	98761529	1:98761379-98761529	-
chr1	98792279	98792429	1:98792279-98792429	-
chr1	98794379	98794549	1:98794379-98794549	-
chr1	98817964	98818114	1:98817964-98818114	-
chr1	98865861	98866048	1:98865861-98866048	-
chr1	98871107	98871257	1:98871107-98871257	-
chr1	98873639	98873789	1:98873639-98873789	-
chr1	98874999	98875149	1:98874999-98875149	-
chr1	98963537	98963687	1:98963537-98963687	-
chr1	98973999	98974149	1:98973999-98974149	-
chr1	98991259	98991409	1:98991259-98991409	ENSG00000117598,ENSG00000232825,ENSG00000227034
chr1	98991716	98991929	1:98991716-98991929	ENSG00000117598,ENSG00000232825
chr1	99004119	99004269	1:99004119-99004269	ENSG00000117598,ENSG00000232825,ENSG00000227034
chr1	99004539	99004689	1:99004539-99004689	ENSG00000117598,ENSG00000232825,ENSG00000227034
chr1	99004979	99005129	1:99004979-99005129	ENSG00000117598,ENSG00000232825,ENSG00000227034
chr1	99005219	99005489	1:99005219-99005489	ENSG00000117598,ENSG00000232825,ENSG00000227034
chr1	99119248	99119398	1:99119248-99119398	-
chr1	99170614	99170764	1:99170614-99170764	-
chr1	99171219	99171369	1:99171219-99171369	-
chr1	99174039	99174189	1:99174039-99174189	-
chr1	99180399	99180549	1:99180399-99180549	-
chr1	99180640	99180809	1:99180640-99180809	-
chr1	99227726	99227876	1:99227726-99227876	-
chr1	99263835	99263985	1:99263835-99263985	ENSG00000117600
chr1	99264399	99264549	1:99264399-99264549	ENSG00000117600
chr1	99305953	99306103	1:99305953-99306103	-
chr1	99306149	99306299	1:99306149-99306299	-
chr1	99327419	99327609	1:99327419-99327609	-
chr1	99347461	99347611	1:99347461-99347611	-
chr1	99397155	99397305	1:99397155-99397305	-
chr1	99405460	99405610	1:99405460-99405610	-
chr1	99406259	99406409	1:99406259-99406409	-
chr1	99406779	99406929	1:99406779-99406929	-
chr1	99407099	99407249	1:99407099-99407249	-
chr1	99438779	99438929	1:99438779-99438929	-
chr1	99441859	99442092	1:99441859-99442092	-
chr1	99465284	99465434	1:99465284-99465434	ENSG00000233983
chr1	99465659	99465829	1:99465659-99465829	ENSG00000233983
chr1	99481499	99481649	1:99481499-99481649	ENSG00000233983,ENSG00000224445
chr1	99503415	99503569	1:99503415-99503569	-
chr1	99504399	99504629	1:99504399-99504629	ENSG00000224445
chr1	99527219	99527389	1:99527219-99527389	ENSG00000224445
chr1	99529039	99529189	1:99529039-99529189	ENSG00000224445
chr1	99544479	99544669	1:99544479-99544669	ENSG00000224445
chr1	99549019	99549189	1:99549019-99549189	-
chr1	99566737	99566889	1:99566737-99566889	-
chr1	99580599	99580769	1:99580599-99580769	-
chr1	99589199	99589349	1:99589199-99589349	-
chr1	99599759	99599929	1:99599759-99599929	ENSG00000224445
chr1	99645339	99645489	1:99645339-99645489	ENSG00000099260
chr1	99645819	99645969	1:99645819-99645969	ENSG00000099260
chr1	99646039	99646209	1:99646039-99646209	ENSG00000099260
chr1	99646339	99646489	1:99646339-99646489	ENSG00000099260
chr1	99648219	99648369	1:99648219-99648369	ENSG00000099260
chr1	99650109	99650259	1:99650109-99650259	ENSG00000099260
chr1	99657379	99657569	1:99657379-99657569	-
chr1	99661888	99662038	1:99661888-99662038	ENSG00000099260
chr1	99662662	99662812	1:99662662-99662812	ENSG00000099260
chr1	99682547	99682697	1:99682547-99682697	ENSG00000099260
chr1	99685799	99685949	1:99685799-99685949	ENSG00000099260,ENSG00000223656
chr1	99696635	99696785	1:99696635-99696785	ENSG00000223656
chr1	99707659	99707809	1:99707659-99707809	ENSG00000223656,ENSG00000156869
chr1	99726947	99727097	1:99726947-99727097	-
chr1	99727911	99728061	1:99727911-99728061	-
chr1	99728934	99729088	1:99728934-99729088	-
chr1	99737119	99737289	1:99737119-99737289	-
chr1	99739019	99739169	1:99739019-99739169	-
chr1	99748559	99748729	1:99748559-99748729	-
chr1	99756745	99756895	1:99756745-99756895	-
chr1	99758079	99758229	1:99758079-99758229	-
chr1	99766559	99766729	1:99766559-99766729	ENSG00000156869,ENSG00000201491,ENSG00000202254
chr1	99768559	99768709	1:99768559-99768709	ENSG00000156869
chr1	99784255	99784405	1:99784255-99784405	ENSG00000201491,ENSG00000202254
chr1	99786831	99786981	1:99786831-99786981	ENSG00000201491,ENSG00000202254
chr1	99808799	99808949	1:99808799-99808949	ENSG00000201491,ENSG00000202254,ENSG00000202259,ENSG00000241073,ENSG00000226952,ENSG00000122477,ENSG00000271415,ENSG00000225169
chr1	99835830	99835980	1:99835830-99835980	ENSG00000231996
chr1	99836339	99836509	1:99836339-99836509	ENSG00000231996
chr1	99849479	99849649	1:99849479-99849649	ENSG00000231996,ENSG00000162688
chr1	99849979	99850129	1:99849979-99850129	ENSG00000231996,ENSG00000162688,ENSG00000202259,ENSG00000226952
chr1	99850597	99850747	1:99850597-99850747	ENSG00000162688
chr1	99872219	99872371	1:99872219-99872371	ENSG00000162688
chr1	99943347	99943509	1:99943347-99943509	-
chr1	99945505	99945655	1:99945505-99945655	-
chr1	99956959	99957109	1:99956959-99957109	-
chr1	99963119	99963269	1:99963119-99963269	ENSG00000228084,ENSG00000117620
chr1	99969879	99970029	1:99969879-99970029	ENSG00000228084,ENSG00000117620,ENSG00000283761,ENSG00000212248,ENSG00000202259
chr1	99970379	99970549	1:99970379-99970549	ENSG00000228084,ENSG00000117620,ENSG00000283761,ENSG00000212248,ENSG00000202259
chr1	99975679	99975829	1:99975679-99975829	ENSG00000117620,ENSG00000283761,ENSG00000212248
chr1	99987017	99987167	1:99987017-99987167	ENSG00000202259
chr1	100034593	100034769	1:100034593-100034769	ENSG00000202259,ENSG00000156875
chr1	100036879	100037029	1:100036879-100037029	ENSG00000202259,ENSG00000156875,ENSG00000241073
chr1	100037199	100037349	1:100037199-100037349	ENSG00000156875
chr1	100037999	100038149	1:100037999-100038149	ENSG00000228084,ENSG00000117620,ENSG00000283761,ENSG00000212248,ENSG00000202259,ENSG00000156875,ENSG00000241073,ENSG00000226952,ENSG00000122477,ENSG00000271415,ENSG00000225169,ENSG00000285530
chr1	100038719	100038889	1:100038719-100038889	ENSG00000202259,ENSG00000156875,ENSG00000241073,ENSG00000226952
chr1	100039172	100039472	1:100039172-100039472	ENSG00000156875
chr1	100070364	100070514	1:100070364-100070514	ENSG00000241073,ENSG00000226952
chr1	100130815	100130965	1:100130815-100130965	ENSG00000156876,ENSG00000122435
chr1	100132939	100133089	1:100132939-100133089	ENSG00000202259,ENSG00000241073,ENSG00000156876,ENSG00000226952,ENSG00000122435,ENSG00000122477,ENSG00000271415,ENSG00000225169,ENSG00000285530
chr1	100133899	100134049	1:100133899-100134049	ENSG00000156876,ENSG00000122435
chr1	100145240	100145390	1:100145240-100145390	ENSG00000122435
chr1	100188039	100188189	1:100188039-100188189	ENSG00000122477,ENSG00000271415,ENSG00000225169
chr1	100188757	100188907	1:100188757-100188907	ENSG00000122477,ENSG00000271415,ENSG00000225169
chr1	100240099	100240249	1:100240099-100240249	ENSG00000137992,ENSG00000285530,ENSG00000230287
chr1	100240366	100240516	1:100240366-100240516	ENSG00000137992,ENSG00000285530,ENSG00000230287
chr1	100246841	100247003	1:100246841-100247003	ENSG00000137992,ENSG00000230287
chr1	100249819	100249969	1:100249819-100249969	ENSG00000241073,ENSG00000226952,ENSG00000122477,ENSG00000137992,ENSG00000271415,ENSG00000225169,ENSG00000285530,ENSG00000230287,ENSG00000224616,ENSG00000137996,ENSG00000207750
chr1	100265690	100265929	1:100265690-100265929	ENSG00000224616,ENSG00000137996
chr1	100266099	100266269	1:100266099-100266269	ENSG00000241073,ENSG00000226952,ENSG00000122477,ENSG00000137992,ENSG00000271415,ENSG00000225169,ENSG00000285530,ENSG00000230287,ENSG00000224616,ENSG00000137996,ENSG00000207750
chr1	100266639	100266849	1:100266639-100266849	ENSG00000224616,ENSG00000137996,ENSG00000207750
chr1	100290459	100290609	1:100290459-100290609	ENSG00000207750
chr1	100320479	100320629	1:100320479-100320629	ENSG00000215871
chr1	100320839	100320989	1:100320839-100320989	ENSG00000215871,ENSG00000223906
chr1	100322799	100322949	1:100322799-100322949	ENSG00000215871,ENSG00000223906
chr1	100322959	100323109	1:100322959-100323109	ENSG00000215871
chr1	100323539	100323709	1:100323539-100323709	ENSG00000215871
chr1	100336148	100336298	1:100336148-100336298	ENSG00000215871,ENSG00000223906
chr1	100350919	100351069	1:100350919-100351069	-
chr1	100351279	100351429	1:100351279-100351429	ENSG00000285530,ENSG00000207750,ENSG00000215871,ENSG00000223906,ENSG00000079335,ENSG00000234332
chr1	100351599	100351749	1:100351599-100351749	ENSG00000285530,ENSG00000207750,ENSG00000215871,ENSG00000223906,ENSG00000079335,ENSG00000234332
chr1	100352239	100352409	1:100352239-100352409	ENSG00000271415,ENSG00000225169,ENSG00000285530,ENSG00000207750,ENSG00000215871,ENSG00000223906,ENSG00000079335,ENSG00000234332
chr1	100353079	100353329	1:100353079-100353329	ENSG00000223906,ENSG00000079335
chr1	100353349	100353649	1:100353349-100353649	-
chr1	100354099	100354249	1:100354099-100354249	ENSG00000223906,ENSG00000079335
chr1	100355019	100355189	1:100355019-100355189	ENSG00000079335
chr1	100358290	100358440	1:100358290-100358440	-
chr1	100360856	100361006	1:100360856-100361006	-
chr1	100387339	100387489	1:100387339-100387489	ENSG00000234332
chr1	100388087	100388237	1:100388087-100388237	ENSG00000234332
chr1	100400460	100400610	1:100400460-100400610	ENSG00000234332
chr1	100440199	100440369	1:100440199-100440369	-
chr1	100443819	100443969	1:100443819-100443969	-
chr1	100444059	100444209	1:100444059-100444209	-
chr1	100444419	100444589	1:100444419-100444589	-
chr1	100445694	100445844	1:100445694-100445844	-
chr1	100455599	100455760	1:100455599-100455760	-
chr1	100459145	100459295	1:100459145-100459295	-
chr1	100459639	100459789	1:100459639-100459789	ENSG00000285530,ENSG00000207750
chr1	100462776	100462926	1:100462776-100462926	-
chr1	100463819	100463969	1:100463819-100463969	ENSG00000225169,ENSG00000285530,ENSG00000207750
chr1	100485839	100486009	1:100485839-100486009	ENSG00000228086
chr1	100486054	100486204	1:100486054-100486204	ENSG00000228086
chr1	100515925	100516075	1:100515925-100516075	-
chr1	100529029	100529179	1:100529029-100529179	-
chr1	100530965	100531115	1:100530965-100531115	ENSG00000181656
chr1	100535392	100535542	1:100535392-100535542	ENSG00000181656
chr1	100538319	100538469	1:100538319-100538469	ENSG00000181656
chr1	100538979	100539129	1:100538979-100539129	ENSG00000181656
chr1	100539479	100539645	1:100539479-100539645	ENSG00000181656
chr1	100539896	100540049	1:100539896-100540049	ENSG00000181656
chr1	100565886	100566036	1:100565886-100566036	ENSG00000213421
chr1	100566073	100566223	1:100566073-100566223	ENSG00000213421
chr1	100597150	100597329	1:100597150-100597329	ENSG00000213421
chr1	100606559	100606709	1:100606559-100606709	ENSG00000213421
chr1	100622159	100622309	1:100622159-100622309	ENSG00000213421,ENSG00000285525
chr1	100631139	100631289	1:100631139-100631289	ENSG00000230402,ENSG00000285525
chr1	100643929	100644107	1:100643929-100644107	ENSG00000230402,ENSG00000224685
chr1	100658319	100658489	1:100658319-100658489	ENSG00000230402,ENSG00000224685
chr1	100719599	100719749	1:100719599-100719749	ENSG00000162692
chr1	100721659	100721809	1:100721659-100721809	ENSG00000162692
chr1	100775599	100775749	1:100775599-100775749	-
chr1	100785859	100786009	1:100785859-100786009	-
chr1	100793789	100793939	1:100793789-100793939	-
chr1	100800039	100800189	1:100800039-100800189	-
chr1	100800199	100800349	1:100800199-100800349	-
chr1	100835083	100835233	1:100835083-100835233	-
chr1	100866519	100866669	1:100866519-100866669	-
chr1	100868479	100868629	1:100868479-100868629	-
chr1	100882899	100883069	1:100882899-100883069	-
chr1	100884059	100884229	1:100884059-100884229	-
chr1	100894779	100894929	1:100894779-100894929	ENSG00000162694,ENSG00000273204,ENSG00000162695
chr1	100895059	100895209	1:100895059-100895209	ENSG00000162694,ENSG00000273204,ENSG00000162695
chr1	100895379	100895549	1:100895379-100895549	ENSG00000162694,ENSG00000273204,ENSG00000162695
chr1	100895959	100896109	1:100895959-100896109	ENSG00000162694,ENSG00000273204,ENSG00000162695
chr1	100896739	100896889	1:100896739-100896889	ENSG00000162694,ENSG00000273204,ENSG00000162695
chr1	100921199	100921369	1:100921199-100921369	-
chr1	100927458	100927608	1:100927458-100927608	-
chr1	100949619	100949789	1:100949619-100949789	ENSG00000230946,ENSG00000235795
chr1	100955458	100955608	1:100955458-100955608	ENSG00000162695
chr1	100976806	100976956	1:100976806-100976956	-
chr1	100989779	100989949	1:100989779-100989949	ENSG00000235795
chr1	101002719	101002869	1:101002719-101002869	ENSG00000235795
chr1	101003102	101003252	1:101003102-101003252	ENSG00000235795
chr1	101004179	101004369	1:101004179-101004369	ENSG00000117543,ENSG00000235795
chr1	101007309	101007459	1:101007309-101007459	ENSG00000235795
chr1	101022410	101022560	1:101022410-101022560	ENSG00000117543,ENSG00000233184
chr1	101025299	101025489	1:101025299-101025489	ENSG00000117543,ENSG00000233184
chr1	101025759	101025909	1:101025759-101025909	ENSG00000117543,ENSG00000233184
chr1	101043839	101044009	1:101043839-101044009	-
chr1	101044847	101044997	1:101044847-101044997	-
chr1	101086903	101087053	1:101086903-101087053	-
chr1	101128419	101128569	1:101128419-101128569	ENSG00000252765
chr1	101130759	101130909	1:101130759-101130909	ENSG00000252765
chr1	101137696	101137846	1:101137696-101137846	ENSG00000252765
chr1	101145499	101145689	1:101145499-101145689	-
chr1	101149099	101149258	1:101149099-101149258	-
chr1	101150779	101150969	1:101150779-101150969	-
chr1	101183420	101183570	1:101183420-101183570	ENSG00000271578
chr1	101190559	101190725	1:101190559-101190725	ENSG00000271578
chr1	101193754	101193989	1:101193754-101193989	ENSG00000271578
chr1	101200619	101200789	1:101200619-101200789	ENSG00000271578
chr1	101204255	101204405	1:101204255-101204405	ENSG00000271578
chr1	101216719	101216869	1:101216719-101216869	-
chr1	101235739	101236039	1:101235739-101236039	ENSG00000225938,ENSG00000170989
chr1	101236139	101236289	1:101236139-101236289	ENSG00000225938,ENSG00000170989
chr1	101236339	101236489	1:101236339-101236489	ENSG00000225938,ENSG00000170989
chr1	101236539	101236689	1:101236539-101236689	ENSG00000225938,ENSG00000170989
chr1	101236859	101237029	1:101236859-101237029	ENSG00000225938,ENSG00000170989
chr1	101237459	101237649	1:101237459-101237649	ENSG00000225938,ENSG00000170989
chr1	101238076	101238226	1:101238076-101238226	ENSG00000225938,ENSG00000170989
chr1	101238839	101238989	1:101238839-101238989	ENSG00000225938,ENSG00000170989,ENSG00000173810
chr1	101245339	101245489	1:101245339-101245489	-
chr1	101245950	101246115	1:101245950-101246115	-
chr1	101254059	101254229	1:101254059-101254229	ENSG00000228399,ENSG00000173810
chr1	101257999	101258169	1:101257999-101258169	ENSG00000228399,ENSG00000173810
chr1	101262759	101262909	1:101262759-101262909	ENSG00000228399,ENSG00000173810
chr1	101288559	101288729	1:101288559-101288729	ENSG00000117543,ENSG00000233184,ENSG00000225938,ENSG00000170989,ENSG00000228399,ENSG00000173810
chr1	101291759	101291929	1:101291759-101291929	ENSG00000173810
chr1	101295332	101295487	1:101295332-101295487	-
chr1	101302916	101303066	1:101302916-101303066	-
chr1	101308416	101308566	1:101308416-101308566	-
chr1	101309359	101309509	1:101309359-101309509	ENSG00000173810,ENSG00000231671
chr1	101309699	101309849	1:101309699-101309849	-
chr1	101309919	101310069	1:101309919-101310069	-
chr1	101314359	101314509	1:101314359-101314509	ENSG00000231671
chr1	101330551	101330709	1:101330551-101330709	ENSG00000231671
chr1	101357499	101357649	1:101357499-101357649	ENSG00000231671
chr1	101371279	101371472	1:101371279-101371472	-
chr1	101389319	101389469	1:101389319-101389469	-
chr1	101394179	101394329	1:101394179-101394329	-
chr1	101408065	101408215	1:101408065-101408215	-
chr1	101438519	101438669	1:101438519-101438669	-
chr1	101445279	101445529	1:101445279-101445529	-
chr1	101452899	101453069	1:101452899-101453069	-
chr1	101474159	101474309	1:101474159-101474309	-
chr1	101482419	101482569	1:101482419-101482569	ENSG00000234441,ENSG00000187733
chr1	101484292	101484442	1:101484292-101484442	ENSG00000234441
chr1	101484564	101484714	1:101484564-101484714	ENSG00000234441
chr1	101485059	101485209	1:101485059-101485209	-
chr1	101506659	101506829	1:101506659-101506829	-
chr1	101509044	101509194	1:101509044-101509194	-
chr1	101520379	101520529	1:101520379-101520529	-
chr1	101521539	101521689	1:101521539-101521689	-
chr1	101522639	101522789	1:101522639-101522789	-
chr1	101547286	101547436	1:101547286-101547436	-
chr1	101550670	101550820	1:101550670-101550820	-
chr1	101567699	101567869	1:101567699-101567869	-
chr1	101587919	101588069	1:101587919-101588069	ENSG00000226715
chr1	101588779	101588929	1:101588779-101588929	-
chr1	101608871	101609021	1:101608871-101609021	-
chr1	101623319	101623469	1:101623319-101623469	ENSG00000226715
chr1	101635698	101635848	1:101635698-101635848	ENSG00000226715
chr1	101653499	101653649	1:101653499-101653649	ENSG00000226715
chr1	101664119	101664343	1:101664119-101664343	ENSG00000226715
chr1	101664839	101664989	1:101664839-101664989	ENSG00000226715
chr1	101683699	101683869	1:101683699-101683869	ENSG00000226715
chr1	101697199	101697349	1:101697199-101697349	-
chr1	101703239	101703389	1:101703239-101703389	-
chr1	101719159	101719309	1:101719159-101719309	ENSG00000252530
chr1	101732359	101732529	1:101732359-101732529	ENSG00000252530
chr1	101733479	101733629	1:101733479-101733629	ENSG00000252530
chr1	101741859	101742059	1:101741859-101742059	-
chr1	101769622	101769789	1:101769622-101769789	-
chr1	101781499	101781669	1:101781499-101781669	ENSG00000183298
chr1	101820179	101820369	1:101820179-101820369	ENSG00000271277,ENSG00000162699
chr1	101822960	101823110	1:101822960-101823110	-
chr1	101846939	101847089	1:101846939-101847089	ENSG00000118733,ENSG00000252717,ENSG00000271277,ENSG00000162699
chr1	101847779	101847969	1:101847779-101847969	ENSG00000118733,ENSG00000252717,ENSG00000271277,ENSG00000162699
chr1	101849479	101849649	1:101849479-101849649	ENSG00000118733,ENSG00000252717,ENSG00000271277,ENSG00000162699
chr1	101860023	101860189	1:101860023-101860189	ENSG00000252717,ENSG00000271277,ENSG00000162699
chr1	101862079	101862229	1:101862079-101862229	ENSG00000252717,ENSG00000271277,ENSG00000162699
chr1	101945979	101946169	1:101945979-101946169	ENSG00000271277,ENSG00000162699
chr1	101964839	101964989	1:101964839-101964989	ENSG00000162699
chr1	101971399	101971569	1:101971399-101971569	ENSG00000271277,ENSG00000162699
chr1	101993826	101993976	1:101993826-101993976	ENSG00000118733
chr1	101996439	101996589	1:101996439-101996589	ENSG00000118733
chr1	101996939	101997109	1:101996939-101997109	ENSG00000118733,ENSG00000271277,ENSG00000162699
chr1	102045919	102046069	1:102045919-102046069	ENSG00000162699
chr1	102047514	102047664	1:102047514-102047664	-
chr1	102086009	102086159	1:102086009-102086159	-
chr1	102103787	102103949	1:102103787-102103949	ENSG00000227408
chr1	102104657	102104807	1:102104657-102104807	ENSG00000227408
chr1	102174374	102174529	1:102174374-102174529	ENSG00000243480
chr1	102191839	102192009	1:102191839-102192009	ENSG00000162699
chr1	102295759	102295909	1:102295759-102295909	-
chr1	102368407	102368557	1:102368407-102368557	ENSG00000233359
chr1	102434579	102434749	1:102434579-102434749	ENSG00000233359
chr1	102550879	102551049	1:102550879-102551049	-
chr1	102578889	102579069	1:102578889-102579069	-
chr1	102588619	102588769	1:102588619-102588769	-
chr1	102622993	102623149	1:102622993-102623149	-
chr1	102628119	102628269	1:102628119-102628269	-
chr1	102628439	102628589	1:102628439-102628589	-
chr1	102688280	102688430	1:102688280-102688430	-
chr1	102791112	102791262	1:102791112-102791262	-
chr1	102796979	102797129	1:102796979-102797129	-
chr1	102837131	102837281	1:102837131-102837281	ENSG00000230864
chr1	102837661	102837816	1:102837661-102837816	ENSG00000230864
chr1	102858859	102859049	1:102858859-102859049	ENSG00000230864
chr1	102879719	102879869	1:102879719-102879869	ENSG00000060718
chr1	102892279	102892429	1:102892279-102892429	-
chr1	102897619	102897769	1:102897619-102897769	-
chr1	102958899	102959049	1:102958899-102959049	-
chr1	102970619	102970769	1:102970619-102970769	ENSG00000060718,ENSG00000230759,ENSG00000243480,ENSG00000237763,ENSG00000227408
chr1	103003118	103003268	1:103003118-103003268	ENSG00000187733
chr1	103056519	103056689	1:103056519-103056689	-
chr1	103058479	103058629	1:103058479-103058629	-
chr1	103064027	103064177	1:103064027-103064177	-
chr1	103106439	103106589	1:103106439-103106589	ENSG00000060718,ENSG00000234257
chr1	103106739	103106889	1:103106739-103106889	ENSG00000060718,ENSG00000234257
chr1	103107059	103107229	1:103107059-103107229	ENSG00000060718,ENSG00000234257
chr1	103107879	103108029	1:103107879-103108029	ENSG00000060718,ENSG00000234257
chr1	103108119	103108269	1:103108119-103108269	ENSG00000060718,ENSG00000234257
chr1	103108579	103108749	1:103108579-103108749	ENSG00000060718,ENSG00000234257
chr1	103109343	103109493	1:103109343-103109493	ENSG00000060718,ENSG00000234257
chr1	103109671	103109821	1:103109671-103109821	ENSG00000060718,ENSG00000234257
chr1	103129359	103129529	1:103129359-103129529	ENSG00000230759
chr1	103144719	103144869	1:103144719-103144869	-
chr1	103170709	103170859	1:103170709-103170859	-
chr1	103171199	103171409	1:103171199-103171409	-
chr1	103180739	103180889	1:103180739-103180889	ENSG00000243480,ENSG00000234441
chr1	103197339	103197549	1:103197339-103197549	ENSG00000230759,ENSG00000243480
chr1	103220843	103220993	1:103220843-103220993	-
chr1	103232012	103232162	1:103232012-103232162	-
chr1	103250543	103250729	1:103250543-103250729	ENSG00000230759
chr1	103256617	103256767	1:103256617-103256767	ENSG00000230759
chr1	103267433	103267583	1:103267433-103267583	ENSG00000243480
chr1	103284267	103284429	1:103284267-103284429	ENSG00000230759
chr1	103371353	103371523	1:103371353-103371523	ENSG00000230759
chr1	103461313	103461483	1:103461313-103461483	ENSG00000230759
chr1	103490033	103490223	1:103490033-103490223	ENSG00000230759
chr1	103515033	103515203	1:103515033-103515203	ENSG00000222069
chr1	103525373	103525533	1:103525373-103525533	ENSG00000224613,ENSG00000222069,ENSG00000185946,ENSG00000240038
chr1	103525653	103525803	1:103525653-103525803	ENSG00000224613,ENSG00000222069,ENSG00000185946,ENSG00000240038,ENSG00000236085,ENSG00000227408
chr1	103525873	103526023	1:103525873-103526023	ENSG00000224613,ENSG00000222069,ENSG00000185946,ENSG00000240038,ENSG00000236085,ENSG00000227408
chr1	103529873	103530023	1:103529873-103530023	ENSG00000224613,ENSG00000222069,ENSG00000185946
chr1	103562093	103562243	1:103562093-103562243	ENSG00000240038,ENSG00000236085
chr1	103580421	103580571	1:103580421-103580571	ENSG00000240038,ENSG00000236085
chr1	103788493	103788676	1:103788493-103788676	ENSG00000227408
chr1	103862324	103862474	1:103862324-103862474	ENSG00000227408,ENSG00000225191
chr1	103903823	103903973	1:103903823-103903973	ENSG00000225191
chr1	103961102	103961252	1:103961102-103961252	ENSG00000187733,ENSG00000225191
chr1	104022951	104023101	1:104022951-104023101	ENSG00000225191
chr1	104055533	104055683	1:104055533-104055683	ENSG00000215869
chr1	104057353	104057523	1:104057353-104057523	ENSG00000225191,ENSG00000215869
chr1	104073485	104073635	1:104073485-104073635	ENSG00000215869
chr1	104073779	104073929	1:104073779-104073929	ENSG00000215869
chr1	104088072	104088222	1:104088072-104088222	ENSG00000215869
chr1	104100193	104100343	1:104100193-104100343	ENSG00000228347
chr1	104132473	104132643	1:104132473-104132643	ENSG00000237763,ENSG00000225191,ENSG00000228347
chr1	104136773	104136943	1:104136773-104136943	ENSG00000234441,ENSG00000227408,ENSG00000228347
chr1	104172453	104172603	1:104172453-104172603	ENSG00000228347
chr1	104195557	104195707	1:104195557-104195707	ENSG00000228347
chr1	104238234	104238384	1:104238234-104238384	-
chr1	104239123	104239273	1:104239123-104239273	-
chr1	104264656	104264843	1:104264656-104264843	-
chr1	104269818	104269968	1:104269818-104269968	-
chr1	104300874	104301024	1:104300874-104301024	-
chr1	104302082	104302232	1:104302082-104302232	-
chr1	104352552	104352702	1:104352552-104352702	-
chr1	104408364	104408529	1:104408364-104408529	-
chr1	104472515	104472665	1:104472515-104472665	ENSG00000174876
chr1	104534119	104534269	1:104534119-104534269	-
chr1	104583254	104583404	1:104583254-104583404	-
chr1	104636693	104636843	1:104636693-104636843	-
chr1	104648293	104648499	1:104648293-104648499	-
chr1	104671780	104671943	1:104671780-104671943	-
chr1	104672093	104672243	1:104672093-104672243	-
chr1	104706653	104706923	1:104706653-104706923	-
chr1	104732815	104732965	1:104732815-104732965	-
chr1	104765233	104765383	1:104765233-104765383	ENSG00000285981
chr1	104780613	104780763	1:104780613-104780763	ENSG00000285981
chr1	104856233	104856383	1:104856233-104856383	-
chr1	104862477	104862627	1:104862477-104862627	ENSG00000285981
chr1	104878633	104878783	1:104878633-104878783	ENSG00000243480,ENSG00000285981
chr1	104973573	104973729	1:104973573-104973729	ENSG00000285981
chr1	105117273	105117423	1:105117273-105117423	ENSG00000285981
chr1	105137573	105137723	1:105137573-105137723	ENSG00000237763,ENSG00000285981
chr1	105137964	105138114	1:105137964-105138114	ENSG00000285981
chr1	105138257	105138407	1:105138257-105138407	ENSG00000285981
chr1	105138613	105138803	1:105138613-105138803	ENSG00000285981
chr1	105239953	105240123	1:105239953-105240123	-
chr1	105274573	105274723	1:105274573-105274723	-
chr1	105286871	105287021	1:105286871-105287021	ENSG00000227408
chr1	105324606	105324756	1:105324606-105324756	-
chr1	105332610	105332760	1:105332610-105332760	-
chr1	105383502	105383652	1:105383502-105383652	-
chr1	105437973	105438123	1:105437973-105438123	ENSG00000225036
chr1	105493067	105493223	1:105493067-105493223	ENSG00000234441
chr1	105527308	105527458	1:105527308-105527458	-
chr1	105608833	105608983	1:105608833-105608983	ENSG00000230768
chr1	105626687	105626837	1:105626687-105626837	ENSG00000230768
chr1	105632033	105632263	1:105632033-105632263	ENSG00000230768
chr1	105632373	105632583	1:105632373-105632583	ENSG00000230768
chr1	105632853	105633143	1:105632853-105633143	ENSG00000230768
chr1	105664655	105664805	1:105664655-105664805	ENSG00000227850
chr1	105684920	105685070	1:105684920-105685070	ENSG00000227850
chr1	105686933	105687083	1:105686933-105687083	ENSG00000227850
chr1	105724433	105724603	1:105724433-105724603	ENSG00000227408,ENSG00000227850
chr1	105793673	105793823	1:105793673-105793823	ENSG00000227850,ENSG00000237897,ENSG00000232952
chr1	105795873	105796023	1:105795873-105796023	-
chr1	105840782	105840932	1:105840782-105840932	ENSG00000237897,ENSG00000232952
chr1	105914613	105914763	1:105914613-105914763	ENSG00000237897,ENSG00000232952
chr1	105915459	105915609	1:105915459-105915609	ENSG00000237897,ENSG00000232952
chr1	105986038	105986188	1:105986038-105986188	-
chr1	106014194	106014344	1:106014194-106014344	ENSG00000233047
chr1	106022413	106022563	1:106022413-106022563	ENSG00000233047
chr1	106023033	106023185	1:106023033-106023185	ENSG00000233047
chr1	106049693	106049863	1:106049693-106049863	ENSG00000233047,ENSG00000237480,ENSG00000230932
chr1	106049893	106050043	1:106049893-106050043	ENSG00000233047,ENSG00000237480,ENSG00000230932
chr1	106055933	106056083	1:106055933-106056083	ENSG00000237480,ENSG00000230932
chr1	106062153	106062303	1:106062153-106062303	ENSG00000237480,ENSG00000230932
chr1	106063633	106063803	1:106063633-106063803	ENSG00000237480,ENSG00000230932
chr1	106080953	106081103	1:106080953-106081103	ENSG00000237480,ENSG00000230932
chr1	106091012	106091162	1:106091012-106091162	ENSG00000237480,ENSG00000230932
chr1	106121934	106122084	1:106121934-106122084	-
chr1	106264027	106264177	1:106264027-106264177	-
chr1	106268193	106268343	1:106268193-106268343	ENSG00000237460
chr1	106268849	106268999	1:106268849-106268999	-
chr1	106348777	106348927	1:106348777-106348927	-
chr1	106465731	106465881	1:106465731-106465881	-
chr1	106541142	106541292	1:106541142-106541292	ENSG00000270342
chr1	106568243	106568443	1:106568243-106568443	ENSG00000270342
chr1	106581513	106581663	1:106581513-106581663	-
chr1	106584793	106584943	1:106584793-106584943	-
chr1	106588169	106588319	1:106588169-106588319	-
chr1	106594338	106594488	1:106594338-106594488	-
chr1	106619554	106619704	1:106619554-106619704	-
chr1	106628152	106628302	1:106628152-106628302	-
chr1	106651213	106651383	1:106651213-106651383	-
chr1	106656072	106656222	1:106656072-106656222	-
chr1	106755837	106755994	1:106755837-106755994	ENSG00000270976,ENSG00000232551,ENSG00000237460
chr1	106799113	106799263	1:106799113-106799263	ENSG00000270976,ENSG00000233449,ENSG00000232551,ENSG00000237460
chr1	106867850	106868000	1:106867850-106868000	ENSG00000270976,ENSG00000232551,ENSG00000237460
chr1	106879613	106879763	1:106879613-106879763	ENSG00000232551,ENSG00000237460
chr1	106883372	106883522	1:106883372-106883522	ENSG00000232551,ENSG00000237460
chr1	106889195	106889345	1:106889195-106889345	ENSG00000237460
chr1	106914979	106915129	1:106914979-106915129	ENSG00000237460
chr1	106924482	106924632	1:106924482-106924632	ENSG00000237460
chr1	106944788	106944938	1:106944788-106944938	-
chr1	106998433	106998703	1:106998433-106998703	-
chr1	107001687	107001837	1:107001687-107001837	-
chr1	107004093	107004393	1:107004093-107004393	-
chr1	107032036	107032186	1:107032036-107032186	-
chr1	107056593	107056743	1:107056593-107056743	ENSG00000198890
chr1	107056953	107057143	1:107056953-107057143	ENSG00000198890
chr1	107057433	107057603	1:107057433-107057603	ENSG00000198890
chr1	107057673	107057823	1:107057673-107057823	ENSG00000198890
chr1	107058210	107058360	1:107058210-107058360	ENSG00000198890
chr1	107058378	107058528	1:107058378-107058528	ENSG00000198890
chr1	107062013	107062163	1:107062013-107062163	ENSG00000198890
chr1	107124833	107124983	1:107124833-107124983	-
chr1	107135573	107135743	1:107135573-107135743	ENSG00000162631
chr1	107138295	107138445	1:107138295-107138445	ENSG00000162631
chr1	107140053	107140243	1:107140053-107140243	ENSG00000162631
chr1	107141073	107141223	1:107141073-107141223	ENSG00000162631
chr1	107141273	107141503	1:107141273-107141503	ENSG00000162631
chr1	107141593	107141763	1:107141593-107141763	ENSG00000162631
chr1	107141965	107142115	1:107141965-107142115	ENSG00000162631
chr1	107142213	107142363	1:107142213-107142363	ENSG00000162631
chr1	107165053	107165203	1:107165053-107165203	-
chr1	107195608	107195758	1:107195608-107195758	-
chr1	107197113	107197263	1:107197113-107197263	-
chr1	107198697	107198847	1:107198697-107198847	-
chr1	107240407	107240557	1:107240407-107240557	-
chr1	107254413	107254563	1:107254413-107254563	-
chr1	107277093	107277263	1:107277093-107277263	ENSG00000224550,ENSG00000186086
chr1	107319090	107319240	1:107319090-107319240	-
chr1	107415407	107415557	1:107415407-107415557	-
chr1	107430773	107430923	1:107430773-107430923	ENSG00000224550
chr1	107464894	107465044	1:107464894-107465044	ENSG00000224550,ENSG00000186086
chr1	107487627	107487777	1:107487627-107487777	ENSG00000224550
chr1	107526833	107526983	1:107526833-107526983	ENSG00000224550,ENSG00000196427
chr1	107529673	107529823	1:107529673-107529823	ENSG00000224550,ENSG00000196427
chr1	107572753	107572923	1:107572753-107572923	ENSG00000224550
chr1	107590203	107590353	1:107590203-107590353	-
chr1	107594704	107594854	1:107594704-107594854	-
chr1	107597413	107597601	1:107597413-107597601	-
chr1	107622538	107622747	1:107622538-107622747	-
chr1	107626166	107626383	1:107626166-107626383	-
chr1	107626495	107626797	1:107626495-107626797	-
chr1	107627053	107627203	1:107627053-107627203	-
chr1	107649159	107649343	1:107649159-107649343	ENSG00000196427
chr1	107665008	107665163	1:107665008-107665163	-
chr1	107665353	107665503	1:107665353-107665503	-
chr1	107665613	107665763	1:107665613-107665763	ENSG00000134215
chr1	107670143	107670303	1:107670143-107670303	ENSG00000134215
chr1	107681095	107681245	1:107681095-107681245	ENSG00000134215
chr1	107682513	107682663	1:107682513-107682663	ENSG00000134215
chr1	107683213	107683383	1:107683213-107683383	ENSG00000134215
chr1	107683758	107683940	1:107683758-107683940	ENSG00000134215
chr1	107688493	107688643	1:107688493-107688643	ENSG00000134215
chr1	107689333	107689503	1:107689333-107689503	ENSG00000134215
chr1	107724713	107724882	1:107724713-107724882	-
chr1	107748689	107748863	1:107748689-107748863	ENSG00000134215,ENSG00000196427
chr1	107750473	107750643	1:107750473-107750643	ENSG00000134215,ENSG00000196427
chr1	107754662	107754883	1:107754662-107754883	ENSG00000196427
chr1	107767273	107767443	1:107767273-107767443	-
chr1	107771493	107771683	1:107771493-107771683	-
chr1	107782333	107782483	1:107782333-107782483	ENSG00000134215,ENSG00000275455
chr1	107782635	107782785	1:107782635-107782785	-
chr1	107787440	107787590	1:107787440-107787590	ENSG00000243967
chr1	107877233	107877403	1:107877233-107877403	ENSG00000275455
chr1	107879531	107879723	1:107879531-107879723	ENSG00000275455
chr1	107914229	107914379	1:107914229-107914379	ENSG00000275455
chr1	107926554	107926704	1:107926554-107926704	ENSG00000275455
chr1	107936593	107936746	1:107936593-107936746	ENSG00000275455
chr1	107963593	107963783	1:107963593-107963783	ENSG00000134215,ENSG00000230489
chr1	107963913	107964103	1:107963913-107964103	ENSG00000134215,ENSG00000230489
chr1	107964573	107964743	1:107964573-107964743	ENSG00000134215,ENSG00000230489
chr1	107965073	107965243	1:107965073-107965243	ENSG00000134215,ENSG00000275455,ENSG00000230489
chr1	107965497	107965647	1:107965497-107965647	ENSG00000230489
chr1	107965813	107965963	1:107965813-107965963	ENSG00000134215,ENSG00000275455,ENSG00000230489
chr1	107967873	107968043	1:107967873-107968043	ENSG00000134215,ENSG00000230489
chr1	107968198	107968348	1:107968198-107968348	ENSG00000230489
chr1	107979945	107980095	1:107979945-107980095	-
chr1	107993993	107994183	1:107993993-107994183	-
chr1	108000893	108001063	1:108000893-108001063	ENSG00000275455
chr1	108007693	108007843	1:108007693-108007843	-
chr1	108016533	108016703	1:108016533-108016703	ENSG00000186086
chr1	108034473	108034643	1:108034473-108034643	-
chr1	108034893	108035043	1:108034893-108035043	-
chr1	108041353	108041523	1:108041353-108041523	ENSG00000226822
chr1	108041733	108041903	1:108041733-108041903	ENSG00000226822
chr1	108045493	108045663	1:108045493-108045663	ENSG00000226822
chr1	108046213	108046403	1:108046213-108046403	ENSG00000226822
chr1	108049653	108049803	1:108049653-108049803	ENSG00000226822
chr1	108051789	108051939	1:108051789-108051939	ENSG00000226822
chr1	108052093	108052243	1:108052093-108052243	ENSG00000226822
chr1	108053292	108053635	1:108053292-108053635	ENSG00000226822
chr1	108057693	108057843	1:108057693-108057843	ENSG00000226822
chr1	108117353	108117503	1:108117353-108117503	-
chr1	108118553	108118703	1:108118553-108118703	-
chr1	108121473	108121627	1:108121473-108121627	-
chr1	108125633	108125783	1:108125633-108125783	ENSG00000275455
chr1	108182533	108182683	1:108182533-108182683	-
chr1	108199313	108199503	1:108199313-108199503	ENSG00000085491,ENSG00000260879,ENSG00000280186
chr1	108199813	108199963	1:108199813-108199963	ENSG00000085491,ENSG00000260879,ENSG00000280186
chr1	108200273	108200423	1:108200273-108200423	ENSG00000085491,ENSG00000260879,ENSG00000280186,ENSG00000196427
chr1	108200873	108201043	1:108200873-108201043	ENSG00000085491,ENSG00000260879,ENSG00000280186,ENSG00000196427
chr1	108209153	108209343	1:108209153-108209343	ENSG00000085491,ENSG00000280186
chr1	108214773	108214943	1:108214773-108214943	ENSG00000085491,ENSG00000280186
chr1	108316623	108316773	1:108316623-108316773	-
chr1	108327801	108327951	1:108327801-108327951	-
chr1	108482815	108482983	1:108482815-108482983	-
chr1	108503113	108503263	1:108503113-108503263	ENSG00000283354,ENSG00000227832,ENSG00000226483
chr1	108512593	108512763	1:108512593-108512763	ENSG00000283354,ENSG00000227832,ENSG00000226483
chr1	108520473	108520623	1:108520473-108520623	ENSG00000243967
chr1	108533513	108533703	1:108533513-108533703	-
chr1	108533953	108534121	1:108533953-108534121	-
chr1	108536953	108537123	1:108536953-108537123	-
chr1	108554111	108554261	1:108554111-108554261	-
chr1	108559333	108559483	1:108559333-108559483	ENSG00000238122,ENSG00000241361
chr1	108559913	108560083	1:108559913-108560083	ENSG00000238122,ENSG00000241361,ENSG00000283354,ENSG00000227832,ENSG00000226483,ENSG00000162636
chr1	108560473	108560623	1:108560473-108560623	ENSG00000162636
chr1	108560653	108560803	1:108560653-108560803	ENSG00000162636
chr1	108561013	108561163	1:108561013-108561163	ENSG00000162636
chr1	108561833	108561983	1:108561833-108561983	ENSG00000226483,ENSG00000162636
chr1	108570244	108570402	1:108570244-108570402	ENSG00000196427
chr1	108571123	108571283	1:108571123-108571283	ENSG00000196427
chr1	108591113	108591263	1:108591113-108591263	ENSG00000243967
chr1	108595593	108595771	1:108595593-108595771	ENSG00000243967
chr1	108599520	108599723	1:108599520-108599723	ENSG00000243967
chr1	108643653	108643803	1:108643653-108643803	ENSG00000283354,ENSG00000227832,ENSG00000226483,ENSG00000162639
chr1	108646933	108647103	1:108646933-108647103	ENSG00000243967,ENSG00000162639,ENSG00000285923
chr1	108661133	108661303	1:108661133-108661303	ENSG00000162639,ENSG00000285923
chr1	108661413	108661563	1:108661413-108661563	ENSG00000162639,ENSG00000285923
chr1	108681813	108681963	1:108681813-108681963	-
chr1	108691873	108692023	1:108691873-108692023	ENSG00000134186
chr1	108692213	108692363	1:108692213-108692363	ENSG00000162639,ENSG00000285923,ENSG00000134186,ENSG00000143107,ENSG00000228076
chr1	108692493	108692643	1:108692493-108692643	ENSG00000162639,ENSG00000285923,ENSG00000134186
chr1	108692713	108692883	1:108692713-108692883	ENSG00000162639,ENSG00000285923,ENSG00000134186
chr1	108693173	108693403	1:108693173-108693403	ENSG00000134186
chr1	108693473	108693623	1:108693473-108693623	ENSG00000134186
chr1	108704613	108704783	1:108704613-108704783	ENSG00000134186
chr1	108719993	108720163	1:108719993-108720163	ENSG00000143107,ENSG00000232971
chr1	108720273	108720425	1:108720273-108720425	ENSG00000143107,ENSG00000232971
chr1	108721373	108721623	1:108721373-108721623	ENSG00000143107,ENSG00000232971
chr1	108726013	108726183	1:108726013-108726183	ENSG00000143107,ENSG00000232971
chr1	108746513	108746663	1:108746513-108746663	ENSG00000238118,ENSG00000224698,ENSG00000162639,ENSG00000285923,ENSG00000134186,ENSG00000143107,ENSG00000232971,ENSG00000116266,ENSG00000228076,ENSG00000203897
chr1	108746893	108747083	1:108746893-108747083	ENSG00000116266,ENSG00000228076
chr1	108747353	108747523	1:108747353-108747523	ENSG00000232971,ENSG00000116266,ENSG00000228076
chr1	108816473	108816623	1:108816473-108816623	ENSG00000228076,ENSG00000162641,ENSG00000203897
chr1	108828233	108828383	1:108828233-108828383	ENSG00000162641,ENSG00000203897,ENSG00000121957
chr1	108828483	108828633	1:108828483-108828633	ENSG00000162641
chr1	108828653	108828803	1:108828653-108828803	ENSG00000162641,ENSG00000203897
chr1	108830633	108830803	1:108830633-108830803	ENSG00000162641,ENSG00000203897
chr1	108858767	108858917	1:108858767-108858917	ENSG00000162641,ENSG00000203897
chr1	108865613	108865803	1:108865613-108865803	ENSG00000196427,ENSG00000162641,ENSG00000203897
chr1	108876893	108877043	1:108876893-108877043	ENSG00000162641,ENSG00000203897,ENSG00000121957
chr1	108877373	108877663	1:108877373-108877663	ENSG00000121957
chr1	108877927	108878109	1:108877927-108878109	ENSG00000121957
chr1	108889709	108890043	1:108889709-108890043	-
chr1	108896853	108897042	1:108896853-108897042	-
chr1	108898233	108898383	1:108898233-108898383	ENSG00000121957
chr1	108913213	108913363	1:108913213-108913363	-
chr1	108956773	108956923	1:108956773-108956923	ENSG00000121940
chr1	108962713	108962863	1:108962713-108962863	ENSG00000121940
chr1	108963153	108963323	1:108963153-108963323	ENSG00000162641,ENSG00000121940
chr1	108963413	108963563	1:108963413-108963563	ENSG00000162641,ENSG00000121940,ENSG00000237349,ENSG00000244716
chr1	108988122	108988272	1:108988122-108988272	ENSG00000237349,ENSG00000244716
chr1	109011479	109011646	1:109011479-109011646	ENSG00000244716
chr1	109013008	109013158	1:109013008-109013158	-
chr1	109040488	109040638	1:109040488-109040638	ENSG00000085433,ENSG00000228665,ENSG00000228054
chr1	109041133	109041343	1:109041133-109041343	ENSG00000085433,ENSG00000228665,ENSG00000228054
chr1	109041393	109041543	1:109041393-109041543	ENSG00000085433,ENSG00000228665,ENSG00000228054
chr1	109042053	109042223	1:109042053-109042223	ENSG00000085433,ENSG00000237349,ENSG00000244716,ENSG00000228665,ENSG00000228054,ENSG00000197780
chr1	109044511	109044661	1:109044511-109044661	ENSG00000085433,ENSG00000228665,ENSG00000228054
chr1	109046750	109046900	1:109046750-109046900	ENSG00000085433,ENSG00000228054
chr1	109075533	109075683	1:109075533-109075683	ENSG00000197780
chr1	109075973	109076123	1:109075973-109076123	ENSG00000085433,ENSG00000244716,ENSG00000228665,ENSG00000197780,ENSG00000273382,ENSG00000215717,ENSG00000278249,ENSG00000270066,ENSG00000251484
chr1	109080049	109080199	1:109080049-109080199	ENSG00000197780
chr1	109089313	109089483	1:109089313-109089483	ENSG00000273382,ENSG00000215717
chr1	109090633	109090803	1:109090633-109090803	ENSG00000228665,ENSG00000197780,ENSG00000273382,ENSG00000215717,ENSG00000278249,ENSG00000270066,ENSG00000251484,ENSG00000179902
chr1	109091133	109091303	1:109091133-109091303	ENSG00000273382,ENSG00000215717
chr1	109091853	109092063	1:109091853-109092063	ENSG00000273382,ENSG00000215717
chr1	109100053	109100203	1:109100053-109100203	ENSG00000228665,ENSG00000197780,ENSG00000273382,ENSG00000215717,ENSG00000278249,ENSG00000270066,ENSG00000251484,ENSG00000179902,ENSG00000116299
chr1	109100613	109100763	1:109100613-109100763	ENSG00000278249,ENSG00000270066,ENSG00000251484,ENSG00000179902,ENSG00000116299
chr1	109101113	109101283	1:109101113-109101283	ENSG00000278249,ENSG00000270066,ENSG00000251484
chr1	109112180	109112330	1:109112180-109112330	ENSG00000179902,ENSG00000116299
chr1	109112753	109112903	1:109112753-109112903	ENSG00000228665,ENSG00000278249,ENSG00000270066,ENSG00000251484,ENSG00000179902,ENSG00000116299
chr1	109113481	109113697	1:109113481-109113697	ENSG00000179902,ENSG00000116299
chr1	109113933	109114143	1:109113933-109114143	ENSG00000179902,ENSG00000116299
chr1	109134553	109134703	1:109134553-109134703	-
chr1	109135015	109135171	1:109135015-109135171	-
chr1	109136896	109137046	1:109136896-109137046	-
chr1	109138053	109138203	1:109138053-109138203	-
chr1	109138553	109138723	1:109138553-109138723	-
chr1	109142413	109142563	1:109142413-109142563	-
chr1	109149013	109149243	1:109149013-109149243	-
chr1	109151233	109151403	1:109151233-109151403	-
chr1	109162413	109162583	1:109162413-109162583	-
chr1	109181373	109181543	1:109181373-109181543	ENSG00000116299
chr1	109193753	109193903	1:109193753-109193903	ENSG00000116299
chr1	109197513	109197683	1:109197513-109197683	ENSG00000116299
chr1	109198433	109198603	1:109198433-109198603	ENSG00000116299
chr1	109201253	109201423	1:109201253-109201423	ENSG00000116299
chr1	109213793	109213943	1:109213793-109213943	ENSG00000031698
chr1	109214293	109214443	1:109214293-109214443	ENSG00000031698
chr1	109214913	109215063	1:109214913-109215063	ENSG00000031698
chr1	109218633	109218803	1:109218633-109218803	ENSG00000031698
chr1	109239533	109239703	1:109239533-109239703	ENSG00000031698
chr1	109240753	109240903	1:109240753-109240903	ENSG00000031698,ENSG00000143126
chr1	109249453	109249603	1:109249453-109249603	ENSG00000143126
chr1	109249993	109250143	1:109249993-109250143	ENSG00000143126
chr1	109263733	109263903	1:109263733-109263903	ENSG00000143126
chr1	109273333	109273483	1:109273333-109273483	ENSG00000143126
chr1	109274573	109274723	1:109274573-109274723	ENSG00000143126
chr1	109274853	109275003	1:109274853-109275003	ENSG00000143126
chr1	109275293	109275443	1:109275293-109275443	ENSG00000134222
chr1	109277553	109277703	1:109277553-109277703	ENSG00000143126,ENSG00000134222
chr1	109283173	109283323	1:109283173-109283323	ENSG00000143126,ENSG00000134222,ENSG00000221986,ENSG00000134243
chr1	109283739	109283889	1:109283739-109283889	ENSG00000134222
chr1	109291212	109291363	1:109291212-109291363	ENSG00000221986
chr1	109298723	109298873	1:109298723-109298873	ENSG00000221986
chr1	109299173	109299363	1:109299173-109299363	ENSG00000221986
chr1	109299790	109299940	1:109299790-109299940	ENSG00000221986
chr1	109306093	109306263	1:109306093-109306263	ENSG00000221986
chr1	109306993	109307143	1:109306993-109307143	ENSG00000221986
chr1	109307413	109307563	1:109307413-109307563	ENSG00000221986
chr1	109309400	109309550	1:109309400-109309550	ENSG00000221986
chr1	109335194	109335344	1:109335194-109335344	-
chr1	109351533	109351703	1:109351533-109351703	-
chr1	109357807	109357957	1:109357807-109357957	-
chr1	109365773	109365923	1:109365773-109365923	ENSG00000134243
chr1	109370725	109370943	1:109370725-109370943	ENSG00000134243
chr1	109371153	109371323	1:109371153-109371323	ENSG00000134243
chr1	109371573	109371723	1:109371573-109371723	ENSG00000134243
chr1	109373153	109373323	1:109373153-109373323	ENSG00000134243
chr1	109375833	109375983	1:109375833-109375983	-
chr1	109393013	109393223	1:109393013-109393223	ENSG00000134243
chr1	109393262	109393562	1:109393262-109393562	ENSG00000134243
chr1	109396323	109396473	1:109396323-109396473	-
chr1	109396906	109397056	1:109396906-109397056	ENSG00000134243
chr1	109397133	109397283	1:109397133-109397283	ENSG00000134243
chr1	109397573	109397723	1:109397573-109397723	ENSG00000134243
chr1	109397953	109398103	1:109397953-109398103	ENSG00000134222,ENSG00000134243
chr1	109398796	109398946	1:109398796-109398946	ENSG00000134243
chr1	109399473	109399623	1:109399473-109399623	ENSG00000134243
chr1	109425498	109425663	1:109425498-109425663	ENSG00000143106
chr1	109426013	109426183	1:109426013-109426183	ENSG00000143106
chr1	109426453	109426623	1:109426453-109426623	ENSG00000143106
chr1	109427253	109427403	1:109427253-109427403	ENSG00000143106
chr1	109438913	109439103	1:109438913-109439103	ENSG00000196427
chr1	109443629	109443779	1:109443629-109443779	-
chr1	109466453	109466603	1:109466453-109466603	ENSG00000143028
chr1	109466713	109466903	1:109466713-109466903	ENSG00000143028
chr1	109467053	109467203	1:109467053-109467203	ENSG00000143028
chr1	109478933	109479083	1:109478933-109479083	ENSG00000143028,ENSG00000162650
chr1	109483413	109483563	1:109483413-109483563	ENSG00000143028,ENSG00000162650
chr1	109483813	109483963	1:109483813-109483963	ENSG00000143028,ENSG00000162650,ENSG00000174151
chr1	109484133	109484303	1:109484133-109484303	ENSG00000143028,ENSG00000162650,ENSG00000174151
chr1	109484493	109484643	1:109484493-109484643	ENSG00000143028,ENSG00000162650
chr1	109490733	109490883	1:109490733-109490883	ENSG00000162650,ENSG00000174151
chr1	109493973	109494143	1:109493973-109494143	ENSG00000162650,ENSG00000174151,ENSG00000181754,ENSG00000156097
chr1	109494440	109494590	1:109494440-109494590	ENSG00000174151
chr1	109498433	109498583	1:109498433-109498583	ENSG00000174151,ENSG00000181754
chr1	109499793	109500023	1:109499793-109500023	ENSG00000174151,ENSG00000181754
chr1	109501024	109501211	1:109501024-109501211	ENSG00000181754
chr1	109509693	109509863	1:109509693-109509863	ENSG00000181754
chr1	109510411	109510561	1:109510411-109510561	ENSG00000181754
chr1	109516973	109517143	1:109516973-109517143	ENSG00000181754
chr1	109532373	109532543	1:109532373-109532543	ENSG00000174151,ENSG00000156097
chr1	109532953	109533103	1:109532953-109533103	ENSG00000174151,ENSG00000156097
chr1	109546393	109546543	1:109546393-109546543	ENSG00000156097,ENSG00000254942,ENSG00000065135,ENSG00000206832,ENSG00000225113,ENSG00000284443,ENSG00000134183,ENSG00000116337,ENSG00000228703
chr1	109548013	109548183	1:109548013-109548183	ENSG00000254942,ENSG00000065135
chr1	109548473	109548643	1:109548473-109548643	ENSG00000156097,ENSG00000254942,ENSG00000065135,ENSG00000206832,ENSG00000225113,ENSG00000284443,ENSG00000134183,ENSG00000116337,ENSG00000228703
chr1	109548873	109549043	1:109548873-109549043	ENSG00000254942,ENSG00000065135
chr1	109563253	109563567	1:109563253-109563567	-
chr1	109567983	109568133	1:109567983-109568133	-
chr1	109570593	109570763	1:109570593-109570763	ENSG00000206832,ENSG00000225113,ENSG00000284443
chr1	109579549	109579743	1:109579549-109579743	ENSG00000206832,ENSG00000225113,ENSG00000284443
chr1	109598753	109598903	1:109598753-109598903	ENSG00000206832,ENSG00000225113,ENSG00000284443
chr1	109617413	109617583	1:109617413-109617583	ENSG00000134183,ENSG00000116337
chr1	109619673	109619843	1:109619673-109619843	ENSG00000206832,ENSG00000225113,ENSG00000284443,ENSG00000134183,ENSG00000116337
chr1	109620553	109620703	1:109620553-109620703	ENSG00000134183,ENSG00000116337
chr1	109620953	109621123	1:109620953-109621123	ENSG00000206832,ENSG00000225113,ENSG00000284443,ENSG00000134183,ENSG00000116337,ENSG00000228703
chr1	109623713	109623863	1:109623713-109623863	ENSG00000134183,ENSG00000116337
chr1	109636453	109636616	1:109636453-109636616	ENSG00000228703
chr1	109639773	109639923	1:109639773-109639923	ENSG00000228703
chr1	109640333	109640483	1:109640333-109640483	ENSG00000228703,ENSG00000235045,ENSG00000134184,ENSG00000260246
chr1	109640786	109640936	1:109640786-109640936	-
chr1	109643433	109643583	1:109643433-109643583	ENSG00000228703,ENSG00000235045,ENSG00000168765,ENSG00000134184,ENSG00000260246
chr1	109644813	109644983	1:109644813-109644983	ENSG00000228703,ENSG00000235045,ENSG00000134184,ENSG00000260246
chr1	109652578	109652728	1:109652578-109652728	ENSG00000235045,ENSG00000168765
chr1	109655602	109655752	1:109655602-109655752	ENSG00000235045,ENSG00000168765
chr1	109656013	109656183	1:109656013-109656183	ENSG00000235045,ENSG00000168765,ENSG00000213366,ENSG00000134184
chr1	109656792	109656942	1:109656792-109656942	ENSG00000235045,ENSG00000168765
chr1	109659153	109659323	1:109659153-109659323	ENSG00000235045,ENSG00000168765
chr1	109667913	109668063	1:109667913-109668063	ENSG00000235045,ENSG00000168765,ENSG00000213366,ENSG00000134184
chr1	109668519	109668669	1:109668519-109668669	ENSG00000213366
chr1	109687633	109687803	1:109687633-109687803	ENSG00000134184,ENSG00000260246,ENSG00000134201
chr1	109718606	109718756	1:109718606-109718756	ENSG00000134184,ENSG00000134201
chr1	109725601	109725751	1:109725601-109725751	ENSG00000241720
chr1	109732173	109732323	1:109732173-109732323	ENSG00000241720,ENSG00000134202
chr1	109733313	109733483	1:109733313-109733483	ENSG00000241720,ENSG00000134202
chr1	109733569	109733737	1:109733569-109733737	ENSG00000241720,ENSG00000134202
chr1	109739853	109740003	1:109739853-109740003	ENSG00000260246,ENSG00000241720,ENSG00000134202
chr1	109740273	109740443	1:109740273-109740443	ENSG00000241720,ENSG00000134202,ENSG00000198758
chr1	109740653	109740803	1:109740653-109740803	ENSG00000134202
chr1	109761243	109761393	1:109761243-109761393	ENSG00000198758
chr1	109763073	109763243	1:109763073-109763243	ENSG00000198758
chr1	109763913	109764063	1:109763913-109764063	ENSG00000198758
chr1	109766313	109766483	1:109766313-109766483	ENSG00000198758
chr1	109769423	109769616	1:109769423-109769616	ENSG00000198758
chr1	109773753	109773923	1:109773753-109773923	ENSG00000065135,ENSG00000235045,ENSG00000134184,ENSG00000198758
chr1	109776953	109777123	1:109776953-109777123	ENSG00000168710
chr1	109783470	109783633	1:109783470-109783633	-
chr1	109786653	109786863	1:109786653-109786863	-
chr1	109789173	109789376	1:109789173-109789376	-
chr1	109790893	109791043	1:109790893-109791043	ENSG00000224927
chr1	109792213	109792383	1:109792213-109792383	ENSG00000224927
chr1	109793953	109794123	1:109793953-109794123	-
chr1	109806978	109807128	1:109806978-109807128	ENSG00000224927
chr1	109821313	109821503	1:109821313-109821503	ENSG00000224927,ENSG00000228420
chr1	109822369	109822563	1:109822369-109822563	ENSG00000224927,ENSG00000228420
chr1	109823953	109824123	1:109823953-109824123	ENSG00000224927,ENSG00000228420
chr1	109838906	109839056	1:109838906-109839056	ENSG00000228420
chr1	109877033	109877183	1:109877033-109877183	ENSG00000235005
chr1	109877493	109877663	1:109877493-109877663	ENSG00000224927,ENSG00000235005,ENSG00000261055
chr1	109882732	109882882	1:109882732-109882882	ENSG00000235005
chr1	109892613	109892783	1:109892613-109892783	ENSG00000235005,ENSG00000261055
chr1	109895918	109896068	1:109895918-109896068	ENSG00000235005,ENSG00000261055
chr1	109901813	109901983	1:109901813-109901983	ENSG00000235005,ENSG00000261055,ENSG00000184371
chr1	109908954	109909104	1:109908954-109909104	ENSG00000184371
chr1	109910693	109910883	1:109910693-109910883	ENSG00000184371
chr1	109923521	109923671	1:109923521-109923671	ENSG00000184371
chr1	109928013	109928163	1:109928013-109928163	ENSG00000184371
chr1	109928593	109928763	1:109928593-109928763	-
chr1	109931213	109931363	1:109931213-109931363	-
chr1	109934453	109934603	1:109934453-109934603	-
chr1	109935533	109935703	1:109935533-109935703	-
chr1	109954333	109954483	1:109954333-109954483	-
chr1	109959993	109960163	1:109959993-109960163	-
chr1	109961587	109961737	1:109961587-109961737	-
chr1	109979713	109979883	1:109979713-109979883	ENSG00000168710
chr1	109980753	109980910	1:109980753-109980910	ENSG00000168710
chr1	109984613	109984763	1:109984613-109984763	ENSG00000134184,ENSG00000224927,ENSG00000184371,ENSG00000168710
chr1	109985307	109985457	1:109985307-109985457	-
chr1	109994053	109994203	1:109994053-109994203	ENSG00000168710
chr1	110003973	110004143	1:110003973-110004143	ENSG00000168710
chr1	110004668	110004863	1:110004668-110004863	ENSG00000168710
chr1	110011713	110011863	1:110011713-110011863	ENSG00000168710
chr1	110012213	110012383	1:110012213-110012383	ENSG00000168710
chr1	110029693	110029843	1:110029693-110029843	ENSG00000168710,ENSG00000143093
chr1	110031360	110031510	1:110031360-110031510	ENSG00000143093
chr1	110034473	110034643	1:110034473-110034643	ENSG00000143093,ENSG00000258634
chr1	110034953	110035143	1:110034953-110035143	ENSG00000143093
chr1	110053933	110054083	1:110053933-110054083	ENSG00000143093,ENSG00000258634
chr1	110059232	110059382	1:110059232-110059382	ENSG00000258634,ENSG00000156150
chr1	110060173	110060339	1:110060173-110060339	ENSG00000258634,ENSG00000156150
chr1	110063305	110063455	1:110063305-110063455	ENSG00000258634,ENSG00000156150
chr1	110068033	110068183	1:110068033-110068183	ENSG00000156150
chr1	110068307	110068457	1:110068307-110068457	ENSG00000156150
chr1	110068877	110069027	1:110068877-110069027	ENSG00000156150
chr1	110084399	110084549	1:110084399-110084549	ENSG00000258673
chr1	110084733	110084903	1:110084733-110084903	ENSG00000156150,ENSG00000258673
chr1	110088173	110088323	1:110088173-110088323	ENSG00000258673
chr1	110106213	110106383	1:110106213-110106383	ENSG00000258634,ENSG00000186150
chr1	110116553	110116723	1:110116553-110116723	ENSG00000186150
chr1	110116993	110117143	1:110116993-110117143	ENSG00000186150
chr1	110130359	110130509	1:110130359-110130509	-
chr1	110137013	110137163	1:110137013-110137163	-
chr1	110149093	110149243	1:110149093-110149243	ENSG00000197106
chr1	110150430	110150583	1:110150430-110150583	ENSG00000197106
chr1	110150698	110150848	1:110150698-110150848	ENSG00000197106
chr1	110150893	110151043	1:110150893-110151043	ENSG00000197106
chr1	110156013	110156163	1:110156013-110156163	ENSG00000197106,ENSG00000227091,ENSG00000235526
chr1	110165141	110165291	1:110165141-110165291	ENSG00000227091,ENSG00000235526
chr1	110173554	110173704	1:110173554-110173704	ENSG00000227091,ENSG00000235526
chr1	110176393	110176543	1:110176393-110176543	ENSG00000227091,ENSG00000235526
chr1	110186652	110186834	1:110186652-110186834	ENSG00000197106,ENSG00000235526
chr1	110197013	110197163	1:110197013-110197163	ENSG00000197106,ENSG00000143125,ENSG00000270380
chr1	110203093	110203243	1:110203093-110203243	ENSG00000224965,ENSG00000143125,ENSG00000270380
chr1	110207853	110208003	1:110207853-110208003	ENSG00000224965,ENSG00000116396
chr1	110210093	110210263	1:110210093-110210263	ENSG00000224965,ENSG00000116396
chr1	110210468	110210618	1:110210468-110210618	ENSG00000224965,ENSG00000116396
chr1	110210793	110210963	1:110210793-110210963	ENSG00000224965,ENSG00000116396
chr1	110211093	110211243	1:110211093-110211243	ENSG00000116396
chr1	110211373	110211523	1:110211373-110211523	ENSG00000224965,ENSG00000116396
chr1	110212331	110212483	1:110212331-110212483	ENSG00000224965,ENSG00000116396
chr1	110214613	110214783	1:110214613-110214783	ENSG00000224965,ENSG00000116396
chr1	110218853	110219003	1:110218853-110219003	ENSG00000116396
chr1	110220415	110220565	1:110220415-110220565	ENSG00000116396
chr1	110229813	110230003	1:110229813-110230003	ENSG00000116396
chr1	110235913	110236083	1:110235913-110236083	ENSG00000282852
chr1	110236353	110236523	1:110236353-110236523	ENSG00000282852
chr1	110255573	110255723	1:110255573-110255723	ENSG00000282852,ENSG00000200536
chr1	110272193	110272363	1:110272193-110272363	ENSG00000282852,ENSG00000200536
chr1	110291619	110291769	1:110291619-110291769	-
chr1	110291893	110292049	1:110291893-110292049	ENSG00000200536
chr1	110292542	110292703	1:110292542-110292703	-
chr1	110308344	110308521	1:110308344-110308521	-
chr1	110309253	110309403	1:110309253-110309403	-
chr1	110309827	110310003	1:110309827-110310003	-
chr1	110312693	110312843	1:110312693-110312843	ENSG00000224965
chr1	110330843	110331003	1:110330843-110331003	ENSG00000227963,ENSG00000162775
chr1	110336373	110336523	1:110336373-110336523	-
chr1	110337813	110337983	1:110337813-110337983	ENSG00000227963,ENSG00000162775
chr1	110338393	110338563	1:110338393-110338563	ENSG00000227963,ENSG00000162775,ENSG00000224699,ENSG00000134248
chr1	110338853	110339003	1:110338853-110339003	ENSG00000227963,ENSG00000162775,ENSG00000224699,ENSG00000273373,ENSG00000134248
chr1	110339173	110339323	1:110339173-110339323	ENSG00000224965,ENSG00000227963,ENSG00000162775,ENSG00000224699,ENSG00000273373,ENSG00000134248,ENSG00000143125
chr1	110339813	110339983	1:110339813-110339983	ENSG00000227963,ENSG00000162775,ENSG00000134248
chr1	110346586	110346886	1:110346586-110346886	-
chr1	110356498	110356648	1:110356498-110356648	-
chr1	110366175	110366325	1:110366175-110366325	ENSG00000273373
chr1	110370952	110371102	1:110370952-110371102	ENSG00000273373
chr1	110380673	110380823	1:110380673-110380823	ENSG00000273373
chr1	110385133	110385283	1:110385133-110385283	ENSG00000168679
chr1	110390173	110390323	1:110390173-110390323	ENSG00000168679
chr1	110390733	110390883	1:110390733-110390883	ENSG00000168679
chr1	110391013	110391183	1:110391013-110391183	ENSG00000168679
chr1	110393993	110394163	1:110393993-110394163	ENSG00000168679
chr1	110407313	110407463	1:110407313-110407463	ENSG00000224699,ENSG00000134248
chr1	110407673	110407823	1:110407673-110407823	ENSG00000224699,ENSG00000134248
chr1	110412613	110412783	1:110412613-110412783	ENSG00000224699,ENSG00000134248,ENSG00000270380
chr1	110416653	110416803	1:110416653-110416803	ENSG00000224699
chr1	110421313	110421483	1:110421313-110421483	ENSG00000224699
chr1	110424759	110424909	1:110424759-110424909	ENSG00000224699
chr1	110430633	110430803	1:110430633-110430803	ENSG00000143125
chr1	110433933	110434083	1:110433933-110434083	ENSG00000224699,ENSG00000143125,ENSG00000270380
chr1	110436733	110436903	1:110436733-110436903	ENSG00000143125
chr1	110439050	110439200	1:110439050-110439200	ENSG00000143125
chr1	110440993	110441163	1:110440993-110441163	ENSG00000143125
chr1	110443609	110443759	1:110443609-110443759	ENSG00000143125
chr1	110460373	110460523	1:110460373-110460523	ENSG00000224699,ENSG00000134248,ENSG00000143125,ENSG00000270380,ENSG00000282887,ENSG00000283999
chr1	110463113	110463263	1:110463113-110463263	ENSG00000143125,ENSG00000270380
chr1	110464413	110464583	1:110464413-110464583	ENSG00000143125,ENSG00000270380
chr1	110465233	110465403	1:110465233-110465403	ENSG00000143125,ENSG00000270380,ENSG00000282887,ENSG00000283999
chr1	110477233	110477383	1:110477233-110477383	ENSG00000282887,ENSG00000283999,ENSG00000240194
chr1	110477813	110477963	1:110477813-110477963	ENSG00000282887,ENSG00000283999,ENSG00000240194
chr1	110478413	110478563	1:110478413-110478563	ENSG00000282887,ENSG00000283999,ENSG00000240194
chr1	110487853	110488003	1:110487853-110488003	ENSG00000240194,ENSG00000235407
chr1	110496093	110496243	1:110496093-110496243	ENSG00000143125,ENSG00000240194,ENSG00000235407
chr1	110508113	110508263	1:110508113-110508263	ENSG00000143105
chr1	110513613	110513763	1:110513613-110513763	ENSG00000143105
chr1	110523153	110523323	1:110523153-110523323	ENSG00000143105
chr1	110524573	110524743	1:110524573-110524743	ENSG00000196427,ENSG00000143105
chr1	110542833	110542983	1:110542833-110542983	-
chr1	110548493	110548643	1:110548493-110548643	-
chr1	110555393	110555563	1:110555393-110555563	-
chr1	110556233	110556383	1:110556233-110556383	-
chr1	110594979	110595129	1:110594979-110595129	-
chr1	110605973	110606139	1:110605973-110606139	ENSG00000177301
chr1	110606473	110606623	1:110606473-110606623	ENSG00000177301
chr1	110606833	110606983	1:110606833-110606983	ENSG00000177301
chr1	110607393	110607543	1:110607393-110607543	ENSG00000177301
chr1	110610897	110611047	1:110610897-110611047	ENSG00000177301
chr1	110612153	110612323	1:110612153-110612323	ENSG00000177301
chr1	110615853	110616003	1:110615853-110616003	ENSG00000177301,ENSG00000199710
chr1	110619473	110619623	1:110619473-110619623	ENSG00000177301,ENSG00000259834,ENSG00000199710
chr1	110619835	110619985	1:110619835-110619985	-
chr1	110630853	110631023	1:110630853-110631023	ENSG00000177301,ENSG00000259834,ENSG00000177272,ENSG00000199710
chr1	110634808	110634963	1:110634808-110634963	ENSG00000259834,ENSG00000199710
chr1	110646053	110646203	1:110646053-110646203	ENSG00000259834
chr1	110674433	110674583	1:110674433-110674583	ENSG00000259834,ENSG00000177272
chr1	110674873	110675043	1:110674873-110675043	ENSG00000259834,ENSG00000177272
chr1	110675293	110675443	1:110675293-110675443	ENSG00000259834,ENSG00000177272
chr1	110677127	110677277	1:110677127-110677277	ENSG00000259834,ENSG00000177272
chr1	110734230	110734380	1:110734230-110734380	-
chr1	110746793	110746943	1:110746793-110746943	ENSG00000259834,ENSG00000199710
chr1	110766153	110766323	1:110766153-110766323	ENSG00000259834,ENSG00000199710
chr1	110778260	110778410	1:110778260-110778410	-
chr1	110780993	110781143	1:110780993-110781143	ENSG00000259834,ENSG00000199710
chr1	110783393	110783563	1:110783393-110783563	ENSG00000259834,ENSG00000199710
chr1	110824253	110824403	1:110824253-110824403	-
chr1	110830073	110830223	1:110830073-110830223	ENSG00000237415,ENSG00000143119
chr1	110849749	110849899	1:110849749-110849899	ENSG00000237415,ENSG00000232791
chr1	110850753	110850923	1:110850753-110850923	ENSG00000237415,ENSG00000232791,ENSG00000143119
chr1	110880072	110880222	1:110880072-110880222	ENSG00000143119
chr1	110916973	110917143	1:110916973-110917143	ENSG00000143119,ENSG00000261654,ENSG00000232811
chr1	110927521	110927671	1:110927521-110927671	ENSG00000261654,ENSG00000232811
chr1	110963253	110963403	1:110963253-110963403	ENSG00000143119,ENSG00000261654,ENSG00000232811,ENSG00000121931,ENSG00000273010
chr1	110963993	110964143	1:110963993-110964143	ENSG00000143119,ENSG00000261654,ENSG00000232811,ENSG00000121931,ENSG00000273010,ENSG00000225672
chr1	110969033	110969183	1:110969033-110969183	ENSG00000273010
chr1	110992472	110992622	1:110992472-110992622	ENSG00000225672
chr1	111025220	111025370	1:111025220-111025370	ENSG00000225672
chr1	111030613	111030763	1:111030613-111030763	ENSG00000225672,ENSG00000252760
chr1	111032413	111032563	1:111032413-111032563	ENSG00000225672,ENSG00000252760
chr1	111045313	111045503	1:111045313-111045503	ENSG00000225672,ENSG00000252760
chr1	111085361	111085511	1:111085361-111085511	-
chr1	111101893	111102043	1:111101893-111102043	-
chr1	111110373	111110523	1:111110373-111110523	-
chr1	111139593	111139803	1:111139593-111139803	ENSG00000156171,ENSG00000134255
chr1	111140113	111140263	1:111140113-111140263	ENSG00000156171,ENSG00000134255,ENSG00000272982
chr1	111140593	111140763	1:111140593-111140763	ENSG00000156171,ENSG00000134255,ENSG00000272982
chr1	111141933	111142083	1:111141933-111142083	ENSG00000156171,ENSG00000134255
chr1	111142473	111142623	1:111142473-111142623	ENSG00000156171,ENSG00000134255
chr1	111145633	111145783	1:111145633-111145783	ENSG00000156171,ENSG00000134255
chr1	111157513	111157723	1:111157513-111157723	ENSG00000272982
chr1	111162023	111162173	1:111162023-111162173	ENSG00000272982
chr1	111164240	111164390	1:111164240-111164390	ENSG00000272982
chr1	111191093	111191243	1:111191093-111191243	ENSG00000272982,ENSG00000273221,ENSG00000162777
chr1	111192813	111193003	1:111192813-111193003	ENSG00000272982,ENSG00000273221,ENSG00000162777
chr1	111193183	111193333	1:111193183-111193333	ENSG00000272982,ENSG00000273221,ENSG00000162777
chr1	111197653	111197803	1:111197653-111197803	ENSG00000272982,ENSG00000273221,ENSG00000162777,ENSG00000064886
chr1	111202469	111202621	1:111202469-111202621	ENSG00000162777
chr1	111203953	111204103	1:111203953-111204103	ENSG00000272982,ENSG00000162777,ENSG00000064886
chr1	111204413	111204563	1:111204413-111204563	ENSG00000272982,ENSG00000162777,ENSG00000064886
chr1	111222973	111223123	1:111222973-111223123	ENSG00000272982,ENSG00000162777,ENSG00000064886,ENSG00000236040
chr1	111228553	111228723	1:111228553-111228723	ENSG00000064886,ENSG00000236040
chr1	111236934	111237109	1:111236934-111237109	ENSG00000064886,ENSG00000236040
chr1	111243234	111243384	1:111243234-111243384	ENSG00000064886,ENSG00000236040
chr1	111270703	111270853	1:111270703-111270853	ENSG00000236040
chr1	111275169	111275383	1:111275169-111275383	ENSG00000236040,ENSG00000203878
chr1	111281528	111281678	1:111281528-111281678	ENSG00000203878
chr1	111284006	111284156	1:111284006-111284156	ENSG00000203878
chr1	111285893	111286043	1:111285893-111286043	ENSG00000203878,ENSG00000134216
chr1	111290770	111290920	1:111290770-111290920	ENSG00000134216
chr1	111313833	111314003	1:111313833-111314003	ENSG00000134216,ENSG00000229283,ENSG00000232240
chr1	111316722	111316883	1:111316722-111316883	ENSG00000134216,ENSG00000229283,ENSG00000232240
chr1	111334273	111334443	1:111334273-111334443	ENSG00000236040,ENSG00000229283,ENSG00000232240
chr1	111346153	111346323	1:111346153-111346323	ENSG00000236040,ENSG00000229283,ENSG00000232240,ENSG00000173947,ENSG00000234020
chr1	111346513	111346663	1:111346513-111346663	ENSG00000064886,ENSG00000236040,ENSG00000134216,ENSG00000229283,ENSG00000232240,ENSG00000173947,ENSG00000234020,ENSG00000236012,ENSG00000227179
chr1	111347093	111347243	1:111347093-111347243	ENSG00000173947
chr1	111347293	111347523	1:111347293-111347523	ENSG00000173947
chr1	111366369	111366526	1:111366369-111366526	ENSG00000234020,ENSG00000236012
chr1	111372693	111372843	1:111372693-111372843	ENSG00000234020,ENSG00000236012,ENSG00000227179
chr1	111386703	111386853	1:111386703-111386853	ENSG00000236012,ENSG00000227179
chr1	111399933	111400083	1:111399933-111400083	ENSG00000064886,ENSG00000236040,ENSG00000236012,ENSG00000227179,ENSG00000260948
chr1	111400316	111400466	1:111400316-111400466	-
chr1	111406353	111406503	1:111406353-111406503	-
chr1	111417873	111418023	1:111417873-111418023	ENSG00000085465,ENSG00000260948
chr1	111423033	111423223	1:111423033-111423223	ENSG00000085465,ENSG00000260948,ENSG00000233337
chr1	111441673	111441823	1:111441673-111441823	ENSG00000260948,ENSG00000233337,ENSG00000243960,ENSG00000116455,ENSG00000199890,ENSG00000116459
chr1	111446029	111446237	1:111446029-111446237	ENSG00000243960,ENSG00000116455,ENSG00000199890,ENSG00000116459
chr1	111447053	111447203	1:111447053-111447203	ENSG00000243960,ENSG00000116455,ENSG00000199890,ENSG00000116459
chr1	111447433	111447622	1:111447433-111447622	ENSG00000243960,ENSG00000116455,ENSG00000199890,ENSG00000116459
chr1	111448516	111448703	1:111448516-111448703	ENSG00000243960,ENSG00000116455,ENSG00000199890,ENSG00000116459
chr1	111448833	111448983	1:111448833-111448983	ENSG00000243960,ENSG00000116455,ENSG00000199890,ENSG00000116459
chr1	111449253	111449423	1:111449253-111449423	ENSG00000085465,ENSG00000260948,ENSG00000233337,ENSG00000243960,ENSG00000116455,ENSG00000199890,ENSG00000116459,ENSG00000143110,ENSG00000200360
chr1	111463006	111463156	1:111463006-111463156	ENSG00000143110
chr1	111463213	111463363	1:111463213-111463363	ENSG00000143110
chr1	111463537	111463687	1:111463537-111463687	ENSG00000143110
chr1	111481753	111481903	1:111481753-111481903	ENSG00000143110,ENSG00000121933,ENSG00000200360
chr1	111504173	111504323	1:111504173-111504323	ENSG00000200360,ENSG00000282608
chr1	111504673	111504823	1:111504673-111504823	ENSG00000282608
chr1	111505395	111505545	1:111505395-111505545	-
chr1	111505633	111505783	1:111505633-111505783	ENSG00000282608
chr1	111505982	111506282	1:111505982-111506282	-
chr1	111507387	111507537	1:111507387-111507537	ENSG00000282608
chr1	111507793	111507943	1:111507793-111507943	ENSG00000143110,ENSG00000121933,ENSG00000200360,ENSG00000282608,ENSG00000201028
chr1	111508293	111508463	1:111508293-111508463	ENSG00000143110,ENSG00000121933,ENSG00000200360,ENSG00000282608,ENSG00000215867,ENSG00000201028
chr1	111509253	111509403	1:111509253-111509403	ENSG00000282608
chr1	111509546	111509696	1:111509546-111509696	ENSG00000282608
chr1	111510093	111510243	1:111510093-111510243	-
chr1	111511093	111511243	1:111511093-111511243	-
chr1	111511873	111512023	1:111511873-111512023	-
chr1	111513133	111513283	1:111513133-111513283	-
chr1	111513733	111513883	1:111513733-111513883	-
chr1	111514613	111514763	1:111514613-111514763	-
chr1	111515333	111515483	1:111515333-111515483	-
chr1	111535893	111536043	1:111535893-111536043	ENSG00000116473
chr1	111538713	111538875	1:111538713-111538875	ENSG00000116473
chr1	111541855	111542005	1:111541855-111542005	ENSG00000116473
chr1	111551814	111551964	1:111551814-111551964	-
chr1	111552173	111552343	1:111552173-111552343	-
chr1	111553293	111553465	1:111553293-111553465	-
chr1	111559893	111560063	1:111559893-111560063	ENSG00000121933
chr1	111560093	111560243	1:111560093-111560243	ENSG00000121933
chr1	111563754	111563923	1:111563754-111563923	ENSG00000121933
chr1	111565133	111565283	1:111565133-111565283	ENSG00000121933
chr1	111566113	111566263	1:111566113-111566263	ENSG00000121933
chr1	111572110	111572260	1:111572110-111572260	-
chr1	111576673	111576823	1:111576673-111576823	-
chr1	111593053	111593243	1:111593053-111593243	ENSG00000231346
chr1	111593493	111593643	1:111593493-111593643	-
chr1	111597553	111597703	1:111597553-111597703	ENSG00000231346
chr1	111610590	111610740	1:111610590-111610740	ENSG00000116473,ENSG00000231346
chr1	111619113	111619283	1:111619113-111619283	ENSG00000116473,ENSG00000231346
chr1	111619653	111619803	1:111619653-111619803	ENSG00000143110,ENSG00000200360,ENSG00000116473,ENSG00000231346,ENSG00000215867,ENSG00000201028
chr1	111620033	111620203	1:111620033-111620203	ENSG00000116473,ENSG00000231346,ENSG00000215867,ENSG00000201028
chr1	111620773	111620923	1:111620773-111620923	-
chr1	111639693	111639843	1:111639693-111639843	ENSG00000215867
chr1	111640033	111640183	1:111640033-111640183	ENSG00000215867,ENSG00000201028
chr1	111649773	111649923	1:111649773-111649923	ENSG00000215867,ENSG00000201028
chr1	111656193	111656343	1:111656193-111656343	ENSG00000201028
chr1	111656493	111656663	1:111656493-111656663	ENSG00000215867,ENSG00000201028
chr1	111660613	111660763	1:111660613-111660763	-
chr1	111663993	111664143	1:111663993-111664143	-
chr1	111664215	111664473	1:111664215-111664473	-
chr1	111679692	111679842	1:111679692-111679842	-
chr1	111690108	111690258	1:111690108-111690258	-
chr1	111690373	111690523	1:111690373-111690523	-
chr1	111704893	111705063	1:111704893-111705063	-
chr1	111714973	111715123	1:111714973-111715123	-
chr1	111725403	111725553	1:111725403-111725553	-
chr1	111733453	111733603	1:111733453-111733603	ENSG00000197852,ENSG00000227811
chr1	111737880	111738030	1:111737880-111738030	ENSG00000197852,ENSG00000227811
chr1	111738493	111738643	1:111738493-111738643	ENSG00000197852,ENSG00000227811
chr1	111739033	111739203	1:111739033-111739203	ENSG00000197852,ENSG00000227811
chr1	111739373	111739543	1:111739373-111739543	ENSG00000197852,ENSG00000227811,ENSG00000284830
chr1	111740273	111740443	1:111740273-111740443	ENSG00000197852,ENSG00000227811,ENSG00000284830
chr1	111743713	111743883	1:111743713-111743883	ENSG00000197852,ENSG00000227811,ENSG00000284830
chr1	111747353	111747503	1:111747353-111747503	ENSG00000284830,ENSG00000064703
chr1	111755093	111755243	1:111755093-111755243	ENSG00000284830,ENSG00000064703
chr1	111755553	111755703	1:111755553-111755703	ENSG00000143110,ENSG00000200360,ENSG00000197852,ENSG00000284830,ENSG00000064703
chr1	111755773	111755923	1:111755773-111755923	ENSG00000143110,ENSG00000200360,ENSG00000197852,ENSG00000284830,ENSG00000064703
chr1	111758513	111758663	1:111758513-111758663	ENSG00000064703
chr1	111769653	111769803	1:111769653-111769803	ENSG00000064703
chr1	111795517	111795667	1:111795517-111795667	-
chr1	111801508	111801658	1:111801508-111801658	-
chr1	111802755	111802905	1:111802755-111802905	-
chr1	111833533	111833683	1:111833533-111833683	ENSG00000232558
chr1	111864990	111865140	1:111864990-111865140	ENSG00000232558,ENSG00000237556
chr1	111881553	111881703	1:111881553-111881703	ENSG00000232558,ENSG00000237556
chr1	111887513	111887674	1:111887513-111887674	ENSG00000232558,ENSG00000237556
chr1	111920270	111920465	1:111920270-111920465	ENSG00000237556
chr1	111948273	111948458	1:111948273-111948458	ENSG00000237556
chr1	111967425	111967583	1:111967425-111967583	ENSG00000237556
chr1	111975733	111975903	1:111975733-111975903	ENSG00000171385
chr1	111976533	111976696	1:111976533-111976696	ENSG00000171385
chr1	111977013	111977163	1:111977013-111977163	ENSG00000171385
chr1	111988953	111989103	1:111988953-111989103	ENSG00000171385,ENSG00000231437
chr1	111989613	111989803	1:111989613-111989803	ENSG00000171385,ENSG00000231437
chr1	111990193	111990343	1:111990193-111990343	ENSG00000171385,ENSG00000231437
chr1	111990533	111990683	1:111990533-111990683	ENSG00000171385,ENSG00000231437
chr1	111990993	111991143	1:111990993-111991143	ENSG00000171385,ENSG00000231437
chr1	111991493	111991643	1:111991493-111991643	ENSG00000171385,ENSG00000237556,ENSG00000231437
chr1	111992570	111992720	1:111992570-111992720	ENSG00000231437
chr1	111992730	111992880	1:111992730-111992880	ENSG00000171385,ENSG00000231437
chr1	112011353	112011527	1:112011353-112011527	-
chr1	112032159	112032309	1:112032159-112032309	-
chr1	112034433	112034583	1:112034433-112034583	-
chr1	112041312	112041463	1:112041312-112041463	-
chr1	112048558	112048708	1:112048558-112048708	-
chr1	112070813	112070963	1:112070813-112070963	-
chr1	112083619	112083783	1:112083619-112083783	-
chr1	112170716	112170866	1:112170716-112170866	-
chr1	112172433	112172603	1:112172433-112172603	-
chr1	112251833	112252043	1:112251833-112252043	-
chr1	112263493	112263663	1:112263493-112263663	-
chr1	112264150	112264300	1:112264150-112264300	-
chr1	112264673	112264843	1:112264673-112264843	-
chr1	112266052	112266202	1:112266052-112266202	-
chr1	112268179	112268329	1:112268179-112268329	-
chr1	112268533	112268703	1:112268533-112268703	-
chr1	112285444	112285633	1:112285444-112285633	-
chr1	112297006	112297156	1:112297006-112297156	-
chr1	112298693	112298843	1:112298693-112298843	-
chr1	112312370	112312520	1:112312370-112312520	-
chr1	112317293	112317443	1:112317293-112317443	-
chr1	112317713	112317883	1:112317713-112317883	-
chr1	112325653	112325803	1:112325653-112325803	-
chr1	112337053	112337223	1:112337053-112337223	-
chr1	112356873	112357023	1:112356873-112357023	ENSG00000231246,ENSG00000234388
chr1	112358893	112359083	1:112358893-112359083	ENSG00000231246,ENSG00000234388
chr1	112360035	112360233	1:112360035-112360233	ENSG00000231246,ENSG00000234388
chr1	112360393	112360563	1:112360393-112360563	ENSG00000231246,ENSG00000234388,ENSG00000238761
chr1	112361193	112361343	1:112361193-112361343	ENSG00000231246,ENSG00000234388
chr1	112361469	112361619	1:112361469-112361619	ENSG00000231246,ENSG00000234388
chr1	112369773	112369923	1:112369773-112369923	ENSG00000231246,ENSG00000234388,ENSG00000238761
chr1	112386893	112387043	1:112386893-112387043	-
chr1	112389693	112389863	1:112389693-112389863	-
chr1	112390933	112391103	1:112390933-112391103	ENSG00000238761,ENSG00000143079,ENSG00000283296,ENSG00000134245,ENSG00000007341
chr1	112394233	112394403	1:112394233-112394403	ENSG00000143079,ENSG00000134245
chr1	112394613	112394803	1:112394613-112394803	ENSG00000143079
chr1	112395296	112395483	1:112395296-112395483	ENSG00000143079
chr1	112396033	112396203	1:112396033-112396203	ENSG00000143079,ENSG00000283296,ENSG00000134245,ENSG00000007341,ENSG00000116489
chr1	112396733	112396919	1:112396733-112396919	ENSG00000143079
chr1	112397173	112397323	1:112397173-112397323	ENSG00000143079
chr1	112404413	112404566	1:112404413-112404566	ENSG00000143079
chr1	112461293	112461444	1:112461293-112461444	ENSG00000283296,ENSG00000134245
chr1	112462384	112462534	1:112462384-112462534	ENSG00000283296
chr1	112464573	112464873	1:112464573-112464873	ENSG00000143079,ENSG00000283296,ENSG00000134245
chr1	112465193	112465343	1:112465193-112465343	ENSG00000283296
chr1	112465533	112465683	1:112465533-112465683	ENSG00000283296
chr1	112466213	112466383	1:112466213-112466383	ENSG00000143079,ENSG00000283296,ENSG00000134245
chr1	112501953	112502103	1:112501953-112502103	ENSG00000134245
chr1	112502933	112503083	1:112502933-112503083	-
chr1	112504094	112504244	1:112504094-112504244	-
chr1	112504413	112504563	1:112504413-112504563	ENSG00000134245
chr1	112504753	112504903	1:112504753-112504903	ENSG00000134245
chr1	112507973	112508183	1:112507973-112508183	ENSG00000134245
chr1	112508293	112508443	1:112508293-112508443	ENSG00000134245
chr1	112508693	112508843	1:112508693-112508843	ENSG00000134245
chr1	112509333	112509523	1:112509333-112509523	ENSG00000134245
chr1	112512036	112512186	1:112512036-112512186	ENSG00000134245,ENSG00000273483
chr1	112513253	112513403	1:112513253-112513403	ENSG00000134245,ENSG00000273483
chr1	112515681	112515831	1:112515681-112515831	ENSG00000134245,ENSG00000273483
chr1	112522734	112522903	1:112522734-112522903	ENSG00000273483
chr1	112524413	112524563	1:112524413-112524563	ENSG00000273483
chr1	112544113	112544283	1:112544113-112544283	-
chr1	112548673	112548843	1:112548673-112548843	-
chr1	112557594	112557744	1:112557594-112557744	-
chr1	112575513	112575703	1:112575513-112575703	-
chr1	112579890	112580061	1:112579890-112580061	-
chr1	112614593	112614743	1:112614593-112614743	ENSG00000007341,ENSG00000116489
chr1	112618204	112618383	1:112618204-112618383	ENSG00000007341,ENSG00000116489
chr1	112618633	112618823	1:112618633-112618823	ENSG00000007341,ENSG00000116489
chr1	112619053	112619223	1:112619053-112619223	ENSG00000007341,ENSG00000116489,ENSG00000235299
chr1	112619673	112619843	1:112619673-112619843	ENSG00000007341,ENSG00000116489,ENSG00000235299,ENSG00000252750
chr1	112620233	112620403	1:112620233-112620403	ENSG00000007341,ENSG00000116489,ENSG00000235299,ENSG00000252750
chr1	112620757	112620907	1:112620757-112620907	ENSG00000235299
chr1	112625873	112626023	1:112625873-112626023	ENSG00000235299,ENSG00000252750
chr1	112628529	112628679	1:112628529-112628679	ENSG00000235299,ENSG00000252750
chr1	112635573	112635723	1:112635573-112635723	ENSG00000235299,ENSG00000252750
chr1	112638160	112638310	1:112638160-112638310	ENSG00000235299,ENSG00000252750
chr1	112672959	112673109	1:112672959-112673109	-
chr1	112673673	112673843	1:112673673-112673843	ENSG00000116489,ENSG00000155363
chr1	112674393	112674693	1:112674393-112674693	ENSG00000116489,ENSG00000155363
chr1	112674833	112674983	1:112674833-112674983	ENSG00000116489,ENSG00000155363
chr1	112675133	112675343	1:112675133-112675343	ENSG00000155363
chr1	112675593	112675743	1:112675593-112675743	-
chr1	112698533	112698703	1:112698533-112698703	ENSG00000155363,ENSG00000225075,ENSG00000155366
chr1	112699053	112699223	1:112699053-112699223	ENSG00000155363,ENSG00000225075,ENSG00000155366
chr1	112699673	112699823	1:112699673-112699823	ENSG00000155363,ENSG00000225075
chr1	112700533	112700703	1:112700533-112700703	ENSG00000155363,ENSG00000225075,ENSG00000155366
chr1	112700893	112701043	1:112700893-112701043	ENSG00000155363,ENSG00000225075,ENSG00000155366
chr1	112701318	112701468	1:112701318-112701468	ENSG00000225075
chr1	112705073	112705263	1:112705073-112705263	ENSG00000155366,ENSG00000271810
chr1	112705913	112706253	1:112705913-112706253	ENSG00000155366,ENSG00000271810
chr1	112706590	112706893	1:112706590-112706893	ENSG00000155366,ENSG00000271810
chr1	112707073	112707243	1:112707073-112707243	ENSG00000155366,ENSG00000271810
chr1	112707373	112707523	1:112707373-112707523	ENSG00000155366,ENSG00000271810
chr1	112707675	112707858	1:112707675-112707858	ENSG00000155366,ENSG00000271810
chr1	112714613	112714763	1:112714613-112714763	ENSG00000155366,ENSG00000271810
chr1	112715373	112715543	1:112715373-112715543	ENSG00000271810,ENSG00000155367,ENSG00000261595,ENSG00000184599
chr1	112716373	112716523	1:112716373-112716523	ENSG00000271810,ENSG00000155367,ENSG00000261595,ENSG00000184599
chr1	112718793	112718963	1:112718793-112718963	ENSG00000271810,ENSG00000155367,ENSG00000261595,ENSG00000184599
chr1	112722227	112722377	1:112722227-112722377	ENSG00000155367,ENSG00000261595,ENSG00000184599
chr1	112722773	112722923	1:112722773-112722923	ENSG00000155367,ENSG00000261595,ENSG00000184599
chr1	112723233	112723403	1:112723233-112723403	ENSG00000155367,ENSG00000261595,ENSG00000184599
chr1	112730348	112730498	1:112730348-112730498	-
chr1	112735884	112736034	1:112735884-112736034	ENSG00000234790
chr1	112743773	112743923	1:112743773-112743923	ENSG00000234790
chr1	112744393	112744569	1:112744393-112744569	ENSG00000234790
chr1	112758593	112758743	1:112758593-112758743	ENSG00000234790
chr1	112762845	112762995	1:112762845-112762995	-
chr1	112763041	112763191	1:112763041-112763191	-
chr1	112788673	112788823	1:112788673-112788823	-
chr1	112792247	112792423	1:112792247-112792423	-
chr1	112794195	112794345	1:112794195-112794345	-
chr1	112798393	112798543	1:112798393-112798543	-
chr1	112804033	112804183	1:112804033-112804183	-
chr1	112804293	112804443	1:112804293-112804443	ENSG00000155367,ENSG00000261595,ENSG00000184599
chr1	112807253	112807403	1:112807253-112807403	-
chr1	112809313	112809483	1:112809313-112809483	-
chr1	112819153	112819343	1:112819153-112819343	ENSG00000215866
chr1	112836760	112836924	1:112836760-112836924	ENSG00000215866
chr1	112849713	112849903	1:112849713-112849903	ENSG00000215866,ENSG00000224167
chr1	112850153	112850303	1:112850153-112850303	ENSG00000215866,ENSG00000224167
chr1	112852333	112852523	1:112852333-112852523	ENSG00000215866,ENSG00000224167
chr1	112866253	112866403	1:112866253-112866403	-
chr1	112867105	112867255	1:112867105-112867255	-
chr1	112869553	112869723	1:112869553-112869723	-
chr1	112871311	112871461	1:112871311-112871461	-
chr1	112872733	112872883	1:112872733-112872883	-
chr1	112881073	112881223	1:112881073-112881223	ENSG00000228040,ENSG00000229020
chr1	112881793	112881943	1:112881793-112881943	ENSG00000228040
chr1	112887937	112888087	1:112887937-112888087	ENSG00000228040
chr1	112904133	112904283	1:112904133-112904283	ENSG00000228040,ENSG00000229020
chr1	112905073	112905263	1:112905073-112905263	ENSG00000228040,ENSG00000229020
chr1	112905533	112905683	1:112905533-112905683	ENSG00000229020
chr1	112905812	112906112	1:112905812-112906112	ENSG00000229020
chr1	112938273	112938423	1:112938273-112938423	ENSG00000229020
chr1	112955313	112955463	1:112955313-112955463	ENSG00000155380,ENSG00000226419
chr1	112955813	112955983	1:112955813-112955983	ENSG00000155380,ENSG00000226419
chr1	112956193	112956363	1:112956193-112956363	ENSG00000155380,ENSG00000229020,ENSG00000226419
chr1	112956733	112956883	1:112956733-112956883	ENSG00000155380,ENSG00000226419
chr1	112957533	112957763	1:112957533-112957763	ENSG00000155380,ENSG00000226419
chr1	112995985	112996163	1:112995985-112996163	ENSG00000287807
chr1	112997853	112998043	1:112997853-112998043	ENSG00000287807
chr1	112998973	112999123	1:112998973-112999123	ENSG00000229020,ENSG00000226419,ENSG00000287807
chr1	113013922	113014072	1:113013922-113014072	-
chr1	113021553	113021728	1:113021553-113021728	-
chr1	113021873	113022043	1:113021873-113022043	-
chr1	113040233	113040383	1:113040233-113040383	-
chr1	113042713	113042883	1:113042713-113042883	ENSG00000229020
chr1	113043611	113043803	1:113043611-113043803	-
chr1	113048153	113048313	1:113048153-113048313	-
chr1	113059153	113059303	1:113059153-113059303	-
chr1	113068169	113068319	1:113068169-113068319	-
chr1	113072213	113072383	1:113072213-113072383	ENSG00000238198,ENSG00000198799
chr1	113073013	113073163	1:113073013-113073163	ENSG00000155380,ENSG00000229020,ENSG00000226419,ENSG00000238198,ENSG00000198799,ENSG00000237278
chr1	113073533	113073683	1:113073533-113073683	ENSG00000238198,ENSG00000198799
chr1	113073953	113074103	1:113073953-113074103	ENSG00000238198
chr1	113074393	113074543	1:113074393-113074543	ENSG00000238198,ENSG00000198799
chr1	113092093	113092263	1:113092093-113092263	ENSG00000198799
chr1	113095913	113096063	1:113095913-113096063	ENSG00000198799
chr1	113110273	113110443	1:113110273-113110443	ENSG00000237278
chr1	113123893	113124043	1:113123893-113124043	ENSG00000237278
chr1	113140633	113140783	1:113140633-113140783	ENSG00000237278,ENSG00000233839,ENSG00000232450
chr1	113140953	113141103	1:113140953-113141103	-
chr1	113141793	113142023	1:113141793-113142023	-
chr1	113146234	113146384	1:113146234-113146384	ENSG00000233839
chr1	113146853	113147003	1:113146853-113147003	ENSG00000233839
chr1	113153233	113153383	1:113153233-113153383	ENSG00000233839
chr1	113199869	113200019	1:113199869-113200019	ENSG00000233839,ENSG00000236887
chr1	113200253	113200403	1:113200253-113200403	ENSG00000233839,ENSG00000236887
chr1	113206559	113206709	1:113206559-113206709	ENSG00000236887
chr1	113208583	113208733	1:113208583-113208733	ENSG00000236887
chr1	113210353	113210523	1:113210353-113210523	ENSG00000233839,ENSG00000236887
chr1	113217613	113217763	1:113217613-113217763	ENSG00000233839
chr1	113217853	113218003	1:113217853-113218003	ENSG00000233839,ENSG00000236887
chr1	113223673	113223843	1:113223673-113223843	ENSG00000233839
chr1	113242513	113242743	1:113242513-113242743	-
chr1	113253199	113253349	1:113253199-113253349	-
chr1	113255473	113255623	1:113255473-113255623	-
chr1	113255753	113255903	1:113255753-113255903	-
chr1	113256114	113256264	1:113256114-113256264	-
chr1	113271153	113271343	1:113271153-113271343	-
chr1	113275816	113275966	1:113275816-113275966	-
chr1	113284021	113284200	1:113284021-113284200	-
chr1	113292453	113292623	1:113292453-113292623	-
chr1	113292693	113292863	1:113292693-113292863	-
chr1	113307893	113308063	1:113307893-113308063	-
chr1	113308493	113308663	1:113308493-113308663	-
chr1	113320369	113320563	1:113320369-113320563	-
chr1	113321453	113321620	1:113321453-113321620	-
chr1	113323949	113324099	1:113323949-113324099	-
chr1	113325108	113325263	1:113325108-113325263	-
chr1	113388693	113388863	1:113388693-113388863	ENSG00000081026
chr1	113389128	113389278	1:113389128-113389278	-
chr1	113389682	113389832	1:113389682-113389832	-
chr1	113390233	113390403	1:113390233-113390403	ENSG00000233839,ENSG00000081026,ENSG00000232499,ENSG00000232450
chr1	113391133	113391283	1:113391133-113391283	ENSG00000081026
chr1	113391413	113391563	1:113391413-113391563	ENSG00000081026
chr1	113391813	113391972	1:113391813-113391972	ENSG00000081026
chr1	113394373	113394543	1:113394373-113394543	ENSG00000081026
chr1	113396693	113396863	1:113396693-113396863	ENSG00000081026
chr1	113405693	113405883	1:113405693-113405883	-
chr1	113429556	113429706	1:113429556-113429706	-
chr1	113434168	113434343	1:113434168-113434343	ENSG00000232499
chr1	113438631	113438781	1:113438631-113438781	ENSG00000232499
chr1	113439016	113439191	1:113439016-113439191	ENSG00000232499
chr1	113439413	113439563	1:113439413-113439563	ENSG00000232499
chr1	113453013	113453183	1:113453013-113453183	ENSG00000232499
chr1	113457053	113457203	1:113457053-113457203	ENSG00000232499
chr1	113480333	113480483	1:113480333-113480483	-
chr1	113488803	113488953	1:113488803-113488953	-
chr1	113507873	113508023	1:113507873-113508023	-
chr1	113508393	113508563	1:113508393-113508563	-
chr1	113515615	113515765	1:113515615-113515765	-
chr1	113519653	113519803	1:113519653-113519803	-
chr1	113534253	113534443	1:113534253-113534443	-
chr1	113534997	113535147	1:113534997-113535147	-
chr1	113542213	113542383	1:113542213-113542383	-
chr1	113557521	113557671	1:113557521-113557671	-
chr1	113567516	113567666	1:113567516-113567666	ENSG00000238256
chr1	113575944	113576094	1:113575944-113576094	ENSG00000238256
chr1	113576513	113576663	1:113576513-113576663	ENSG00000238256
chr1	113579766	113579916	1:113579766-113579916	ENSG00000238256
chr1	113651023	113651173	1:113651023-113651173	-
chr1	113666205	113666355	1:113666205-113666355	-
chr1	113671238	113671388	1:113671238-113671388	-
chr1	113677413	113677588	1:113677413-113677588	ENSG00000232450
chr1	113677953	113678123	1:113677953-113678123	ENSG00000232450
chr1	113683466	113683616	1:113683466-113683616	ENSG00000232450
chr1	113684193	113684343	1:113684193-113684343	ENSG00000232450
chr1	113687017	113687167	1:113687017-113687167	ENSG00000232450
chr1	113687349	113687499	1:113687349-113687499	ENSG00000232450
chr1	113758093	113758263	1:113758093-113758263	ENSG00000116793
chr1	113758346	113758523	1:113758346-113758523	ENSG00000116793
chr1	113758753	113758903	1:113758753-113758903	ENSG00000116793
chr1	113759073	113759223	1:113759073-113759223	ENSG00000116793
chr1	113759453	113759603	1:113759453-113759603	ENSG00000116793
chr1	113759873	113760043	1:113759873-113760043	ENSG00000116793
chr1	113760313	113760463	1:113760313-113760463	ENSG00000116793
chr1	113765997	113766147	1:113765997-113766147	-
chr1	113783520	113783670	1:113783520-113783670	-
chr1	113786193	113786343	1:113786193-113786343	-
chr1	113794533	113794703	1:113794533-113794703	-
chr1	113804853	113805023	1:113804853-113805023	-
chr1	113809973	113810143	1:113809973-113810143	ENSG00000081019,ENSG00000231128,ENSG00000134242
chr1	113811473	113811643	1:113811473-113811643	ENSG00000081019,ENSG00000231128,ENSG00000134242
chr1	113811853	113812023	1:113811853-113812023	ENSG00000081019,ENSG00000231128,ENSG00000134242
chr1	113812353	113812523	1:113812353-113812523	ENSG00000116793,ENSG00000232450,ENSG00000081019,ENSG00000231128,ENSG00000134242,ENSG00000226167,ENSG00000188761,ENSG00000134262
chr1	113812878	113813043	1:113812878-113813043	ENSG00000081019,ENSG00000231128
chr1	113835793	113835963	1:113835793-113835963	ENSG00000226167,ENSG00000188761
chr1	113874673	113874823	1:113874673-113874823	ENSG00000134242,ENSG00000226167,ENSG00000188761
chr1	113901293	113901443	1:113901293-113901443	ENSG00000188761,ENSG00000134262
chr1	113905093	113905243	1:113905093-113905243	ENSG00000134242,ENSG00000226167,ENSG00000188761,ENSG00000134262,ENSG00000118655,ENSG00000235527,ENSG00000163349
chr1	113905613	113905783	1:113905613-113905783	ENSG00000134262,ENSG00000118655
chr1	113913050	113913223	1:113913050-113913223	ENSG00000134262,ENSG00000118655
chr1	113928233	113928383	1:113928233-113928383	ENSG00000235527,ENSG00000163349
chr1	113928653	113928821	1:113928653-113928821	ENSG00000235527,ENSG00000163349
chr1	113929033	113929183	1:113929033-113929183	ENSG00000134262,ENSG00000118655,ENSG00000235527,ENSG00000163349
chr1	113929493	113929663	1:113929493-113929663	ENSG00000134242,ENSG00000226167,ENSG00000188761,ENSG00000134262,ENSG00000118655,ENSG00000235527,ENSG00000163349
chr1	113929973	113930143	1:113929973-113930143	ENSG00000235527,ENSG00000163349
chr1	113930213	113930363	1:113930213-113930363	ENSG00000235527,ENSG00000163349
chr1	113930613	113930803	1:113930613-113930803	ENSG00000235527,ENSG00000163349
chr1	113930933	113931114	1:113930933-113931114	ENSG00000163349
chr1	113931693	113931846	1:113931693-113931846	ENSG00000163349
chr1	113940553	113940703	1:113940553-113940703	-
chr1	113947841	113947991	1:113947841-113947991	-
chr1	113949233	113949423	1:113949233-113949423	-
chr1	113976993	113977167	1:113976993-113977167	ENSG00000116774
chr1	113978893	113979043	1:113978893-113979043	ENSG00000226167,ENSG00000188761,ENSG00000116774
chr1	113979313	113979483	1:113979313-113979483	ENSG00000226167,ENSG00000188761,ENSG00000116774
chr1	113980253	113980403	1:113980253-113980403	ENSG00000116774
chr1	113982393	113982543	1:113982393-113982543	ENSG00000116774
chr1	113982673	113982843	1:113982673-113982843	ENSG00000116774
chr1	113983653	113983803	1:113983653-113983803	ENSG00000116774
chr1	113998493	113998645	1:113998493-113998645	ENSG00000270780
chr1	114002970	114003123	1:114002970-114003123	ENSG00000270780
chr1	114008581	114008823	1:114008581-114008823	ENSG00000270780
chr1	114009533	114009683	1:114009533-114009683	ENSG00000270780
chr1	114024219	114024383	1:114024219-114024383	ENSG00000282048
chr1	114032566	114032729	1:114032566-114032729	ENSG00000282048
chr1	114032973	114033123	1:114032973-114033123	ENSG00000282048
chr1	114033373	114033523	1:114033373-114033523	ENSG00000282048
chr1	114040553	114040844	1:114040553-114040844	-
chr1	114061553	114061743	1:114061553-114061743	-
chr1	114062822	114063062	1:114062822-114063062	-
chr1	114069861	114070023	1:114069861-114070023	-
chr1	114088565	114088715	1:114088565-114088715	-
chr1	114093713	114093883	1:114093713-114093883	-
chr1	114094373	114094523	1:114094373-114094523	-
chr1	114105290	114105440	1:114105290-114105440	-
chr1	114105553	114105705	1:114105553-114105705	-
chr1	114107833	114108003	1:114107833-114108003	-
chr1	114109053	114109223	1:114109053-114109223	-
chr1	114118681	114118831	1:114118681-114118831	-
chr1	114122573	114122723	1:114122573-114122723	-
chr1	114122953	114123103	1:114122953-114123103	-
chr1	114123173	114123463	1:114123173-114123463	-
chr1	114134693	114134843	1:114134693-114134843	-
chr1	114151239	114151389	1:114151239-114151389	ENSG00000134207
chr1	114152713	114152863	1:114152713-114152863	ENSG00000134207
chr1	114153193	114153343	1:114153193-114153343	ENSG00000134207
chr1	114153753	114153903	1:114153753-114153903	ENSG00000134207
chr1	114154355	114154523	1:114154355-114154523	ENSG00000134207
chr1	114155113	114155263	1:114155113-114155263	ENSG00000134207
chr1	114156683	114156833	1:114156683-114156833	ENSG00000134207
chr1	114164204	114164354	1:114164204-114164354	-
chr1	114192464	114192614	1:114192464-114192614	-
chr1	114206493	114206643	1:114206493-114206643	-
chr1	114208833	114209003	1:114208833-114209003	-
chr1	114215747	114215897	1:114215747-114215897	-
chr1	114219591	114219743	1:114219591-114219743	-
chr1	114224481	114224631	1:114224481-114224631	-
chr1	114257639	114257789	1:114257639-114257789	ENSG00000232895
chr1	114262278	114262428	1:114262278-114262428	ENSG00000232895
chr1	114262613	114262763	1:114262613-114262763	ENSG00000232895
chr1	114270259	114270543	1:114270259-114270543	ENSG00000273698
chr1	114282913	114283063	1:114282913-114283063	ENSG00000116774,ENSG00000232895,ENSG00000273698
chr1	114311094	114311394	1:114311094-114311394	-
chr1	114346113	114346383	1:114346113-114346383	ENSG00000271419
chr1	114346633	114346783	1:114346633-114346783	ENSG00000271419,ENSG00000201114,ENSG00000236480,ENSG00000227970
chr1	114352992	114353142	1:114352992-114353142	ENSG00000271419
chr1	114353393	114353563	1:114353393-114353563	ENSG00000271419
chr1	114369933	114370083	1:114369933-114370083	-
chr1	114428213	114428363	1:114428213-114428363	-
chr1	114435253	114435403	1:114435253-114435403	-
chr1	114453533	114453743	1:114453533-114453743	ENSG00000226984
chr1	114455270	114455423	1:114455270-114455423	ENSG00000226984
chr1	114458322	114458503	1:114458322-114458503	ENSG00000226984
chr1	114466393	114466563	1:114466393-114466563	ENSG00000197323,ENSG00000226984,ENSG00000225650,ENSG00000201114
chr1	114467625	114467820	1:114467625-114467820	ENSG00000225650
chr1	114473513	114473663	1:114473513-114473663	ENSG00000225650,ENSG00000201114
chr1	114482753	114482923	1:114482753-114482923	ENSG00000201114
chr1	114505333	114505483	1:114505333-114505483	ENSG00000197323,ENSG00000201114
chr1	114510294	114510444	1:114510294-114510444	ENSG00000197323,ENSG00000201114,ENSG00000236480
chr1	114510854	114511024	1:114510854-114511024	ENSG00000197323,ENSG00000201114,ENSG00000236480
chr1	114511174	114511324	1:114511174-114511324	ENSG00000197323,ENSG00000226984,ENSG00000225650,ENSG00000201114,ENSG00000236480
chr1	114511814	114511984	1:114511814-114511984	ENSG00000197323,ENSG00000201114,ENSG00000236480
chr1	114517454	114517604	1:114517454-114517604	ENSG00000197323,ENSG00000236480
chr1	114554674	114554824	1:114554674-114554824	ENSG00000236480
chr1	114558674	114558824	1:114558674-114558824	ENSG00000236480
chr1	114581654	114581804	1:114581654-114581804	ENSG00000236480,ENSG00000116752,ENSG00000175984
chr1	114607334	114607484	1:114607334-114607484	-
chr1	114610694	114610864	1:114610694-114610864	-
chr1	114632546	114632696	1:114632546-114632696	-
chr1	114669254	114669424	1:114669254-114669424	ENSG00000175984
chr1	114670054	114670224	1:114670054-114670224	ENSG00000175984,ENSG00000116748,ENSG00000242769,ENSG00000227970
chr1	114670494	114670644	1:114670494-114670644	ENSG00000175984,ENSG00000116748,ENSG00000242769
chr1	114671494	114671681	1:114671494-114671681	ENSG00000175984,ENSG00000116748
chr1	114695842	114695995	1:114695842-114695995	ENSG00000116748,ENSG00000242769
chr1	114713174	114713324	1:114713174-114713324	ENSG00000213281
chr1	114716334	114716504	1:114716334-114716504	ENSG00000213281,ENSG00000201900
chr1	114716734	114716904	1:114716734-114716904	ENSG00000242769,ENSG00000213281,ENSG00000009307,ENSG00000201900
chr1	114718734	114718904	1:114718734-114718904	ENSG00000213281,ENSG00000201900
chr1	114719174	114719324	1:114719174-114719324	ENSG00000213281
chr1	114719554	114719704	1:114719554-114719704	ENSG00000213281
chr1	114720594	114720744	1:114720594-114720744	ENSG00000213281,ENSG00000201900
chr1	114737454	114737624	1:114737454-114737624	ENSG00000201900
chr1	114742240	114742390	1:114742240-114742390	-
chr1	114755580	114755730	1:114755580-114755730	-
chr1	114756954	114757124	1:114756954-114757124	ENSG00000009307
chr1	114757474	114757624	1:114757474-114757624	ENSG00000009307,ENSG00000201900,ENSG00000052723
chr1	114757974	114758144	1:114757974-114758144	ENSG00000242769,ENSG00000213281,ENSG00000009307,ENSG00000201900,ENSG00000052723,ENSG00000227970
chr1	114758694	114758844	1:114758694-114758844	-
chr1	114779875	114780025	1:114779875-114780025	ENSG00000052723
chr1	114780614	114780784	1:114780614-114780784	ENSG00000052723,ENSG00000227970
chr1	114854824	114854974	1:114854824-114854974	ENSG00000227970,ENSG00000198765
chr1	114956674	114956824	1:114956674-114956824	-
chr1	114970914	114971064	1:114970914-114971064	ENSG00000198765
chr1	114979414	114979564	1:114979414-114979564	ENSG00000198765
chr1	114997985	114998135	1:114997985-114998135	-
chr1	115028198	115028348	1:115028198-115028348	ENSG00000134200
chr1	115033640	115033790	1:115033640-115033790	ENSG00000134200
chr1	115037234	115037404	1:115037234-115037404	ENSG00000134200
chr1	115041774	115041924	1:115041774-115041924	ENSG00000134200
chr1	115052614	115052764	1:115052614-115052764	ENSG00000134200,ENSG00000134198
chr1	115056514	115056664	1:115056514-115056664	ENSG00000134198
chr1	115057914	115058124	1:115057914-115058124	ENSG00000134198
chr1	115062774	115062965	1:115062774-115062965	ENSG00000134198
chr1	115067555	115067737	1:115067555-115067737	-
chr1	115068914	115069064	1:115068914-115069064	-
chr1	115069454	115069624	1:115069454-115069624	-
chr1	115069759	115069909	1:115069759-115069909	-
chr1	115070034	115070184	1:115070034-115070184	-
chr1	115076660	115076810	1:115076660-115076810	-
chr1	115089414	115089584	1:115089414-115089584	ENSG00000134198,ENSG00000233730
chr1	115089974	115090164	1:115089974-115090164	ENSG00000134198,ENSG00000233730
chr1	115099454	115099604	1:115099454-115099604	ENSG00000134198,ENSG00000233730
chr1	115107974	115108144	1:115107974-115108144	ENSG00000233730
chr1	115112894	115113064	1:115112894-115113064	ENSG00000198765
chr1	115114454	115114626	1:115114454-115114626	ENSG00000198765
chr1	115117416	115117566	1:115117416-115117566	-
chr1	115133554	115133704	1:115133554-115133704	-
chr1	115135214	115135377	1:115135214-115135377	-
chr1	115139034	115139184	1:115139034-115139184	ENSG00000226973,ENSG00000270631
chr1	115142714	115142864	1:115142714-115142864	-
chr1	115154154	115154454	1:115154154-115154454	-
chr1	115168834	115169024	1:115168834-115169024	-
chr1	115179554	115179744	1:115179554-115179744	-
chr1	115183794	115183944	1:115183794-115183944	-
chr1	115184294	115184444	1:115184294-115184444	-
chr1	115184974	115185124	1:115184974-115185124	-
chr1	115190234	115190424	1:115190234-115190424	-
chr1	115192314	115192464	1:115192314-115192464	-
chr1	115194742	115194892	1:115194742-115194892	-
chr1	115199079	115199229	1:115199079-115199229	-
chr1	115214214	115214384	1:115214214-115214384	-
chr1	115216814	115216964	1:115216814-115216964	-
chr1	115217139	115217289	1:115217139-115217289	-
chr1	115226455	115226605	1:115226455-115226605	-
chr1	115251434	115251584	1:115251434-115251584	-
chr1	115251934	115252084	1:115251934-115252084	-
chr1	115275340	115275490	1:115275340-115275490	ENSG00000285698,ENSG00000228035
chr1	115280134	115280284	1:115280134-115280284	ENSG00000285698,ENSG00000228035
chr1	115299374	115299524	1:115299374-115299524	ENSG00000285698,ENSG00000228035
chr1	115300274	115300424	1:115300274-115300424	-
chr1	115300594	115300764	1:115300594-115300764	-
chr1	115302434	115302584	1:115302434-115302584	-
chr1	115314894	115315044	1:115314894-115315044	-
chr1	115317234	115317384	1:115317234-115317384	-
chr1	115317634	115317784	1:115317634-115317784	-
chr1	115317934	115318084	1:115317934-115318084	-
chr1	115323434	115323584	1:115323434-115323584	-
chr1	115323634	115323884	1:115323634-115323884	-
chr1	115330634	115330824	1:115330634-115330824	ENSG00000134259
chr1	115332119	115332269	1:115332119-115332269	ENSG00000134259
chr1	115333423	115333643	1:115333423-115333643	ENSG00000134259
chr1	115337694	115337864	1:115337694-115337864	ENSG00000134259
chr1	115338154	115338324	1:115338154-115338324	ENSG00000134259
chr1	115338514	115338664	1:115338514-115338664	ENSG00000134259
chr1	115341034	115341184	1:115341034-115341184	ENSG00000134259
chr1	115364534	115364684	1:115364534-115364684	ENSG00000287103
chr1	115411774	115411924	1:115411774-115411924	-
chr1	115426374	115426524	1:115426374-115426524	-
chr1	115426572	115426722	1:115426572-115426722	-
chr1	115429934	115430154	1:115429934-115430154	-
chr1	115430894	115431064	1:115430894-115431064	-
chr1	115432214	115432384	1:115432214-115432384	-
chr1	115454974	115455124	1:115454974-115455124	-
chr1	115457394	115457544	1:115457394-115457544	-
chr1	115463474	115463624	1:115463474-115463624	ENSG00000226973,ENSG00000274468
chr1	115466555	115466705	1:115466555-115466705	ENSG00000226973
chr1	115469814	115469964	1:115469814-115469964	ENSG00000226973,ENSG00000274468
chr1	115470106	115470256	1:115470106-115470256	ENSG00000226973,ENSG00000274468
chr1	115470314	115470472	1:115470314-115470472	ENSG00000226973,ENSG00000274468
chr1	115473353	115473503	1:115473353-115473503	ENSG00000226973,ENSG00000274468
chr1	115497254	115497424	1:115497254-115497424	-
chr1	115505040	115505393	1:115505040-115505393	-
chr1	115505450	115505600	1:115505450-115505600	-
chr1	115507294	115507449	1:115507294-115507449	-
chr1	115534194	115534344	1:115534194-115534344	ENSG00000270631
chr1	115544289	115544439	1:115544289-115544439	-
chr1	115545834	115546004	1:115545834-115546004	ENSG00000229101,ENSG00000232185,ENSG00000270631
chr1	115546194	115546364	1:115546194-115546364	ENSG00000229101,ENSG00000232185,ENSG00000270631
chr1	115560135	115560285	1:115560135-115560285	ENSG00000229101,ENSG00000232185,ENSG00000270631
chr1	115594694	115594844	1:115594694-115594844	ENSG00000270631
chr1	115595894	115596044	1:115595894-115596044	ENSG00000229101,ENSG00000232185,ENSG00000270631,ENSG00000239984,ENSG00000207502
chr1	115608294	115608444	1:115608294-115608444	ENSG00000270631,ENSG00000239984,ENSG00000207502
chr1	115641110	115641344	1:115641110-115641344	ENSG00000173218
chr1	115641488	115641638	1:115641488-115641638	ENSG00000173218
chr1	115641874	115642044	1:115641874-115642044	ENSG00000207502,ENSG00000173218
chr1	115642434	115642584	1:115642434-115642584	ENSG00000207502,ENSG00000173218
chr1	115642714	115642924	1:115642714-115642924	ENSG00000207502,ENSG00000173218
chr1	115647128	115647278	1:115647128-115647278	ENSG00000173218
chr1	115649134	115649284	1:115649134-115649284	ENSG00000173218
chr1	115650154	115650304	1:115650154-115650304	ENSG00000173218
chr1	115650994	115651144	1:115650994-115651144	ENSG00000173218
chr1	115651521	115651671	1:115651521-115651671	ENSG00000173218
chr1	115671554	115671704	1:115671554-115671704	ENSG00000207502,ENSG00000173218
chr1	115679134	115679304	1:115679134-115679304	ENSG00000173218
chr1	115680213	115680384	1:115680213-115680384	-
chr1	115680794	115680989	1:115680794-115680989	-
chr1	115705777	115705944	1:115705777-115705944	-
chr1	115706914	115707064	1:115706914-115707064	ENSG00000239984,ENSG00000207502
chr1	115711014	115711164	1:115711014-115711164	-
chr1	115711354	115711524	1:115711354-115711524	ENSG00000207502
chr1	115713353	115713503	1:115713353-115713503	-
chr1	115714594	115714784	1:115714594-115714784	ENSG00000207502
chr1	115714974	115715124	1:115714974-115715124	-
chr1	115717654	115717804	1:115717654-115717804	-
chr1	115727954	115728104	1:115727954-115728104	ENSG00000118729
chr1	115748514	115748684	1:115748514-115748684	-
chr1	115761734	115761884	1:115761734-115761884	ENSG00000118729
chr1	115761993	115762143	1:115761993-115762143	ENSG00000118729
chr1	115764694	115764844	1:115764694-115764844	ENSG00000118729
chr1	115771954	115772104	1:115771954-115772104	ENSG00000239984,ENSG00000207502,ENSG00000118729
chr1	115781485	115781646	1:115781485-115781646	-
chr1	115782694	115782844	1:115782694-115782844	-
chr1	115783094	115783244	1:115783094-115783244	ENSG00000214204
chr1	115790262	115790412	1:115790262-115790412	-
chr1	115790419	115790631	1:115790419-115790631	-
chr1	115807854	115808024	1:115807854-115808024	ENSG00000214204,ENSG00000237993
chr1	115811254	115811424	1:115811254-115811424	ENSG00000214204
chr1	115828374	115828524	1:115828374-115828524	ENSG00000177551,ENSG00000214204
chr1	115828554	115828704	1:115828554-115828704	ENSG00000177551,ENSG00000214204
chr1	115829374	115829564	1:115829374-115829564	ENSG00000177551,ENSG00000214204
chr1	115837694	115837964	1:115837694-115837964	ENSG00000177551,ENSG00000214204
chr1	115838494	115838644	1:115838494-115838644	ENSG00000177551,ENSG00000214204
chr1	115838800	115838950	1:115838800-115838950	ENSG00000177551
chr1	115839254	115839404	1:115839254-115839404	ENSG00000177551,ENSG00000214204
chr1	115839594	115839744	1:115839594-115839744	ENSG00000177551
chr1	115867331	115867481	1:115867331-115867481	ENSG00000214204
chr1	115877614	115877764	1:115877614-115877764	ENSG00000214204
chr1	115889114	115889264	1:115889114-115889264	ENSG00000214204,ENSG00000228127,ENSG00000271143
chr1	115906754	115906968	1:115906754-115906968	ENSG00000228127,ENSG00000271143
chr1	115911394	115911584	1:115911394-115911584	ENSG00000228127,ENSG00000271143
chr1	115929994	115930144	1:115929994-115930144	ENSG00000228127,ENSG00000271143
chr1	115952614	115952765	1:115952614-115952765	-
chr1	115969594	115969744	1:115969594-115969744	-
chr1	115976154	115976304	1:115976154-115976304	ENSG00000163393
chr1	115976434	115976584	1:115976434-115976584	ENSG00000163393
chr1	115976634	115976844	1:115976634-115976844	ENSG00000163393
chr1	115977194	115977384	1:115977194-115977384	ENSG00000163393
chr1	115977674	115977824	1:115977674-115977824	ENSG00000163393
chr1	115981494	115981664	1:115981494-115981664	ENSG00000163393
chr1	115993854	115994004	1:115993854-115994004	-
chr1	116002182	116002332	1:116002182-116002332	-
chr1	116019794	116019944	1:116019794-116019944	ENSG00000237993
chr1	116020774	116020944	1:116020774-116020944	ENSG00000237993
chr1	116031634	116031784	1:116031634-116031784	ENSG00000163393
chr1	116067654	116067824	1:116067654-116067824	-
chr1	116076074	116076264	1:116076074-116076264	-
chr1	116092887	116093037	1:116092887-116093037	-
chr1	116109694	116109844	1:116109694-116109844	ENSG00000173212
chr1	116111314	116111475	1:116111314-116111475	ENSG00000173212
chr1	116111614	116111784	1:116111614-116111784	ENSG00000173212
chr1	116113753	116113903	1:116113753-116113903	ENSG00000173212
chr1	116123034	116123204	1:116123034-116123204	ENSG00000173212
chr1	116125835	116125985	1:116125835-116125985	ENSG00000173212
chr1	116139154	116139304	1:116139154-116139304	ENSG00000224950,ENSG00000286276
chr1	116152154	116152324	1:116152154-116152324	ENSG00000235933
chr1	116153174	116153384	1:116153174-116153384	-
chr1	116163754	116163904	1:116163754-116163904	ENSG00000235933
chr1	116164274	116164424	1:116164274-116164424	ENSG00000235933
chr1	116166314	116166464	1:116166314-116166464	ENSG00000235933
chr1	116166894	116167044	1:116166894-116167044	ENSG00000235933
chr1	116167194	116167344	1:116167194-116167344	ENSG00000235933
chr1	116167450	116167600	1:116167450-116167600	ENSG00000235933
chr1	116167974	116168144	1:116167974-116168144	ENSG00000235933
chr1	116168434	116168584	1:116168434-116168584	ENSG00000235933
chr1	116178934	116179104	1:116178934-116179104	-
chr1	116179494	116179664	1:116179494-116179664	-
chr1	116182433	116182583	1:116182433-116182583	-
chr1	116219073	116219223	1:116219073-116219223	-
chr1	116220221	116220371	1:116220221-116220371	-
chr1	116230784	116230934	1:116230784-116230934	-
chr1	116233053	116233203	1:116233053-116233203	-
chr1	116255031	116255195	1:116255031-116255195	-
chr1	116255753	116255903	1:116255753-116255903	-
chr1	116256000	116256150	1:116256000-116256150	-
chr1	116261409	116261583	1:116261409-116261583	-
chr1	116268293	116268443	1:116268293-116268443	ENSG00000221040
chr1	116273573	116273743	1:116273573-116273743	ENSG00000221040
chr1	116290413	116290583	1:116290413-116290583	ENSG00000287217
chr1	116312013	116312163	1:116312013-116312163	ENSG00000287217
chr1	116312393	116312563	1:116312393-116312563	ENSG00000287217
chr1	116316553	116316703	1:116316553-116316703	ENSG00000287217
chr1	116319093	116319243	1:116319093-116319243	ENSG00000287217
chr1	116321773	116322003	1:116321773-116322003	-
chr1	116323053	116323243	1:116323053-116323243	-
chr1	116323673	116323823	1:116323673-116323823	-
chr1	116330421	116330571	1:116330421-116330571	-
chr1	116330973	116331123	1:116330973-116331123	-
chr1	116334213	116334363	1:116334213-116334363	-
chr1	116359151	116359307	1:116359151-116359307	-
chr1	116365413	116365563	1:116365413-116365563	ENSG00000163399
chr1	116365593	116365743	1:116365593-116365743	ENSG00000163399
chr1	116372313	116372463	1:116372313-116372463	ENSG00000163399
chr1	116372693	116372863	1:116372693-116372863	ENSG00000163399
chr1	116373093	116373243	1:116373093-116373243	ENSG00000163399,ENSG00000203865,ENSG00000212385
chr1	116373573	116373743	1:116373573-116373743	ENSG00000163399
chr1	116373853	116374003	1:116373853-116374003	ENSG00000163399
chr1	116374073	116374243	1:116374073-116374243	ENSG00000163399
chr1	116374433	116374628	1:116374433-116374628	ENSG00000163399
chr1	116374873	116375030	1:116374873-116375030	ENSG00000163399
chr1	116376353	116376503	1:116376353-116376503	ENSG00000163399
chr1	116377673	116377823	1:116377673-116377823	ENSG00000163399
chr1	116377973	116378143	1:116377973-116378143	ENSG00000163399
chr1	116379340	116379490	1:116379340-116379490	ENSG00000163399
chr1	116409861	116410164	1:116409861-116410164	ENSG00000203865,ENSG00000212385
chr1	116412313	116412483	1:116412313-116412483	ENSG00000203865,ENSG00000212385
chr1	116416262	116416429	1:116416262-116416429	ENSG00000203865,ENSG00000212385
chr1	116418573	116418723	1:116418573-116418723	ENSG00000203865,ENSG00000212385,ENSG00000230381
chr1	116432062	116432212	1:116432062-116432212	ENSG00000230381
chr1	116433593	116433803	1:116433593-116433803	ENSG00000230381
chr1	116448873	116449055	1:116448873-116449055	ENSG00000200547
chr1	116454133	116454283	1:116454133-116454283	ENSG00000200547
chr1	116463873	116464023	1:116463873-116464023	ENSG00000200547
chr1	116466153	116466463	1:116466153-116466463	ENSG00000233154,ENSG00000200547
chr1	116467313	116467463	1:116467313-116467463	ENSG00000233154
chr1	116471398	116471548	1:116471398-116471548	ENSG00000233154
chr1	116472457	116472643	1:116472457-116472643	ENSG00000233154
chr1	116472747	116472897	1:116472747-116472897	ENSG00000233154
chr1	116475273	116475503	1:116475273-116475503	ENSG00000233154
chr1	116476453	116476623	1:116476453-116476623	ENSG00000233154
chr1	116477593	116477763	1:116477593-116477763	ENSG00000233154
chr1	116482073	116482243	1:116482073-116482243	ENSG00000233154
chr1	116483653	116483823	1:116483653-116483823	ENSG00000233154
chr1	116484113	116484283	1:116484113-116484283	ENSG00000233154
chr1	116485333	116485503	1:116485333-116485503	ENSG00000233154,ENSG00000224950,ENSG00000286276
chr1	116489433	116489583	1:116489433-116489583	ENSG00000286276
chr1	116494533	116494683	1:116494533-116494683	ENSG00000224950,ENSG00000286276
chr1	116494913	116495083	1:116494913-116495083	ENSG00000224950,ENSG00000286276
chr1	116496473	116496623	1:116496473-116496623	ENSG00000224950,ENSG00000286276
chr1	116497753	116497903	1:116497753-116497903	ENSG00000224950,ENSG00000286276
chr1	116499133	116499303	1:116499133-116499303	ENSG00000224950,ENSG00000286276
chr1	116504053	116504203	1:116504053-116504203	ENSG00000224950
chr1	116504473	116504643	1:116504473-116504643	ENSG00000224950
chr1	116506193	116506363	1:116506193-116506363	-
chr1	116509113	116509283	1:116509113-116509283	-
chr1	116521333	116521511	1:116521333-116521511	ENSG00000177173
chr1	116537513	116537703	1:116537513-116537703	ENSG00000177173
chr1	116538673	116538843	1:116538673-116538843	ENSG00000116815,ENSG00000177173
chr1	116539154	116539304	1:116539154-116539304	ENSG00000177173
chr1	116555853	116556003	1:116555853-116556003	ENSG00000264419
chr1	116556713	116556863	1:116556713-116556863	ENSG00000264419
chr1	116569893	116570043	1:116569893-116570043	ENSG00000116815,ENSG00000264419
chr1	116570413	116570563	1:116570413-116570563	ENSG00000116815,ENSG00000264419
chr1	116571013	116571163	1:116571013-116571163	ENSG00000116815,ENSG00000264419
chr1	116571352	116571543	1:116571352-116571543	ENSG00000116815
chr1	116571671	116571821	1:116571671-116571821	ENSG00000116815
chr1	116574713	116574883	1:116574713-116574883	ENSG00000116815
chr1	116589433	116589603	1:116589433-116589603	-
chr1	116596143	116596293	1:116596143-116596293	-
chr1	116596333	116596483	1:116596333-116596483	-
chr1	116596993	116597160	1:116596993-116597160	-
chr1	116619233	116619383	1:116619233-116619383	-
chr1	116627453	116627610	1:116627453-116627610	-
chr1	116632670	116632820	1:116632670-116632820	-
chr1	116642710	116642894	1:116642710-116642894	ENSG00000143061
chr1	116642993	116643143	1:116642993-116643143	ENSG00000143061
chr1	116643593	116643743	1:116643593-116643743	ENSG00000143061
chr1	116644228	116644378	1:116644228-116644378	ENSG00000143061
chr1	116646528	116646678	1:116646528-116646678	ENSG00000143061
chr1	116646893	116647043	1:116646893-116647043	ENSG00000143061
chr1	116647313	116647463	1:116647313-116647463	ENSG00000143061
chr1	116648433	116648583	1:116648433-116648583	ENSG00000143061
chr1	116666253	116666428	1:116666253-116666428	ENSG00000143061,ENSG00000211543
chr1	116666873	116667023	1:116666873-116667023	ENSG00000143061,ENSG00000211543
chr1	116667693	116667863	1:116667693-116667863	ENSG00000143061,ENSG00000211543
chr1	116672673	116672843	1:116672673-116672843	ENSG00000143061,ENSG00000211543
chr1	116679381	116679531	1:116679381-116679531	ENSG00000211543
chr1	116687750	116687900	1:116687750-116687900	ENSG00000203864
chr1	116691013	116691183	1:116691013-116691183	ENSG00000203864
chr1	116710672	116710822	1:116710672-116710822	ENSG00000231072
chr1	116710901	116711051	1:116710901-116711051	ENSG00000231072
chr1	116711350	116711523	1:116711350-116711523	ENSG00000231072
chr1	116722533	116722703	1:116722533-116722703	ENSG00000231072
chr1	116724873	116725023	1:116724873-116725023	ENSG00000231072,ENSG00000116824
chr1	116737413	116737563	1:116737413-116737563	ENSG00000223489,ENSG00000116824,ENSG00000236137
chr1	116763393	116763543	1:116763393-116763543	ENSG00000116824,ENSG00000225079
chr1	116764193	116764363	1:116764193-116764363	ENSG00000116824,ENSG00000225079
chr1	116777853	116778043	1:116777853-116778043	ENSG00000116824,ENSG00000225079
chr1	116791902	116792052	1:116791902-116792052	ENSG00000225079
chr1	116817733	116817883	1:116817733-116817883	ENSG00000116824
chr1	116825933	116826123	1:116825933-116826123	-
chr1	116827353	116827503	1:116827353-116827503	ENSG00000116824
chr1	116833113	116833323	1:116833113-116833323	-
chr1	116846213	116846383	1:116846213-116846383	-
chr1	116853033	116853203	1:116853033-116853203	-
chr1	116853853	116854003	1:116853853-116854003	ENSG00000116824
chr1	116855433	116855583	1:116855433-116855583	-
chr1	116856007	116856197	1:116856007-116856197	-
chr1	116870413	116870563	1:116870413-116870563	-
chr1	116871111	116871261	1:116871111-116871261	-
chr1	116878293	116878443	1:116878293-116878443	-
chr1	116879173	116879383	1:116879173-116879383	-
chr1	116879616	116879766	1:116879616-116879766	-
chr1	116879893	116880062	1:116879893-116880062	-
chr1	116881933	116882083	1:116881933-116882083	-
chr1	116882273	116882443	1:116882273-116882443	-
chr1	116886613	116886783	1:116886613-116886783	-
chr1	116909893	116910103	1:116909893-116910103	ENSG00000272715,ENSG00000134247
chr1	116910513	116910703	1:116910513-116910703	ENSG00000272715,ENSG00000134247
chr1	116910953	116911103	1:116910953-116911103	ENSG00000272715,ENSG00000134247
chr1	116911313	116911463	1:116911313-116911463	ENSG00000272715,ENSG00000134247
chr1	116916693	116916883	1:116916693-116916883	-
chr1	116921653	116921803	1:116921653-116921803	-
chr1	116931319	116931469	1:116931319-116931469	-
chr1	116940140	116940303	1:116940140-116940303	ENSG00000252510
chr1	116951673	116951823	1:116951673-116951823	ENSG00000252510
chr1	116961730	116961880	1:116961730-116961880	ENSG00000134247,ENSG00000252510
chr1	116982453	116982623	1:116982453-116982623	ENSG00000134247,ENSG00000252510,ENSG00000134256
chr1	116986853	116987003	1:116986853-116987003	ENSG00000134247
chr1	116987313	116987483	1:116987313-116987483	ENSG00000134247
chr1	116988373	116988523	1:116988373-116988523	ENSG00000134247
chr1	116989093	116989243	1:116989093-116989243	ENSG00000134247
chr1	116990673	116990823	1:116990673-116990823	ENSG00000134247
chr1	116999713	116999878	1:116999713-116999878	ENSG00000134256
chr1	117007294	117007444	1:117007294-117007444	ENSG00000134256
chr1	117013373	117013563	1:117013373-117013563	ENSG00000134256
chr1	117029794	117029944	1:117029794-117029944	ENSG00000134256,ENSG00000236137
chr1	117036293	117036443	1:117036293-117036443	ENSG00000134256,ENSG00000236137
chr1	117037048	117037198	1:117037048-117037198	ENSG00000134256,ENSG00000236137
chr1	117055453	117055603	1:117055453-117055603	ENSG00000236137,ENSG00000116830
chr1	117059453	117059603	1:117059453-117059603	ENSG00000236137,ENSG00000116830
chr1	117060133	117060303	1:117060133-117060303	ENSG00000116824,ENSG00000236137,ENSG00000116830,ENSG00000215930,ENSG00000228453
chr1	117060773	117060923	1:117060773-117060923	ENSG00000236137,ENSG00000116830
chr1	117062033	117062216	1:117062033-117062216	ENSG00000116830
chr1	117067893	117068063	1:117067893-117068063	ENSG00000116830
chr1	117077373	117077543	1:117077373-117077543	ENSG00000116830
chr1	117093313	117093463	1:117093313-117093463	ENSG00000116830,ENSG00000215930
chr1	117093913	117094213	1:117093913-117094213	ENSG00000116830,ENSG00000215930
chr1	117121793	117121943	1:117121793-117121943	ENSG00000116830,ENSG00000215930,ENSG00000134253,ENSG00000228453
chr1	117122113	117122283	1:117122113-117122283	ENSG00000215930,ENSG00000134253,ENSG00000228453
chr1	117128693	117128883	1:117128693-117128883	ENSG00000134253,ENSG00000228453
chr1	117142553	117142703	1:117142553-117142703	ENSG00000228453
chr1	117147133	117147283	1:117147133-117147283	ENSG00000228453
chr1	117147993	117148143	1:117147993-117148143	ENSG00000228453
chr1	117162003	117162153	1:117162003-117162153	-
chr1	117166173	117166323	1:117166173-117166323	ENSG00000134258
chr1	117181813	117182055	1:117181813-117182055	-
chr1	117210193	117210343	1:117210193-117210343	ENSG00000134258
chr1	117210893	117211043	1:117210893-117211043	ENSG00000134258
chr1	117232053	117232203	1:117232053-117232203	ENSG00000277141
chr1	117237805	117237978	1:117237805-117237978	ENSG00000277141
chr1	117250393	117250543	1:117250393-117250543	ENSG00000277141
chr1	117267454	117267604	1:117267454-117267604	ENSG00000235202
chr1	117268973	117269223	1:117268973-117269223	ENSG00000235202
chr1	117271797	117271947	1:117271797-117271947	ENSG00000235202
chr1	117272013	117272183	1:117272013-117272183	ENSG00000235202
chr1	117284693	117284863	1:117284693-117284863	ENSG00000277141,ENSG00000235202
chr1	117289728	117289878	1:117289728-117289878	ENSG00000235202
chr1	117312559	117312745	1:117312559-117312745	-
chr1	117321753	117321923	1:117321753-117321923	-
chr1	117321993	117322143	1:117321993-117322143	-
chr1	117325007	117325157	1:117325007-117325157	-
chr1	117335522	117335683	1:117335522-117335683	-
chr1	117340073	117340223	1:117340073-117340223	ENSG00000279513
chr1	117346599	117346797	1:117346599-117346797	-
chr1	117366733	117366903	1:117366733-117366903	ENSG00000271427,ENSG00000198162,ENSG00000279513
chr1	117367353	117367523	1:117367353-117367523	ENSG00000271427,ENSG00000198162,ENSG00000279513
chr1	117368153	117368303	1:117368153-117368303	ENSG00000271427,ENSG00000198162
chr1	117368868	117369018	1:117368868-117369018	ENSG00000271427,ENSG00000198162
chr1	117433838	117433988	1:117433838-117433988	-
chr1	117511384	117511534	1:117511384-117511534	-
chr1	117512813	117512987	1:117512813-117512987	ENSG00000279513
chr1	117535113	117535283	1:117535113-117535283	ENSG00000279513,ENSG00000226755
chr1	117537653	117537823	1:117537653-117537823	ENSG00000279513,ENSG00000226755
chr1	117541133	117541283	1:117541133-117541283	ENSG00000226755
chr1	117544873	117545043	1:117544873-117545043	ENSG00000226755
chr1	117562713	117562895	1:117562713-117562895	-
chr1	117571073	117571243	1:117571073-117571243	-
chr1	117573553	117573703	1:117573553-117573703	-
chr1	117589644	117589794	1:117589644-117589794	-
chr1	117590413	117590563	1:117590413-117590563	-
chr1	117601094	117601259	1:117601094-117601259	-
chr1	117605173	117605323	1:117605173-117605323	ENSG00000236866,ENSG00000183508
chr1	117605833	117605983	1:117605833-117605983	ENSG00000279513,ENSG00000236866,ENSG00000183508,ENSG00000213262,ENSG00000212266
chr1	117606433	117606603	1:117606433-117606603	ENSG00000236866,ENSG00000183508
chr1	117607073	117607263	1:117607073-117607263	ENSG00000236866,ENSG00000183508
chr1	117607593	117607743	1:117607593-117607743	ENSG00000236866,ENSG00000183508
chr1	117608273	117608423	1:117608273-117608423	ENSG00000236866,ENSG00000183508
chr1	117609613	117609763	1:117609613-117609763	ENSG00000236866,ENSG00000183508
chr1	117611188	117611338	1:117611188-117611338	ENSG00000236866,ENSG00000183508
chr1	117612873	117613043	1:117612873-117613043	ENSG00000236866,ENSG00000183508
chr1	117613285	117613435	1:117613285-117613435	ENSG00000236866,ENSG00000183508
chr1	117614393	117614543	1:117614393-117614543	ENSG00000236866,ENSG00000183508
chr1	117616503	117616653	1:117616503-117616653	-
chr1	117622867	117623017	1:117622867-117623017	-
chr1	117631433	117631603	1:117631433-117631603	ENSG00000213262
chr1	117632473	117632683	1:117632473-117632683	ENSG00000213262
chr1	117635933	117636083	1:117635933-117636083	ENSG00000213262
chr1	117646501	117646801	1:117646501-117646801	ENSG00000213262
chr1	117657093	117657263	1:117657093-117657263	ENSG00000213262
chr1	117672113	117672283	1:117672113-117672283	ENSG00000212266
chr1	117673536	117673686	1:117673536-117673686	-
chr1	117681261	117681411	1:117681261-117681411	ENSG00000212266
chr1	117687033	117687183	1:117687033-117687183	ENSG00000212266
chr1	117696233	117696403	1:117696233-117696403	ENSG00000212266,ENSG00000270719
chr1	117714044	117714223	1:117714044-117714223	ENSG00000270719
chr1	117735133	117735283	1:117735133-117735283	-
chr1	117740533	117740683	1:117740533-117740683	-
chr1	117754193	117754343	1:117754193-117754343	ENSG00000279513
chr1	117754493	117754643	1:117754493-117754643	-
chr1	117754733	117754917	1:117754733-117754917	-
chr1	117758913	117759083	1:117758913-117759083	ENSG00000279513,ENSG00000228217
chr1	117760702	117760852	1:117760702-117760852	-
chr1	117781133	117781323	1:117781133-117781323	ENSG00000228217
chr1	117794137	117794317	1:117794137-117794317	-
chr1	117813033	117813203	1:117813033-117813203	-
chr1	117815181	117815343	1:117815181-117815343	-
chr1	117821833	117821983	1:117821833-117821983	-
chr1	117826551	117826702	1:117826551-117826702	-
chr1	117828313	117828463	1:117828313-117828463	-
chr1	117847227	117847403	1:117847227-117847403	-
chr1	117857613	117857771	1:117857613-117857771	-
chr1	117861017	117861167	1:117861017-117861167	-
chr1	117895613	117895783	1:117895613-117895783	ENSG00000279513,ENSG00000196505,ENSG00000277313
chr1	117928892	117929042	1:117928892-117929042	ENSG00000196505,ENSG00000065183
chr1	117929612	117929762	1:117929612-117929762	ENSG00000196505,ENSG00000065183
chr1	117930592	117930821	1:117930592-117930821	ENSG00000065183
chr1	117944292	117944442	1:117944292-117944442	-
chr1	117967572	117967782	1:117967572-117967782	ENSG00000155761
chr1	117967992	117968162	1:117967992-117968162	ENSG00000155761
chr1	118013339	118013489	1:118013339-118013489	-
chr1	118050112	118050262	1:118050112-118050262	-
chr1	118074202	118074382	1:118074202-118074382	-
chr1	118075221	118075371	1:118075221-118075371	ENSG00000155761
chr1	118077432	118077582	1:118077432-118077582	ENSG00000155761
chr1	118081552	118081722	1:118081552-118081722	ENSG00000155761
chr1	118084612	118084762	1:118084612-118084762	ENSG00000155761
chr1	118097704	118097854	1:118097704-118097854	-
chr1	118101032	118101202	1:118101032-118101202	-
chr1	118101592	118101742	1:118101592-118101742	-
chr1	118111539	118111689	1:118111539-118111689	-
chr1	118118592	118118742	1:118118592-118118742	-
chr1	118121304	118121454	1:118121304-118121454	-
chr1	118136572	118136742	1:118136572-118136742	-
chr1	118147661	118147842	1:118147661-118147842	-
chr1	118148112	118148262	1:118148112-118148262	-
chr1	118151452	118151602	1:118151452-118151602	-
chr1	118154332	118154482	1:118154332-118154482	-
chr1	118159028	118159178	1:118159028-118159178	-
chr1	118164972	118165122	1:118164972-118165122	-
chr1	118184852	118185002	1:118184852-118185002	ENSG00000155761,ENSG00000287980
chr1	118185192	118185342	1:118185192-118185342	ENSG00000155761,ENSG00000287980
chr1	118185512	118185662	1:118185512-118185662	ENSG00000155761,ENSG00000287980
chr1	118186148	118186298	1:118186148-118186298	ENSG00000155761,ENSG00000287980
chr1	118204801	118204951	1:118204801-118204951	-
chr1	118223452	118223622	1:118223452-118223622	-
chr1	118247760	118247910	1:118247760-118247910	ENSG00000222209
chr1	118259108	118259258	1:118259108-118259258	ENSG00000222209
chr1	118290731	118290881	1:118290731-118290881	-
chr1	118291704	118292004	1:118291704-118292004	-
chr1	118295232	118295382	1:118295232-118295382	ENSG00000275933
chr1	118298515	118298665	1:118298515-118298665	ENSG00000275933
chr1	118300957	118301107	1:118300957-118301107	-
chr1	118305052	118305206	1:118305052-118305206	-
chr1	118317892	118318042	1:118317892-118318042	-
chr1	118321972	118322122	1:118321972-118322122	-
chr1	118322492	118322647	1:118322492-118322647	-
chr1	118327372	118327522	1:118327372-118327522	-
chr1	118335532	118335682	1:118335532-118335682	-
chr1	118347052	118347202	1:118347052-118347202	-
chr1	118437813	118437963	1:118437813-118437963	-
chr1	118442371	118442521	1:118442371-118442521	-
chr1	118448192	118448342	1:118448192-118448342	-
chr1	118479432	118479600	1:118479432-118479600	-
chr1	118481192	118481392	1:118481192-118481392	-
chr1	118483352	118483602	1:118483352-118483602	-
chr1	118485816	118486116	1:118485816-118486116	-
chr1	118486232	118486382	1:118486232-118486382	-
chr1	118564352	118564542	1:118564352-118564542	-
chr1	118565078	118565228	1:118565078-118565228	-
chr1	118595152	118595302	1:118595152-118595302	ENSG00000226126
chr1	118619058	118619208	1:118619058-118619208	ENSG00000226126
chr1	118650151	118650301	1:118650151-118650301	-
chr1	118659937	118660087	1:118659937-118660087	-
chr1	118689684	118689834	1:118689684-118689834	-
chr1	118716892	118717042	1:118716892-118717042	ENSG00000229911
chr1	118758210	118758360	1:118758210-118758360	-
chr1	118758652	118758802	1:118758652-118758802	-
chr1	118785412	118785562	1:118785412-118785562	-
chr1	118788512	118788662	1:118788512-118788662	-
chr1	118788752	118788902	1:118788752-118788902	-
chr1	118811096	118811246	1:118811096-118811246	-
chr1	118825745	118825895	1:118825745-118825895	-
chr1	118842592	118842762	1:118842592-118842762	ENSG00000275129
chr1	118842892	118843062	1:118842892-118843062	ENSG00000275129
chr1	118871652	118871822	1:118871652-118871822	ENSG00000270231
chr1	118872069	118872219	1:118872069-118872219	ENSG00000270231
chr1	118878883	118879033	1:118878883-118879033	-
chr1	118898872	118899022	1:118898872-118899022	-
chr1	118899450	118899622	1:118899450-118899622	-
chr1	118907553	118907703	1:118907553-118907703	ENSG00000092607
chr1	118910742	118910892	1:118910742-118910892	ENSG00000092607
chr1	118914432	118914602	1:118914432-118914602	ENSG00000092607
chr1	118915012	118915202	1:118915012-118915202	ENSG00000092607
chr1	118929086	118929242	1:118929086-118929242	-
chr1	118958232	118958397	1:118958232-118958397	-
chr1	118960192	118960362	1:118960192-118960362	-
chr1	118960712	118960902	1:118960712-118960902	-
chr1	118961343	118961493	1:118961343-118961493	-
chr1	118963672	118963862	1:118963672-118963862	-
chr1	118984432	118984596	1:118984432-118984596	ENSG00000092607
chr1	118986691	118986841	1:118986691-118986841	ENSG00000092607
chr1	118987168	118987318	1:118987168-118987318	ENSG00000092607
chr1	118987552	118987702	1:118987552-118987702	ENSG00000092607
chr1	118987912	118988062	1:118987912-118988062	ENSG00000092607
chr1	118989437	118989587	1:118989437-118989587	ENSG00000092607
chr1	119000634	119000784	1:119000634-119000784	ENSG00000226172,ENSG00000239216
chr1	119002112	119002262	1:119002112-119002262	ENSG00000226172,ENSG00000239216
chr1	119008772	119008922	1:119008772-119008922	ENSG00000226172,ENSG00000239216
chr1	119041032	119041184	1:119041032-119041184	ENSG00000224238
chr1	119046792	119046942	1:119046792-119046942	ENSG00000224238
chr1	119080664	119080814	1:119080664-119080814	ENSG00000223575
chr1	119101692	119101882	1:119101692-119101882	ENSG00000223575,ENSG00000270231
chr1	119116732	119116882	1:119116732-119116882	ENSG00000236804
chr1	119116973	119117123	1:119116973-119117123	ENSG00000236804
chr1	119134093	119134243	1:119134093-119134243	ENSG00000236804
chr1	119139552	119139702	1:119139552-119139702	ENSG00000236804
chr1	119139932	119140082	1:119139932-119140082	ENSG00000116874,ENSG00000231365
chr1	119140272	119140442	1:119140272-119140442	ENSG00000116874,ENSG00000223575,ENSG00000236804,ENSG00000231365
chr1	119140612	119140762	1:119140612-119140762	ENSG00000116874,ENSG00000223575,ENSG00000236804,ENSG00000231365,ENSG00000198019
chr1	119141152	119141302	1:119141152-119141302	ENSG00000116874,ENSG00000231365
chr1	119160971	119161121	1:119160971-119161121	ENSG00000273406
chr1	119183735	119183885	1:119183735-119183885	-
chr1	119227580	119227730	1:119227580-119227730	ENSG00000227056
chr1	119228432	119228582	1:119228432-119228582	ENSG00000227056,ENSG00000270231
chr1	119249389	119249539	1:119249389-119249539	-
chr1	119275532	119275682	1:119275532-119275682	-
chr1	119276672	119276822	1:119276672-119276822	-
chr1	119279492	119279642	1:119279492-119279642	-
chr1	119280111	119280261	1:119280111-119280261	-
chr1	119285552	119285702	1:119285552-119285702	-
chr1	119286732	119286882	1:119286732-119286882	-
chr1	119299036	119299186	1:119299036-119299186	-
chr1	119327183	119327333	1:119327183-119327333	ENSG00000227712,ENSG00000232650,ENSG00000194297
chr1	119327532	119327682	1:119327532-119327682	ENSG00000227712,ENSG00000232650,ENSG00000194297
chr1	119327992	119328142	1:119327992-119328142	ENSG00000227712,ENSG00000232650,ENSG00000194297
chr1	119330132	119330322	1:119330132-119330322	ENSG00000227712,ENSG00000232650,ENSG00000194297
chr1	119336952	119337102	1:119336952-119337102	ENSG00000194297
chr1	119341552	119341722	1:119341552-119341722	ENSG00000194297,ENSG00000273406
chr1	119358712	119358862	1:119358712-119358862	-
chr1	119367612	119367762	1:119367612-119367762	ENSG00000116882,ENSG00000230921
chr1	119368714	119368864	1:119368714-119368864	ENSG00000116882,ENSG00000230921
chr1	119371938	119372088	1:119371938-119372088	ENSG00000116882,ENSG00000230921
chr1	119372652	119372802	1:119372652-119372802	ENSG00000116882,ENSG00000230921,ENSG00000203859
chr1	119373572	119373742	1:119373572-119373742	ENSG00000116882,ENSG00000230921
chr1	119374512	119374682	1:119374512-119374682	ENSG00000116882,ENSG00000230921
chr1	119398112	119398262	1:119398112-119398262	ENSG00000116882,ENSG00000203859
chr1	119429117	119429267	1:119429117-119429267	ENSG00000203859,ENSG00000232780
chr1	119430612	119430762	1:119430612-119430762	ENSG00000203859,ENSG00000232780,ENSG00000203858
chr1	119431932	119432102	1:119431932-119432102	ENSG00000203859,ENSG00000232780,ENSG00000203858
chr1	119439032	119439203	1:119439032-119439203	ENSG00000203859,ENSG00000232780,ENSG00000203858
chr1	119440884	119441184	1:119440884-119441184	ENSG00000232780,ENSG00000203858
chr1	119442692	119442842	1:119442692-119442842	ENSG00000203859,ENSG00000232780,ENSG00000203858
chr1	119443152	119443362	1:119443152-119443362	ENSG00000203859,ENSG00000232780,ENSG00000203858
chr1	119448224	119448374	1:119448224-119448374	ENSG00000203859
chr1	119450078	119450228	1:119450078-119450228	ENSG00000235595,ENSG00000273727
chr1	119452212	119452362	1:119452212-119452362	ENSG00000235595,ENSG00000273727
chr1	119466519	119466711	1:119466519-119466711	ENSG00000235595,ENSG00000187481
chr1	119468132	119468322	1:119468132-119468322	ENSG00000235595,ENSG00000187481
chr1	119475932	119476102	1:119475932-119476102	ENSG00000203859,ENSG00000235595,ENSG00000187481,ENSG00000229570,ENSG00000203857,ENSG00000226443,ENSG00000275933,ENSG00000286106,ENSG00000273136
chr1	119485384	119485534	1:119485384-119485534	ENSG00000229570,ENSG00000275933
chr1	119506941	119507091	1:119506941-119507091	ENSG00000229570,ENSG00000203857
chr1	119507092	119507242	1:119507092-119507242	ENSG00000229570,ENSG00000203857
chr1	119544285	119544435	1:119544285-119544435	ENSG00000226443,ENSG00000249798
chr1	119549752	119549902	1:119549752-119549902	ENSG00000229570,ENSG00000203857,ENSG00000226443,ENSG00000249798,ENSG00000239873,ENSG00000203855,ENSG00000240244,ENSG00000260941,ENSG00000198857,ENSG00000198019
chr1	119553367	119553517	1:119553367-119553517	ENSG00000239873,ENSG00000203855
chr1	119553779	119553942	1:119553779-119553942	ENSG00000226443,ENSG00000239873,ENSG00000203855
chr1	119554332	119554502	1:119554332-119554502	ENSG00000226443,ENSG00000249798,ENSG00000239873,ENSG00000203855
chr1	119574216	119574366	1:119574216-119574366	ENSG00000203855
chr1	119582932	119583082	1:119582932-119583082	ENSG00000203855,ENSG00000240244,ENSG00000260941,ENSG00000198857
chr1	119585983	119586133	1:119585983-119586133	ENSG00000240244,ENSG00000260941,ENSG00000198857
chr1	119602341	119602491	1:119602341-119602491	ENSG00000240244,ENSG00000260941,ENSG00000198857
chr1	119611712	119611862	1:119611712-119611862	ENSG00000240244,ENSG00000260941,ENSG00000198857,ENSG00000274642,ENSG00000188610,ENSG00000171943
chr1	119613892	119614042	1:119613892-119614042	ENSG00000203855,ENSG00000240244,ENSG00000260941,ENSG00000198857,ENSG00000274642,ENSG00000188610,ENSG00000171943
chr1	119631592	119631742	1:119631592-119631742	ENSG00000270231
chr1	119646012	119646162	1:119646012-119646162	ENSG00000143067
chr1	119646852	119647002	1:119646852-119647002	ENSG00000143067
chr1	119647112	119647370	1:119647112-119647370	ENSG00000143067
chr1	119647692	119647842	1:119647692-119647842	ENSG00000143067,ENSG00000092621
chr1	119648252	119648422	1:119648252-119648422	ENSG00000240244,ENSG00000260941,ENSG00000198857,ENSG00000143067,ENSG00000092621
chr1	119648732	119648882	1:119648732-119648882	ENSG00000143067
chr1	119659673	119659823	1:119659673-119659823	-
chr1	119660799	119660962	1:119660799-119660962	-
chr1	119662039	119662282	1:119662039-119662282	-
chr1	119663252	119663422	1:119663252-119663422	-
chr1	119675672	119675822	1:119675672-119675822	ENSG00000240244,ENSG00000260941,ENSG00000198857,ENSG00000277313,ENSG00000286106,ENSG00000273136
chr1	119686832	119687002	1:119686832-119687002	ENSG00000275933
chr1	119696986	119697143	1:119696986-119697143	ENSG00000273406,ENSG00000286106
chr1	119711792	119711962	1:119711792-119711962	ENSG00000092621
chr1	119712432	119712582	1:119712432-119712582	ENSG00000092621
chr1	119712712	119712882	1:119712712-119712882	ENSG00000092621
chr1	119713232	119713382	1:119713232-119713382	ENSG00000092621
chr1	119713532	119713682	1:119713532-119713682	ENSG00000092621
chr1	119713892	119714042	1:119713892-119714042	ENSG00000092621
chr1	119714692	119714842	1:119714692-119714842	ENSG00000092621
chr1	119715652	119715802	1:119715652-119715802	ENSG00000092621
chr1	119724913	119725082	1:119724913-119725082	ENSG00000092621
chr1	119737372	119737522	1:119737372-119737522	ENSG00000092621
chr1	119744192	119744362	1:119744192-119744362	ENSG00000092621
chr1	119747230	119747380	1:119747230-119747380	-
chr1	119747532	119747682	1:119747532-119747682	-
chr1	119766572	119766742	1:119766572-119766742	ENSG00000134240,ENSG00000274642
chr1	119768896	119769062	1:119768896-119769062	ENSG00000134240,ENSG00000274642
chr1	119771132	119771298	1:119771132-119771298	ENSG00000134240
chr1	119773932	119774082	1:119773932-119774082	ENSG00000134240
chr1	119775232	119775402	1:119775232-119775402	ENSG00000134240,ENSG00000277313
chr1	119779872	119780022	1:119779872-119780022	ENSG00000277313
chr1	119780092	119780242	1:119780092-119780242	ENSG00000270231
chr1	119783052	119783222	1:119783052-119783222	-
chr1	119783472	119783642	1:119783472-119783642	-
chr1	119784612	119784762	1:119784612-119784762	-
chr1	119790572	119790722	1:119790572-119790722	ENSG00000268993
chr1	119790932	119791082	1:119790932-119791082	ENSG00000268993
chr1	119791492	119791642	1:119791492-119791642	ENSG00000268993
chr1	119794952	119795122	1:119794952-119795122	ENSG00000273727,ENSG00000270231
chr1	119806616	119806766	1:119806616-119806766	ENSG00000134193
chr1	119809072	119809222	1:119809072-119809222	ENSG00000134193,ENSG00000215864,ENSG00000274642,ENSG00000188610
chr1	119816512	119816722	1:119816512-119816722	ENSG00000134193,ENSG00000215864,ENSG00000275933
chr1	119829651	119829807	1:119829651-119829807	ENSG00000215864
chr1	119838323	119838473	1:119838323-119838473	ENSG00000215864
chr1	119859732	119859882	1:119859732-119859882	ENSG00000215864,ENSG00000227205
chr1	119871032	119871182	1:119871032-119871182	ENSG00000215864,ENSG00000227205,ENSG00000226446,ENSG00000134249,ENSG00000273406,ENSG00000274642,ENSG00000273727,ENSG00000275296
chr1	119873755	119873968	1:119873755-119873968	ENSG00000273406
chr1	119879672	119879842	1:119879672-119879842	ENSG00000226446,ENSG00000134249,ENSG00000273406,ENSG00000270231
chr1	119886292	119886442	1:119886292-119886442	ENSG00000226446,ENSG00000134249,ENSG00000270231,ENSG00000273694
chr1	119907052	119907235	1:119907052-119907235	ENSG00000134249
chr1	119947652	119947802	1:119947652-119947802	ENSG00000275129
chr1	119948752	119948902	1:119948752-119948902	ENSG00000134249,ENSG00000207149,ENSG00000275129
chr1	119958304	119958454	1:119958304-119958454	-
chr1	119968112	119968282	1:119968112-119968282	ENSG00000273406
chr1	119987192	119987342	1:119987192-119987342	ENSG00000134250
chr1	119992669	119992819	1:119992669-119992819	ENSG00000207149
chr1	119996130	119996280	1:119996130-119996280	ENSG00000207149,ENSG00000285215
chr1	120015192	120015358	1:120015192-120015358	ENSG00000235595,ENSG00000215864,ENSG00000134250
chr1	120015585	120015735	1:120015585-120015735	ENSG00000215864,ENSG00000134250
chr1	120015827	120015977	1:120015827-120015977	-
chr1	120035692	120035842	1:120035692-120035842	-
chr1	120059438	120059588	1:120059438-120059588	ENSG00000198857,ENSG00000226446
chr1	120061620	120061770	1:120061620-120061770	ENSG00000134250
chr1	120068446	120068627	1:120068446-120068627	ENSG00000134250
chr1	120068641	120068791	1:120068641-120068791	ENSG00000134250
chr1	120069321	120069491	1:120069321-120069491	ENSG00000134250
chr1	120081370	120081523	1:120081370-120081523	ENSG00000249798,ENSG00000207149
chr1	120090954	120091116	1:120090954-120091116	-
chr1	120145982	120146138	1:120145982-120146138	ENSG00000207149,ENSG00000277313
chr1	121262283	121262433	1:121262283-121262433	ENSG00000285215
chr1	143993962	143994112	1:143993962-143994112	-
chr1	143993804	143993954	1:143993804-143993954	-
chr1	143975757	143975907	1:143975757-143975907	-
chr1	143972208	143972358	1:143972208-143972358	ENSG00000277095,ENSG00000277702,ENSG00000264145,ENSG00000223779,ENSG00000263590,ENSG00000252105,ENSG00000263513,ENSG00000276674,ENSG00000275075,ENSG00000275767,ENSG00000232527,ENSG00000276442,ENSG00000175658,ENSG00000276756,ENSG00000271567,ENSG00000279782,ENSG00000277199,ENSG00000224363,ENSG00000278273,ENSG00000222854,ENSG00000273825,ENSG00000287607,ENSG00000277678,ENSG00000143127,ENSG00000201789,ENSG00000271121
chr1	143966274	143966424	1:143966274-143966424	-
chr1	143957543	143957741	1:143957543-143957741	ENSG00000203825
chr1	143957188	143957338	1:143957188-143957338	ENSG00000203825
chr1	143955059	143955235	1:143955059-143955235	ENSG00000203825
chr1	143953062	143953212	1:143953062-143953212	-
chr1	143952167	143952317	1:143952167-143952317	-
chr1	143947680	143947832	1:143947680-143947832	-
chr1	143943736	143943886	1:143943736-143943886	-
chr1	143938311	143938461	1:143938311-143938461	ENSG00000271644
chr1	143894595	143894745	1:143894595-143894745	ENSG00000226028,ENSG00000273213,ENSG00000230186,ENSG00000268074
chr1	143885389	143885539	1:143885389-143885539	ENSG00000274927,ENSG00000223495,ENSG00000237503,ENSG00000234571
chr1	143885064	143885214	1:143885064-143885214	ENSG00000274927,ENSG00000223495,ENSG00000202167,ENSG00000223779,ENSG00000237503,ENSG00000234571,ENSG00000266338
chr1	143884638	143884788	1:143884638-143884788	ENSG00000277095,ENSG00000277702,ENSG00000202167
chr1	143884216	143884376	1:143884216-143884376	-
chr1	143880194	143880344	1:143880194-143880344	-
chr1	121359594	121359744	1:121359594-121359744	-
chr1	121367088	121367238	1:121367088-121367238	ENSG00000233432
chr1	121367314	121367464	1:121367314-121367464	ENSG00000233432
chr1	121368156	121368306	1:121368156-121368306	ENSG00000233432
chr1	121369500	121369650	1:121369500-121369650	ENSG00000233432
chr1	121372213	121372363	1:121372213-121372363	ENSG00000275585
chr1	121372950	121373100	1:121372950-121373100	ENSG00000275585
chr1	121374227	121374527	1:121374227-121374527	ENSG00000275585
chr1	121374847	121374999	1:121374847-121374999	ENSG00000275585
chr1	121377023	121377174	1:121377023-121377174	ENSG00000270392,ENSG00000275296
chr1	121378654	121378804	1:121378654-121378804	ENSG00000270392,ENSG00000275296,ENSG00000188610
chr1	121378839	121379139	1:121378839-121379139	ENSG00000270392,ENSG00000275296,ENSG00000188610
chr1	121379473	121379773	1:121379473-121379773	ENSG00000270392,ENSG00000275296,ENSG00000188610
chr1	121380034	121380184	1:121380034-121380184	ENSG00000234998,ENSG00000233029,ENSG00000223345,ENSG00000227193,ENSG00000213244
chr1	121382454	121382604	1:121382454-121382604	ENSG00000234998,ENSG00000233029,ENSG00000223345,ENSG00000227193,ENSG00000213244,ENSG00000230806,ENSG00000227082
chr1	121383773	121383923	1:121383773-121383923	ENSG00000234998,ENSG00000223345,ENSG00000227193,ENSG00000213244
chr1	121384734	121384884	1:121384734-121384884	ENSG00000234998,ENSG00000233029,ENSG00000223345,ENSG00000227193,ENSG00000213244
chr1	121385609	121385759	1:121385609-121385759	-
chr1	121385917	121386067	1:121385917-121386067	-
chr1	121395872	121396125	1:121395872-121396125	ENSG00000230806,ENSG00000227082
chr1	121396295	121396525	1:121396295-121396525	ENSG00000230806,ENSG00000227082
chr1	121396655	121396805	1:121396655-121396805	ENSG00000230806,ENSG00000227082
chr1	121396855	121397045	1:121396855-121397045	ENSG00000230806,ENSG00000227082
chr1	121418395	121418545	1:121418395-121418545	ENSG00000188610,ENSG00000275129,ENSG00000227082
chr1	121484117	121484267	1:121484117-121484267	ENSG00000268993,ENSG00000233432
chr1	121510335	121510485	1:121510335-121510485	ENSG00000228826,ENSG00000233432,ENSG00000272583,ENSG00000231752
chr1	121511557	121511747	1:121511557-121511747	ENSG00000228826,ENSG00000233432,ENSG00000272583,ENSG00000231752
chr1	121519017	121519187	1:121519017-121519187	ENSG00000228826,ENSG00000233432,ENSG00000272583,ENSG00000231752
chr1	121519537	121519707	1:121519537-121519707	ENSG00000228826,ENSG00000233432,ENSG00000272583,ENSG00000231752
chr1	121522197	121522347	1:121522197-121522347	ENSG00000228826,ENSG00000233432,ENSG00000272583,ENSG00000231752
chr1	121546897	121547067	1:121546897-121547067	ENSG00000274642
chr1	121547329	121547479	1:121547329-121547479	ENSG00000274642
chr1	121558643	121558807	1:121558643-121558807	ENSG00000188610
chr1	121559342	121559492	1:121559342-121559492	ENSG00000188610
chr1	121586283	121586433	1:121586283-121586433	ENSG00000275129,ENSG00000224857
chr1	121586557	121586707	1:121586557-121586707	ENSG00000268993,ENSG00000275129,ENSG00000224857
chr1	121586937	121587087	1:121586937-121587087	ENSG00000275129,ENSG00000224857
chr1	121595257	121595447	1:121595257-121595447	ENSG00000188610
chr1	148379117	148379267	1:148379117-148379267	-
chr1	148379394	148379544	1:148379394-148379544	-
chr1	148385950	148386100	1:148385950-148386100	ENSG00000252135,ENSG00000278596,ENSG00000238825,ENSG00000231551,ENSG00000201183
chr1	120341008	120341307	1:120341008-120341307	ENSG00000223804,ENSG00000273727,ENSG00000277610
chr1	148483203	148483353	1:148483203-148483353	ENSG00000252135,ENSG00000278596,ENSG00000238825,ENSG00000236334
chr1	143966267	143966423	1:143966267-143966423	-
chr1	143972221	143972371	1:143972221-143972371	ENSG00000277095,ENSG00000277702,ENSG00000264145,ENSG00000223779,ENSG00000263590,ENSG00000252105,ENSG00000273213,ENSG00000230186,ENSG00000263513,ENSG00000276674,ENSG00000275075,ENSG00000275767,ENSG00000232527,ENSG00000276442,ENSG00000175658,ENSG00000276756,ENSG00000271567,ENSG00000279782,ENSG00000277199,ENSG00000224363,ENSG00000278273,ENSG00000222854,ENSG00000273825,ENSG00000287607,ENSG00000277678,ENSG00000143127,ENSG00000201789,ENSG00000271121
chr1	143974207	143974357	1:143974207-143974357	ENSG00000276975
chr1	143989462	143989714	1:143989462-143989714	ENSG00000235887,ENSG00000226028
chr1	143997968	143998118	1:143997968-143998118	-
chr1	144009810	144009960	1:144009810-144009960	-
chr1	144010725	144010875	1:144010725-144010875	-
chr1	144013831	144013981	1:144013831-144013981	-
chr1	144032074	144032224	1:144032074-144032224	-
chr1	144037833	144037983	1:144037833-144037983	ENSG00000270384
chr1	144041118	144041267	1:144041118-144041267	ENSG00000179571
chr1	144041932	144042257	1:144041932-144042257	ENSG00000179571
chr1	144042954	144043116	1:144042954-144043116	ENSG00000179571
chr1	145019869	145020019	1:145019869-145020019	ENSG00000207501,ENSG00000276216,ENSG00000236140,ENSG00000270722
chr1	145017786	145018000	1:145017786-145018000	ENSG00000207501,ENSG00000276216,ENSG00000236140,ENSG00000270722
chr1	145017177	145017327	1:145017177-145017327	ENSG00000207501,ENSG00000276216,ENSG00000236140,ENSG00000270722
chr1	145016166	145016316	1:145016166-145016316	ENSG00000207501,ENSG00000276216,ENSG00000236140,ENSG00000270722
chr1	145013738	145013888	1:145013738-145013888	-
chr1	145010632	145010782	1:145010632-145010782	-
chr1	145008412	145008562	1:145008412-145008562	-
chr1	145005975	145006125	1:145005975-145006125	-
chr1	144999275	144999425	1:144999275-144999425	ENSG00000237343,ENSG00000233586,ENSG00000196369,ENSG00000271644,ENSG00000283752,ENSG00000207501,ENSG00000276216,ENSG00000270384,ENSG00000213226
chr1	144998195	144998345	1:144998195-144998345	ENSG00000237343,ENSG00000233586,ENSG00000196369,ENSG00000271644,ENSG00000283752,ENSG00000270384
chr1	144997675	144997825	1:144997675-144997825	ENSG00000271644,ENSG00000283752
chr1	144996155	144996305	1:144996155-144996305	ENSG00000237343,ENSG00000233586,ENSG00000196369,ENSG00000271644,ENSG00000283752,ENSG00000207501,ENSG00000276216,ENSG00000270384,ENSG00000213226
chr1	144960401	144960551	1:144960401-144960551	ENSG00000271644
chr1	144941768	144941927	1:144941768-144941927	ENSG00000278099
chr1	120965988	120966289	1:120965988-120966289	ENSG00000285215,ENSG00000198019
chr1	149176727	149176890	1:149176727-149176890	ENSG00000274372,ENSG00000232265,ENSG00000234283,ENSG00000252135,ENSG00000278596,ENSG00000238825
chr1	149175749	149176068	1:149175749-149176068	-
chr1	149170161	149170311	1:149170161-149170311	ENSG00000274210
chr1	149169901	149170051	1:149169901-149170051	ENSG00000201699
chr1	149169141	149169291	1:149169141-149169291	ENSG00000201699
chr1	149168583	149168733	1:149168583-149168733	-
chr1	149168263	149168413	1:149168263-149168413	-
chr1	149167475	149167632	1:149167475-149167632	ENSG00000201699
chr1	149167122	149167272	1:149167122-149167272	-
chr1	149166535	149166772	1:149166535-149166772	ENSG00000201699
chr1	149166242	149166392	1:149166242-149166392	-
chr1	149165920	149166069	1:149165920-149166069	-
chr1	149165540	149165690	1:149165540-149165690	-
chr1	149165260	149165410	1:149165260-149165410	-
chr1	149164793	149164943	1:149164793-149164943	-
chr1	149164613	149164763	1:149164613-149164763	-
chr1	149163993	149164203	1:149163993-149164203	ENSG00000201699
chr1	149163593	149163783	1:149163593-149163783	ENSG00000252135,ENSG00000278596,ENSG00000238825,ENSG00000201699
chr1	149163136	149163286	1:149163136-149163286	ENSG00000232265,ENSG00000252135,ENSG00000278596,ENSG00000238825,ENSG00000252515,ENSG00000177144,ENSG00000275140,ENSG00000271546,ENSG00000201699,ENSG00000273591,ENSG00000274423,ENSG00000275229,ENSG00000270882,ENSG00000270276,ENSG00000264207,ENSG00000224690
chr1	149162816	149162966	1:149162816-149162966	ENSG00000232265,ENSG00000252135,ENSG00000278596,ENSG00000238825,ENSG00000201699
chr1	149161495	149161665	1:149161495-149161665	ENSG00000252135,ENSG00000278596,ENSG00000238825,ENSG00000201699
chr1	149160975	149161125	1:149160975-149161125	-
chr1	149160634	149160784	1:149160634-149160784	ENSG00000252135,ENSG00000278596,ENSG00000238825,ENSG00000201699
chr1	149160114	149160264	1:149160114-149160264	-
chr1	149159437	149159586	1:149159437-149159586	-
chr1	149159117	149159410	1:149159117-149159410	ENSG00000201699
chr1	149157897	149158087	1:149157897-149158087	-
chr1	149157517	149157667	1:149157517-149157667	ENSG00000201699
chr1	149157117	149157460	1:149157117-149157460	-
chr1	149156797	149156988	1:149156797-149156988	ENSG00000201699
chr1	149149945	149150095	1:149149945-149150095	-
chr1	149145512	149145721	1:149145512-149145721	ENSG00000254539
chr1	149133261	149133411	1:149133261-149133411	ENSG00000226653
chr1	149124613	149124763	1:149124613-149124763	ENSG00000201183,ENSG00000269713,ENSG00000274019,ENSG00000224690
chr1	149110449	149110595	1:149110449-149110595	ENSG00000231551
chr1	149109239	149109389	1:149109239-149109389	ENSG00000198658,ENSG00000269713
chr1	149102666	149102840	1:149102666-149102840	ENSG00000201183,ENSG00000269713,ENSG00000274019
chr1	149098443	149098593	1:149098443-149098593	ENSG00000274019,ENSG00000271383
chr1	149086762	149086913	1:149086762-149086913	ENSG00000222788,ENSG00000269713
chr1	120320427	120320577	1:120320427-120320577	ENSG00000273727,ENSG00000270231
chr1	148929400	148929550	1:148929400-148929550	ENSG00000222788
chr1	120315543	120315693	1:120315543-120315693	-
chr1	120313662	120313812	1:120313662-120313812	-
chr1	120309626	120309776	1:120309626-120309776	ENSG00000275131,ENSG00000233432
chr1	120309292	120309442	1:120309292-120309442	ENSG00000275131,ENSG00000233432
chr1	120307441	120307741	1:120307441-120307741	ENSG00000275131,ENSG00000233432
chr1	120306442	120306592	1:120306442-120306592	ENSG00000275131,ENSG00000233432
chr1	120305226	120305376	1:120305226-120305376	ENSG00000275131,ENSG00000233432
chr1	120304857	120305007	1:120304857-120305007	-
chr1	120300067	120300217	1:120300067-120300217	-
chr1	120299547	120299697	1:120299547-120299697	-
chr1	120288098	120288248	1:120288098-120288248	-
chr1	149047116	149047266	1:149047116-149047266	ENSG00000255148,ENSG00000254539
chr1	149046170	149046320	1:149046170-149046320	ENSG00000255148,ENSG00000254539
chr1	149024437	149024607	1:149024437-149024607	ENSG00000263956,ENSG00000178104,ENSG00000254913,ENSG00000255148
chr1	149002766	149002936	1:149002766-149002936	ENSG00000232265,ENSG00000231551,ENSG00000201183,ENSG00000178104,ENSG00000254913
chr1	148992695	148992845	1:148992695-148992845	ENSG00000285062,ENSG00000280649,ENSG00000274210
chr1	148992428	148992578	1:148992428-148992578	ENSG00000274020,ENSG00000285062,ENSG00000280649,ENSG00000274210
chr1	148990468	148990638	1:148990468-148990638	ENSG00000274020,ENSG00000285062,ENSG00000280649,ENSG00000274210
chr1	148966209	148966379	1:148966209-148966379	ENSG00000227242,ENSG00000225871,ENSG00000274210,ENSG00000178104,ENSG00000236713
chr1	148962549	148962739	1:148962549-148962739	ENSG00000238765,ENSG00000178104,ENSG00000222788,ENSG00000254913,ENSG00000254539
chr1	148960682	148960859	1:148960682-148960859	ENSG00000254913,ENSG00000254539
chr1	148953603	148953813	1:148953603-148953813	ENSG00000286019
chr1	148952283	148952453	1:148952283-148952453	ENSG00000206585,ENSG00000238765,ENSG00000270629,ENSG00000286019,ENSG00000252515,ENSG00000177144,ENSG00000275140,ENSG00000271546,ENSG00000178104,ENSG00000255148,ENSG00000269713,ENSG00000273591,ENSG00000274423,ENSG00000275229,ENSG00000270882,ENSG00000270276,ENSG00000264207
chr1	148951903	148952053	1:148951903-148952053	ENSG00000206585,ENSG00000238765,ENSG00000270629,ENSG00000286019,ENSG00000252515,ENSG00000177144,ENSG00000275140,ENSG00000271546,ENSG00000178104,ENSG00000255148,ENSG00000269713,ENSG00000273591,ENSG00000274423,ENSG00000275229,ENSG00000270882,ENSG00000270276,ENSG00000264207
chr1	148951403	148951593	1:148951403-148951593	ENSG00000286019,ENSG00000178104
chr1	148947883	148948033	1:148947883-148948033	ENSG00000231551,ENSG00000222788,ENSG00000286185
chr1	148947283	148947433	1:148947283-148947433	ENSG00000231551,ENSG00000222788,ENSG00000286219,ENSG00000286185
chr1	148946143	148946293	1:148946143-148946293	ENSG00000231551,ENSG00000222788,ENSG00000286185
chr1	148945923	148946073	1:148945923-148946073	ENSG00000231551,ENSG00000222788,ENSG00000286185
chr1	148945203	148945353	1:148945203-148945353	ENSG00000231551,ENSG00000222788,ENSG00000286185
chr1	148943023	148943193	1:148943023-148943193	ENSG00000274372,ENSG00000228626,ENSG00000207340,ENSG00000178104,ENSG00000222788
chr1	148923322	148923472	1:148923322-148923472	ENSG00000286219
chr1	148921162	148921325	1:148921162-148921325	ENSG00000222788,ENSG00000286219
chr1	148917111	148917261	1:148917111-148917261	ENSG00000238765,ENSG00000254913,ENSG00000255148
chr1	148912114	148912264	1:148912114-148912264	-
chr1	148911413	148911563	1:148911413-148911563	-
chr1	148896245	148896395	1:148896245-148896395	ENSG00000225871
chr1	148895926	148896076	1:148895926-148896076	ENSG00000232265,ENSG00000225871
chr1	148895106	148895256	1:148895106-148895256	ENSG00000232265,ENSG00000225871
chr1	148894786	148894956	1:148894786-148894956	ENSG00000276110,ENSG00000143374
chr1	148891361	148891511	1:148891361-148891511	-
chr1	148889999	148890209	1:148889999-148890209	-
chr1	148889399	148889549	1:148889399-148889549	-
chr1	148886438	148886608	1:148886438-148886608	-
chr1	148881387	148881537	1:148881387-148881537	-
chr1	148874775	148874925	1:148874775-148874925	ENSG00000252515,ENSG00000177144,ENSG00000275140,ENSG00000271546,ENSG00000273591,ENSG00000274423,ENSG00000275229,ENSG00000270882,ENSG00000270276,ENSG00000264207,ENSG00000228126
chr1	148869696	148869846	1:148869696-148869846	ENSG00000014914
chr1	148869084	148869234	1:148869084-148869234	-
chr1	148855508	148855658	1:148855508-148855658	ENSG00000235988
chr1	148845158	148845328	1:148845158-148845328	-
chr1	148844358	148844528	1:148844358-148844528	ENSG00000234190,ENSG00000252515,ENSG00000177144,ENSG00000275140,ENSG00000271546,ENSG00000273591,ENSG00000274423,ENSG00000275229,ENSG00000270882,ENSG00000270276,ENSG00000264207,ENSG00000228126
chr1	148825155	148825305	1:148825155-148825305	ENSG00000207209,ENSG00000199879,ENSG00000252744,ENSG00000283676,ENSG00000202408,ENSG00000252515,ENSG00000177144,ENSG00000275140,ENSG00000271546,ENSG00000178104,ENSG00000273591,ENSG00000274423,ENSG00000275229,ENSG00000270882,ENSG00000270276,ENSG00000264207
chr1	148822286	148822436	1:148822286-148822436	ENSG00000225871,ENSG00000269713
chr1	148809049	148809199	1:148809049-148809199	-
chr1	148808661	148808811	1:148808661-148808811	-
chr1	148808341	148808511	1:148808341-148808511	-
chr1	148800632	148800789	1:148800632-148800789	-
chr1	148800136	148800306	1:148800136-148800306	-
chr1	148792425	148792582	1:148792425-148792582	-
chr1	148791578	148791749	1:148791578-148791749	ENSG00000252515,ENSG00000177144,ENSG00000275140,ENSG00000271546,ENSG00000273591,ENSG00000274423,ENSG00000275229
chr1	120176462	120176632	1:120176462-120176632	ENSG00000207149,ENSG00000265808,ENSG00000274642,ENSG00000277313,ENSG00000223804,ENSG00000273727,ENSG00000270392,ENSG00000275933,ENSG00000286106,ENSG00000273136,ENSG00000198019
chr1	148773763	148773933	1:148773763-148773933	ENSG00000252515,ENSG00000177144,ENSG00000275140,ENSG00000271546,ENSG00000273591,ENSG00000274423,ENSG00000275229,ENSG00000270882,ENSG00000270276,ENSG00000264207
chr1	148765878	148766028	1:148765878-148766028	-
chr1	148749069	148749219	1:148749069-148749219	-
chr1	148748434	148748584	1:148748434-148748584	-
chr1	148743795	148743965	1:148743795-148743965	-
chr1	148740970	148741120	1:148740970-148741120	-
chr1	146242079	146242229	1:146242079-146242229	-
chr1	146241083	146241233	1:146241083-146241233	-
chr1	146233102	146233252	1:146233102-146233252	-
chr1	146228982	146229132	1:146228982-146229132	ENSG00000227139
chr1	146228679	146228829	1:146228679-146228829	ENSG00000227139
chr1	146228303	146228583	1:146228303-146228583	-
chr1	146227995	146228145	1:146227995-146228145	ENSG00000227139
chr1	146227800	146227950	1:146227800-146227950	ENSG00000227139
chr1	146227425	146227575	1:146227425-146227575	-
chr1	146226457	146226607	1:146226457-146226607	-
chr1	146223884	146224034	1:146223884-146224034	-
chr1	146222799	146222949	1:146222799-146222949	-
chr1	146220992	146221146	1:146220992-146221146	-
chr1	146218785	146218935	1:146218785-146218935	ENSG00000168509
chr1	146217887	146218037	1:146217887-146218037	ENSG00000168509
chr1	146211832	146211982	1:146211832-146211982	-
chr1	146207645	146207795	1:146207645-146207795	-
chr1	146196469	146196619	1:146196469-146196619	ENSG00000226015
chr1	146194648	146194798	1:146194648-146194798	-
chr1	146194195	146194348	1:146194195-146194348	-
chr1	146190933	146191083	1:146190933-146191083	-
chr1	146184739	146184889	1:146184739-146184889	ENSG00000207209,ENSG00000274020
chr1	146184382	146184531	1:146184382-146184531	ENSG00000207209,ENSG00000274020
chr1	146183674	146183824	1:146183674-146183824	ENSG00000207209,ENSG00000274020
chr1	146176606	146176756	1:146176606-146176756	-
chr1	146174990	146175152	1:146174990-146175152	-
chr1	146174568	146174738	1:146174568-146174738	ENSG00000278811,ENSG00000235988
chr1	146156538	146156688	1:146156538-146156688	ENSG00000215859,ENSG00000273059,ENSG00000206791
chr1	146156098	146156248	1:146156098-146156248	ENSG00000215859,ENSG00000273059,ENSG00000206791
chr1	146155630	146155780	1:146155630-146155780	ENSG00000215859,ENSG00000273059,ENSG00000206791
chr1	146154413	146154563	1:146154413-146154563	ENSG00000207340
chr1	146150171	146150321	1:146150171-146150321	ENSG00000207340
chr1	146148931	146149081	1:146148931-146149081	-
chr1	146148430	146148580	1:146148430-146148580	-
chr1	146148050	146148260	1:146148050-146148260	-
chr1	146147505	146147805	1:146147505-146147805	-
chr1	146147310	146147460	1:146147310-146147460	-
chr1	146146750	146146900	1:146146750-146146900	-
chr1	146145969	146146479	1:146145969-146146479	-
chr1	146145529	146145679	1:146145529-146145679	-
chr1	146145003	146145153	1:146145003-146145153	-
chr1	146144665	146144815	1:146144665-146144815	ENSG00000265241,ENSG00000234222,ENSG00000280778,ENSG00000168509,ENSG00000201789,ENSG00000271121,ENSG00000272824
chr1	146144269	146144419	1:146144269-146144419	-
chr1	146143829	146143979	1:146143829-146143979	-
chr1	146143623	146143773	1:146143623-146143773	-
chr1	146141730	146141880	1:146141730-146141880	-
chr1	146141349	146141499	1:146141349-146141499	-
chr1	146141167	146141317	1:146141167-146141317	-
chr1	146140329	146140479	1:146140329-146140479	-
chr1	146134273	146134423	1:146134273-146134423	-
chr1	146127880	146128030	1:146127880-146128030	-
chr1	146126548	146126686	1:146126548-146126686	-
chr1	146066549	146066699	1:146066549-146066699	-
chr1	146066206	146066356	1:146066206-146066356	-
chr1	146059293	146059443	1:146059293-146059443	-
chr1	146058392	146058542	1:146058392-146058542	-
chr1	146056093	146056243	1:146056093-146056243	ENSG00000236334
chr1	146053839	146053989	1:146053839-146053989	-
chr1	146053549	146053699	1:146053549-146053699	-
chr1	146052454	146052604	1:146052454-146052604	ENSG00000283752,ENSG00000287190,ENSG00000201558,ENSG00000233396
chr1	146052075	146052245	1:146052075-146052245	ENSG00000283752,ENSG00000287190,ENSG00000201558,ENSG00000233396
chr1	146051655	146051805	1:146051655-146051805	ENSG00000287190,ENSG00000201558,ENSG00000233396
chr1	146051076	146051266	1:146051076-146051266	ENSG00000287190,ENSG00000201558,ENSG00000233396
chr1	146050676	146050828	1:146050676-146050828	ENSG00000287190,ENSG00000201558,ENSG00000233396
chr1	146050256	146050406	1:146050256-146050406	-
chr1	146048916	146049066	1:146048916-146049066	ENSG00000287190,ENSG00000201558,ENSG00000233396
chr1	146044012	146044162	1:146044012-146044162	-
chr1	146039929	146040079	1:146039929-146040079	-
chr1	146039289	146039439	1:146039289-146039439	ENSG00000281571,ENSG00000168509,ENSG00000287190,ENSG00000201558,ENSG00000233396,ENSG00000271425,ENSG00000264343
chr1	146038689	146038839	1:146038689-146038839	ENSG00000271425
chr1	146038210	146038360	1:146038210-146038360	ENSG00000281571,ENSG00000168509,ENSG00000287190,ENSG00000201558,ENSG00000233396,ENSG00000271425,ENSG00000264343
chr1	146037950	146038100	1:146037950-146038100	ENSG00000281571,ENSG00000168509,ENSG00000287190,ENSG00000201558,ENSG00000233396,ENSG00000271425,ENSG00000264343
chr1	146037430	146037600	1:146037430-146037600	ENSG00000271425
chr1	146037030	146037180	1:146037030-146037180	ENSG00000281571,ENSG00000168509,ENSG00000287190,ENSG00000201558,ENSG00000233396,ENSG00000271425,ENSG00000264343
chr1	146036700	146036850	1:146036700-146036850	-
chr1	146036150	146036300	1:146036150-146036300	ENSG00000168509,ENSG00000271425
chr1	146035860	146036010	1:146035860-146036010	-
chr1	146035550	146035700	1:146035550-146035700	ENSG00000281571,ENSG00000168509,ENSG00000287190,ENSG00000201558,ENSG00000233396,ENSG00000271425,ENSG00000264343
chr1	146035109	146035263	1:146035109-146035263	ENSG00000271425
chr1	146032734	146032884	1:146032734-146032884	ENSG00000168509
chr1	146020457	146020617	1:146020457-146020617	ENSG00000168509
chr1	146019370	146019520	1:146019370-146019520	ENSG00000168509
chr1	146013100	146013250	1:146013100-146013250	ENSG00000281571,ENSG00000168509
chr1	146007343	146007493	1:146007343-146007493	ENSG00000265972
chr1	145996603	145996773	1:145996603-145996773	ENSG00000265972,ENSG00000273768,ENSG00000274428
chr1	145996043	145996193	1:145996043-145996193	ENSG00000265972
chr1	145990498	145990648	1:145990498-145990648	ENSG00000265972
chr1	145979518	145979688	1:145979518-145979688	ENSG00000272031,ENSG00000278431,ENSG00000121851,ENSG00000265972,ENSG00000264343
chr1	145978878	145979088	1:145978878-145979088	-
chr1	145978398	145978548	1:145978398-145978548	-
chr1	145977621	145977771	1:145977621-145977771	ENSG00000265972,ENSG00000264343
chr1	145974842	145974992	1:145974842-145974992	-
chr1	145972625	145972775	1:145972625-145972775	-
chr1	145970444	145970594	1:145970444-145970594	-
chr1	145964564	145964734	1:145964564-145964734	ENSG00000265241,ENSG00000234222,ENSG00000280778,ENSG00000271601,ENSG00000272031,ENSG00000278431,ENSG00000121851
chr1	145963404	145963554	1:145963404-145963554	ENSG00000271601,ENSG00000272031,ENSG00000278431,ENSG00000121851
chr1	145962541	145962694	1:145962541-145962694	ENSG00000271601,ENSG00000272031,ENSG00000278431,ENSG00000121851
chr1	145961982	145962132	1:145961982-145962132	ENSG00000271601,ENSG00000272031,ENSG00000278431,ENSG00000121851
chr1	145961066	145961216	1:145961066-145961216	-
chr1	145960542	145960692	1:145960542-145960692	ENSG00000271601,ENSG00000272031,ENSG00000278431,ENSG00000121851
chr1	145958000	145958150	1:145958000-145958150	ENSG00000265241,ENSG00000234222,ENSG00000280778,ENSG00000271601,ENSG00000272031,ENSG00000278431,ENSG00000121851,ENSG00000264343,ENSG00000276509
chr1	145957500	145957650	1:145957500-145957650	ENSG00000271601,ENSG00000272031,ENSG00000278431,ENSG00000121851,ENSG00000276509
chr1	145956860	145957010	1:145956860-145957010	ENSG00000271601,ENSG00000272031,ENSG00000278431,ENSG00000121851,ENSG00000276509
chr1	145946500	145946650	1:145946500-145946650	-
chr1	145936278	145936466	1:145936278-145936466	-
chr1	145927467	145927637	1:145927467-145927637	ENSG00000131779,ENSG00000265241,ENSG00000211451,ENSG00000234222,ENSG00000280778
chr1	145927127	145927277	1:145927127-145927277	ENSG00000265241,ENSG00000211451,ENSG00000234222,ENSG00000280778
chr1	145919523	145919693	1:145919523-145919693	ENSG00000233430,ENSG00000143127,ENSG00000131779,ENSG00000211451
chr1	145918883	145919033	1:145918883-145919033	ENSG00000233430,ENSG00000143127,ENSG00000131779,ENSG00000265241,ENSG00000211451,ENSG00000234222,ENSG00000280778
chr1	145918683	145918833	1:145918683-145918833	ENSG00000233430,ENSG00000143127,ENSG00000131779,ENSG00000265241,ENSG00000211451,ENSG00000234222,ENSG00000280778
chr1	145918243	145918413	1:145918243-145918413	ENSG00000233430,ENSG00000143127,ENSG00000131779,ENSG00000211451
chr1	145910134	145910284	1:145910134-145910284	ENSG00000143127,ENSG00000131779,ENSG00000211451
chr1	145898820	145898970	1:145898820-145898970	ENSG00000143127,ENSG00000244619,ENSG00000264343
chr1	145892810	145892960	1:145892810-145892960	ENSG00000198483,ENSG00000244619
chr1	145892592	145892742	1:145892592-145892742	ENSG00000198483,ENSG00000244619
chr1	145892030	145892180	1:145892030-145892180	ENSG00000196369,ENSG00000215784,ENSG00000270722,ENSG00000198483,ENSG00000143127,ENSG00000244619,ENSG00000131779,ENSG00000211451,ENSG00000271425,ENSG00000264343,ENSG00000277655
chr1	145885829	145885979	1:145885829-145885979	ENSG00000252830,ENSG00000198483,ENSG00000244619,ENSG00000276975
chr1	145878776	145878926	1:145878776-145878926	-
chr1	145878034	145878184	1:145878034-145878184	ENSG00000198483
chr1	145872220	145872370	1:145872220-145872370	-
chr1	145872035	145872185	1:145872035-145872185	-
chr1	145859783	145859953	1:145859783-145859953	ENSG00000271291,ENSG00000287374,ENSG00000186364,ENSG00000131788,ENSG00000278549,ENSG00000264343
chr1	145859003	145859173	1:145859003-145859173	ENSG00000271291,ENSG00000287374,ENSG00000186364,ENSG00000131788,ENSG00000278549,ENSG00000264343
chr1	145858382	145858553	1:145858382-145858553	ENSG00000186364,ENSG00000131788,ENSG00000278549
chr1	145846242	145846412	1:145846242-145846412	ENSG00000186364,ENSG00000131788,ENSG00000278549
chr1	145845562	145845732	1:145845562-145845732	ENSG00000186141,ENSG00000186364,ENSG00000131788,ENSG00000278549
chr1	145823987	145824137	1:145823987-145824137	ENSG00000273213,ENSG00000230186,ENSG00000207501,ENSG00000276216,ENSG00000286620,ENSG00000265491,ENSG00000186141,ENSG00000186364,ENSG00000277655
chr1	145785633	145785803	1:145785633-145785803	-
chr1	145782393	145782623	1:145782393-145782623	-
chr1	145773625	145773775	1:145773625-145773775	ENSG00000287374,ENSG00000265491
chr1	145765696	145765846	1:145765696-145765846	ENSG00000265491
chr1	145751659	145751949	1:145751659-145751949	ENSG00000281571
chr1	145740301	145740451	1:145740301-145740451	ENSG00000270872,ENSG00000271291,ENSG00000286620
chr1	145730999	145731149	1:145730999-145731149	ENSG00000117281
chr1	145730607	145730757	1:145730607-145730757	ENSG00000117281
chr1	145730182	145730332	1:145730182-145730332	ENSG00000117281
chr1	145721239	145721389	1:145721239-145721389	ENSG00000162825,ENSG00000234367,ENSG00000270722,ENSG00000287374,ENSG00000117281
chr1	145720639	145720789	1:145720639-145720789	ENSG00000117281
chr1	145717000	145717204	1:145717000-145717204	ENSG00000117281
chr1	145716660	145716810	1:145716660-145716810	ENSG00000117281
chr1	145714860	145715050	1:145714860-145715050	ENSG00000277678,ENSG00000174827,ENSG00000117281
chr1	145711380	145711550	1:145711380-145711550	ENSG00000277678,ENSG00000162825,ENSG00000234367,ENSG00000270722,ENSG00000174827,ENSG00000117281
chr1	145707420	145707570	1:145707420-145707570	ENSG00000234571,ENSG00000162825,ENSG00000287374,ENSG00000174827,ENSG00000274428
chr1	145706420	145706570	1:145706420-145706570	ENSG00000174827,ENSG00000274428
chr1	145656554	145656840	1:145656554-145656840	ENSG00000242943,ENSG00000286620,ENSG00000274450
chr1	145607877	145608027	1:145607877-145608027	ENSG00000281571,ENSG00000207501,ENSG00000276216,ENSG00000236140,ENSG00000162825,ENSG00000234367,ENSG00000270384,ENSG00000272150,ENSG00000117262
chr1	145488650	145488800	1:145488650-145488800	ENSG00000272419,ENSG00000277678,ENSG00000286620,ENSG00000270722,ENSG00000287374
chr1	145504282	145504432	1:145504282-145504432	ENSG00000162825,ENSG00000234367
chr1	145505893	145506043	1:145505893-145506043	ENSG00000271567,ENSG00000279782,ENSG00000277199,ENSG00000224363,ENSG00000278273,ENSG00000222854,ENSG00000273825,ENSG00000287607,ENSG00000201789,ENSG00000271121
chr1	148221873	148222035	1:148221873-148222035	-
chr1	146913058	146913208	1:146913058-146913208	-
chr1	146938291	146938441	1:146938291-146938441	ENSG00000273768,ENSG00000276975,ENSG00000274450,ENSG00000268043,ENSG00000244371,ENSG00000225603,ENSG00000226653,ENSG00000263956,ENSG00000236334
chr1	146938974	146939133	1:146938974-146939133	ENSG00000274450,ENSG00000268043,ENSG00000244371,ENSG00000236334
chr1	146939341	146939491	1:146939341-146939491	ENSG00000268043,ENSG00000236334
chr1	146939583	146939761	1:146939583-146939761	ENSG00000268043,ENSG00000236334
chr1	146962219	146962369	1:146962219-146962369	ENSG00000268043,ENSG00000244371
chr1	147000417	147000567	1:147000417-147000567	ENSG00000234225
chr1	147072747	147072897	1:147072747-147072897	ENSG00000277655,ENSG00000227242,ENSG00000225603,ENSG00000201142,ENSG00000283342
chr1	147073130	147073280	1:147073130-147073280	ENSG00000277655,ENSG00000227242,ENSG00000225603,ENSG00000201142
chr1	147084628	147084778	1:147084628-147084778	ENSG00000273768,ENSG00000244371,ENSG00000227242,ENSG00000225603,ENSG00000201142,ENSG00000230832,ENSG00000286172,ENSG00000283342
chr1	147084908	147085078	1:147084908-147085078	ENSG00000273768,ENSG00000244371,ENSG00000227242,ENSG00000225603,ENSG00000201142,ENSG00000230832,ENSG00000286172,ENSG00000283342
chr1	147085388	147085538	1:147085388-147085538	ENSG00000227242,ENSG00000225603,ENSG00000230832,ENSG00000286172,ENSG00000283342
chr1	147085719	147085869	1:147085719-147085869	ENSG00000225603,ENSG00000230832,ENSG00000286172,ENSG00000283342
chr1	147098463	147098621	1:147098463-147098621	ENSG00000277655,ENSG00000227242,ENSG00000225603,ENSG00000283342
chr1	147109902	147110052	1:147109902-147110052	ENSG00000278182,ENSG00000275064,ENSG00000283342,ENSG00000215861
chr1	147167496	147167666	1:147167496-147167666	ENSG00000270339,ENSG00000274428,ENSG00000283342,ENSG00000131791,ENSG00000180867,ENSG00000237188
chr1	147168656	147168826	1:147168656-147168826	ENSG00000270339,ENSG00000274428,ENSG00000283342,ENSG00000131791,ENSG00000180867,ENSG00000237188
chr1	147170944	147171094	1:147170944-147171094	-
chr1	147171236	147171386	1:147171236-147171386	ENSG00000131791,ENSG00000180867,ENSG00000237188
chr1	147171566	147171806	1:147171566-147171806	ENSG00000131791,ENSG00000180867,ENSG00000237188
chr1	147172536	147172706	1:147172536-147172706	ENSG00000273768,ENSG00000277655,ENSG00000274450,ENSG00000283342,ENSG00000131791,ENSG00000180867,ENSG00000237188,ENSG00000131781,ENSG00000226015,ENSG00000236806,ENSG00000131778
chr1	147173256	147173406	1:147173256-147173406	ENSG00000131791,ENSG00000180867,ENSG00000237188
chr1	147173637	147173787	1:147173637-147173787	ENSG00000131791,ENSG00000180867,ENSG00000237188
chr1	147225243	147225433	1:147225243-147225433	ENSG00000271291,ENSG00000131781,ENSG00000226015,ENSG00000236806,ENSG00000270629
chr1	147234124	147234274	1:147234124-147234274	ENSG00000274450,ENSG00000131781,ENSG00000272755
chr1	147237326	147237476	1:147237326-147237476	ENSG00000131778
chr1	147238226	147238376	1:147238226-147238376	ENSG00000131781,ENSG00000131778
chr1	147242525	147242675	1:147242525-147242675	ENSG00000273768,ENSG00000276975,ENSG00000274450,ENSG00000283342,ENSG00000131791,ENSG00000180867,ENSG00000237188,ENSG00000131781,ENSG00000226015,ENSG00000236806,ENSG00000131778,ENSG00000286219
chr1	147243025	147243195	1:147243025-147243195	ENSG00000273768,ENSG00000276975,ENSG00000131791,ENSG00000180867,ENSG00000237188,ENSG00000131781,ENSG00000226015,ENSG00000236806,ENSG00000131778
chr1	147243445	147243595	1:147243445-147243595	ENSG00000131778
chr1	147273492	147273662	1:147273492-147273662	ENSG00000277678,ENSG00000276975
chr1	147273832	147274002	1:147273832-147274002	ENSG00000277678,ENSG00000276975,ENSG00000131778,ENSG00000213226
chr1	147292133	147292283	1:147292133-147292283	ENSG00000270339,ENSG00000213226,ENSG00000252656
chr1	147292773	147292943	1:147292773-147292943	ENSG00000270339,ENSG00000213226,ENSG00000252656
chr1	147293021	147293170	1:147293021-147293170	ENSG00000270339,ENSG00000213226,ENSG00000252656
chr1	147337159	147337309	1:147337159-147337309	ENSG00000274428,ENSG00000213226
chr1	147388847	147388997	1:147388847-147388997	ENSG00000226653,ENSG00000207209
chr1	147389332	147389482	1:147389332-147389482	ENSG00000226653,ENSG00000207209
chr1	147390027	147390177	1:147390027-147390177	ENSG00000213226,ENSG00000226653,ENSG00000207209,ENSG00000272443,ENSG00000206585,ENSG00000229828
chr1	147479978	147480174	1:147479978-147480174	ENSG00000272443,ENSG00000272480
chr1	147492272	147492466	1:147492272-147492466	ENSG00000272480,ENSG00000229828
chr1	147495111	147495261	1:147495111-147495261	ENSG00000283752,ENSG00000264343,ENSG00000226653,ENSG00000272443,ENSG00000272480,ENSG00000206585,ENSG00000229828,ENSG00000286219
chr1	147496685	147496835	1:147496685-147496835	ENSG00000264343,ENSG00000286219
chr1	147505084	147505260	1:147505084-147505260	ENSG00000264343
chr1	147509866	147510068	1:147509866-147510068	ENSG00000264343
chr1	147515532	147515702	1:147515532-147515702	ENSG00000278811,ENSG00000272443
chr1	147534477	147534647	1:147534477-147534647	-
chr1	147539134	147539284	1:147539134-147539284	ENSG00000278811,ENSG00000116128,ENSG00000274372
chr1	147539874	147540024	1:147539874-147540024	ENSG00000116128
chr1	147540328	147540498	1:147540328-147540498	ENSG00000283752,ENSG00000116128
chr1	147541245	147541415	1:147541245-147541415	ENSG00000283752,ENSG00000277678,ENSG00000273768,ENSG00000274428,ENSG00000278811,ENSG00000116128,ENSG00000270629
chr1	147541885	147542095	1:147541885-147542095	ENSG00000283752,ENSG00000116128
chr1	147542747	147542897	1:147542747-147542897	ENSG00000116128
chr1	147545245	147545395	1:147545245-147545395	ENSG00000277678,ENSG00000116128
chr1	147567752	147567902	1:147567752-147567902	ENSG00000278182,ENSG00000275064
chr1	147579675	147579825	1:147579675-147579825	ENSG00000272443,ENSG00000229828,ENSG00000198658
chr1	147580035	147580229	1:147580035-147580229	-
chr1	147580396	147580546	1:147580396-147580546	-
chr1	147586133	147586283	1:147586133-147586283	-
chr1	147586447	147586747	1:147586447-147586747	-
chr1	147586908	147587054	1:147586908-147587054	-
chr1	147587129	147587440	1:147587129-147587440	ENSG00000272755
chr1	147599122	147599312	1:147599122-147599312	ENSG00000270339
chr1	147599763	147600033	1:147599763-147600033	ENSG00000272419,ENSG00000271121,ENSG00000270339,ENSG00000274450,ENSG00000278811,ENSG00000226653,ENSG00000207209,ENSG00000272443,ENSG00000116128,ENSG00000288626,ENSG00000277762,ENSG00000215859,ENSG00000273059,ENSG00000274372,ENSG00000206791,ENSG00000206585
chr1	147600842	147601012	1:147600842-147601012	ENSG00000274428,ENSG00000116128,ENSG00000288626
chr1	147612496	147612646	1:147612496-147612646	ENSG00000116128,ENSG00000288626
chr1	147626857	147627007	1:147626857-147627007	ENSG00000274408
chr1	147627574	147627724	1:147627574-147627724	ENSG00000274408,ENSG00000288626,ENSG00000229828
chr1	147640856	147641026	1:147640856-147641026	ENSG00000272443,ENSG00000277762,ENSG00000206585,ENSG00000229828,ENSG00000225080
chr1	147641406	147641556	1:147641406-147641556	-
chr1	147642096	147642266	1:147642096-147642266	-
chr1	147650749	147650922	1:147650749-147650922	ENSG00000162836
chr1	147665602	147665752	1:147665602-147665752	ENSG00000162836
chr1	147669290	147669440	1:147669290-147669440	-
chr1	147669513	147669703	1:147669513-147669703	ENSG00000162836,ENSG00000277762
chr1	147669773	147669963	1:147669773-147669963	ENSG00000162836,ENSG00000277762
chr1	147670513	147670663	1:147670513-147670663	ENSG00000277406,ENSG00000272443,ENSG00000162836,ENSG00000277762,ENSG00000227139,ENSG00000215859,ENSG00000206585
chr1	147673379	147673529	1:147673379-147673529	ENSG00000162836
chr1	147676459	147676629	1:147676459-147676629	ENSG00000162836,ENSG00000277762
chr1	147676839	147676989	1:147676839-147676989	ENSG00000162836,ENSG00000277762
chr1	147700069	147700219	1:147700069-147700219	ENSG00000274408,ENSG00000277762,ENSG00000227139,ENSG00000206585,ENSG00000229828,ENSG00000198658,ENSG00000270629
chr1	147700569	147700719	1:147700569-147700719	ENSG00000274408,ENSG00000277762,ENSG00000227139
chr1	147717141	147717311	1:147717141-147717311	ENSG00000277762,ENSG00000215859,ENSG00000225080
chr1	147721881	147722051	1:147721881-147722051	ENSG00000229828
chr1	147724041	147724191	1:147724041-147724191	ENSG00000276975,ENSG00000274450,ENSG00000277762,ENSG00000206585,ENSG00000229828
chr1	147734537	147734707	1:147734537-147734707	-
chr1	147748743	147748913	1:147748743-147748913	ENSG00000270339,ENSG00000274415
chr1	147749067	147749217	1:147749067-147749217	-
chr1	147753113	147753314	1:147753113-147753314	ENSG00000276975,ENSG00000274408,ENSG00000274415,ENSG00000229828
chr1	147757382	147757577	1:147757382-147757577	ENSG00000268043,ENSG00000244371,ENSG00000265107,ENSG00000274415
chr1	147760987	147761157	1:147760987-147761157	ENSG00000265107,ENSG00000274415
chr1	147762327	147762498	1:147762327-147762498	ENSG00000265107,ENSG00000274415
chr1	147771338	147771488	1:147771338-147771488	ENSG00000265107,ENSG00000234190,ENSG00000270629
chr1	147775536	147775686	1:147775536-147775686	ENSG00000265107,ENSG00000234190,ENSG00000215861
chr1	147781289	147781439	1:147781289-147781439	ENSG00000265107,ENSG00000234190
chr1	147797141	147797311	1:147797141-147797311	-
chr1	147798814	147799006	1:147798814-147799006	-
chr1	147805301	147805511	1:147805301-147805511	-
chr1	147808121	147808291	1:147808121-147808291	-
chr1	147821960	147822150	1:147821960-147822150	-
chr1	147822340	147822490	1:147822340-147822490	-
chr1	147822551	147822701	1:147822551-147822701	-
chr1	147833297	147833447	1:147833297-147833447	ENSG00000223728
chr1	147833597	147833747	1:147833597-147833747	ENSG00000223728
chr1	147834280	147834430	1:147834280-147834430	ENSG00000223728
chr1	147841041	147841191	1:147841041-147841191	ENSG00000274408,ENSG00000223728,ENSG00000229828
chr1	147849596	147849769	1:147849596-147849769	ENSG00000278182,ENSG00000275064,ENSG00000223728
chr1	147851299	147851489	1:147851299-147851489	ENSG00000223728
chr1	147862083	147862233	1:147862083-147862233	-
chr1	147869093	147869243	1:147869093-147869243	-
chr1	147890308	147890458	1:147890308-147890458	ENSG00000274450,ENSG00000272443,ENSG00000277762,ENSG00000121634,ENSG00000215859,ENSG00000273059,ENSG00000274372,ENSG00000206791,ENSG00000206585,ENSG00000263956,ENSG00000225080,ENSG00000198658
chr1	147892273	147892456	1:147892273-147892456	ENSG00000121634
chr1	147892806	147892956	1:147892806-147892956	ENSG00000121634,ENSG00000215859,ENSG00000225080
chr1	147897525	147897675	1:147897525-147897675	ENSG00000121634,ENSG00000227733
chr1	147928282	147928432	1:147928282-147928432	ENSG00000274450,ENSG00000272443,ENSG00000188092,ENSG00000215859,ENSG00000273059,ENSG00000274372,ENSG00000206791,ENSG00000206585,ENSG00000198658
chr1	148234619	148234769	1:148234619-148234769	ENSG00000227733,ENSG00000238765,ENSG00000224335
chr1	148235143	148235313	1:148235143-148235313	ENSG00000232265,ENSG00000227733,ENSG00000224335,ENSG00000227700
chr1	148245559	148245709	1:148245559-148245709	ENSG00000227733,ENSG00000227700
chr1	148246424	148246594	1:148246424-148246594	ENSG00000274372,ENSG00000263956,ENSG00000198658,ENSG00000232265,ENSG00000227733,ENSG00000238765,ENSG00000227700
chr1	148248924	148249074	1:148248924-148249074	ENSG00000232265,ENSG00000227733,ENSG00000227700
chr1	148253324	148253474	1:148253324-148253474	ENSG00000229828,ENSG00000263956,ENSG00000225080,ENSG00000232265,ENSG00000227733,ENSG00000227700
chr1	148254984	148255134	1:148254984-148255134	ENSG00000277406,ENSG00000206585,ENSG00000229828,ENSG00000263956,ENSG00000225080,ENSG00000198658,ENSG00000232265,ENSG00000227733,ENSG00000227700,ENSG00000199879
chr1	148257966	148258134	1:148257966-148258134	ENSG00000229828,ENSG00000263956,ENSG00000225080,ENSG00000198658,ENSG00000227733,ENSG00000227700,ENSG00000199879
chr1	148263160	148263310	1:148263160-148263310	ENSG00000263956,ENSG00000225080,ENSG00000198658,ENSG00000227733,ENSG00000238765,ENSG00000199879,ENSG00000234283,ENSG00000270629
chr1	148263620	148263810	1:148263620-148263810	ENSG00000206585,ENSG00000263956,ENSG00000225080,ENSG00000198658,ENSG00000232265,ENSG00000227733,ENSG00000238765,ENSG00000199879,ENSG00000234283,ENSG00000228626,ENSG00000270629
chr1	148265001	148265171	1:148265001-148265171	ENSG00000263956,ENSG00000225080,ENSG00000199879,ENSG00000234283,ENSG00000228626
chr1	148280429	148280579	1:148280429-148280579	ENSG00000274428,ENSG00000234283,ENSG00000228626,ENSG00000274265
chr1	148280609	148280799	1:148280609-148280799	ENSG00000274428,ENSG00000234283,ENSG00000228626,ENSG00000236334,ENSG00000274265
chr1	148291049	148291204	1:148291049-148291204	ENSG00000228626,ENSG00000274020,ENSG00000238107,ENSG00000224481
chr1	148297983	148298133	1:148297983-148298133	ENSG00000228626,ENSG00000274020,ENSG00000238107,ENSG00000224481
chr1	148303448	148303598	1:148303448-148303598	ENSG00000232265,ENSG00000234283,ENSG00000228626,ENSG00000274020,ENSG00000238107,ENSG00000224481,ENSG00000235988,ENSG00000270629,ENSG00000269713
chr1	148306447	148306597	1:148306447-148306597	ENSG00000235988
chr1	148317392	148317542	1:148317392-148317542	ENSG00000235988,ENSG00000215861
chr1	148318346	148318496	1:148318346-148318496	ENSG00000235988,ENSG00000215861
chr1	148318668	148318818	1:148318668-148318818	ENSG00000235988,ENSG00000215861
chr1	148334591	148334761	1:148334591-148334761	ENSG00000206585,ENSG00000229828,ENSG00000198658,ENSG00000274020,ENSG00000224481,ENSG00000235988,ENSG00000252744,ENSG00000283676,ENSG00000202408,ENSG00000201183,ENSG00000236334,ENSG00000274210
chr1	148334951	148335101	1:148334951-148335101	ENSG00000270339,ENSG00000276975,ENSG00000274450,ENSG00000206585,ENSG00000263956,ENSG00000274020,ENSG00000224481,ENSG00000252744,ENSG00000283676,ENSG00000202408,ENSG00000272824,ENSG00000207340,ENSG00000252135,ENSG00000278596,ENSG00000238825,ENSG00000231551,ENSG00000201183,ENSG00000285062,ENSG00000280649,ENSG00000274210,ENSG00000270629,ENSG00000274265
chr1	148335419	148335569	1:148335419-148335569	ENSG00000224481,ENSG00000252744,ENSG00000283676,ENSG00000202408,ENSG00000274265
chr1	148345807	148345957	1:148345807-148345957	ENSG00000272824,ENSG00000207340,ENSG00000201183
chr1	148345987	148346137	1:148345987-148346137	ENSG00000272824,ENSG00000207340,ENSG00000201183
chr1	148353507	148353757	1:148353507-148353757	ENSG00000274020,ENSG00000272824,ENSG00000207340,ENSG00000236334,ENSG00000270629
chr1	148354528	148354678	1:148354528-148354678	ENSG00000274020,ENSG00000272824,ENSG00000207340,ENSG00000236334,ENSG00000270629
chr1	148444705	148445005	1:148444705-148445005	ENSG00000225871,ENSG00000274265
chr1	120906323	120906473	1:120906323-120906473	ENSG00000286106,ENSG00000281741,ENSG00000226067
chr1	120889689	120889839	1:120889689-120889839	ENSG00000263353
chr1	120851094	120851244	1:120851094-120851244	ENSG00000223804,ENSG00000270231,ENSG00000270392,ENSG00000273136,ENSG00000287979,ENSG00000275538,ENSG00000263353,ENSG00000281741,ENSG00000226067,ENSG00000277610,ENSG00000233029,ENSG00000188610,ENSG00000171943
chr1	120850827	120850976	1:120850827-120850976	ENSG00000223804,ENSG00000270231,ENSG00000270392,ENSG00000273136,ENSG00000287979,ENSG00000275538,ENSG00000263353,ENSG00000281741,ENSG00000226067,ENSG00000277610,ENSG00000233029,ENSG00000188610,ENSG00000171943
chr1	120850346	120850516	1:120850346-120850516	ENSG00000223804,ENSG00000273136,ENSG00000287979,ENSG00000275538,ENSG00000263353,ENSG00000281741,ENSG00000226067,ENSG00000277610,ENSG00000233029
chr1	120845503	120845653	1:120845503-120845653	ENSG00000273136,ENSG00000277610,ENSG00000275585,ENSG00000234998,ENSG00000223345,ENSG00000227193,ENSG00000213244
chr1	120844992	120845143	1:120844992-120845143	ENSG00000273136,ENSG00000277610,ENSG00000285215,ENSG00000275585,ENSG00000234998,ENSG00000223345,ENSG00000227193,ENSG00000213244
chr1	120844714	120844884	1:120844714-120844884	ENSG00000116882,ENSG00000230921,ENSG00000270231,ENSG00000270392,ENSG00000273694,ENSG00000273136,ENSG00000287979,ENSG00000275538,ENSG00000263353,ENSG00000281741,ENSG00000226067,ENSG00000277610,ENSG00000285215,ENSG00000273516,ENSG00000198019,ENSG00000234998,ENSG00000233029,ENSG00000223345,ENSG00000227193,ENSG00000213244
chr1	120844254	120844404	1:120844254-120844404	ENSG00000230921,ENSG00000270231,ENSG00000270392,ENSG00000273694,ENSG00000273136,ENSG00000263353,ENSG00000281741,ENSG00000226067,ENSG00000277610,ENSG00000285215,ENSG00000273516,ENSG00000198019,ENSG00000234998,ENSG00000233029,ENSG00000223345,ENSG00000227193,ENSG00000213244
chr1	120843835	120843985	1:120843835-120843985	ENSG00000273516
chr1	120843001	120843150	1:120843001-120843150	ENSG00000270392,ENSG00000273694,ENSG00000273516,ENSG00000198019,ENSG00000234998,ENSG00000233029,ENSG00000223345,ENSG00000227193,ENSG00000213244
chr1	120826904	120827114	1:120826904-120827114	-
chr1	145233041	145233191	1:145233041-145233191	ENSG00000272419,ENSG00000223612,ENSG00000236140
chr1	148494429	148494582	1:148494429-148494582	ENSG00000231551
chr1	149077362	149077512	1:149077362-149077512	ENSG00000269713
chr1	149079947	149080097	1:149079947-149080097	ENSG00000269713
chr1	144488754	144489055	1:144488754-144489055	ENSG00000275291,ENSG00000277918
chr1	144487127	144487297	1:144487127-144487297	ENSG00000237343,ENSG00000233586,ENSG00000227212,ENSG00000275291,ENSG00000277918,ENSG00000223612
chr1	144485713	144485863	1:144485713-144485863	ENSG00000277095,ENSG00000277702,ENSG00000274927,ENSG00000223495,ENSG00000226028,ENSG00000263590,ENSG00000252105,ENSG00000263513,ENSG00000276674,ENSG00000275075,ENSG00000275767,ENSG00000232527,ENSG00000276442,ENSG00000175658,ENSG00000276756,ENSG00000271567,ENSG00000207205,ENSG00000237343,ENSG00000233586,ENSG00000227212,ENSG00000275291,ENSG00000278099,ENSG00000277918,ENSG00000279782,ENSG00000277199,ENSG00000224363,ENSG00000278273,ENSG00000222854,ENSG00000273825,ENSG00000287607,ENSG00000223612
chr1	144485304	144485454	1:144485304-144485454	ENSG00000237343,ENSG00000233586,ENSG00000227212,ENSG00000275291,ENSG00000277918,ENSG00000223612
chr1	144484738	144484896	1:144484738-144484896	ENSG00000278099,ENSG00000272419,ENSG00000277406
chr1	144483325	144483475	1:144483325-144483475	ENSG00000278099,ENSG00000272419,ENSG00000277406
chr1	144480857	144481028	1:144480857-144481028	ENSG00000278099,ENSG00000272419,ENSG00000277406
chr1	144471439	144471739	1:144471439-144471739	ENSG00000227212,ENSG00000229002,ENSG00000274450
chr1	144466640	144466790	1:144466640-144466790	ENSG00000235887,ENSG00000271439,ENSG00000229002
chr1	144465659	144466072	1:144465659-144466072	ENSG00000235887,ENSG00000271439,ENSG00000229002
chr1	144465342	144465492	1:144465342-144465492	ENSG00000235887,ENSG00000271439,ENSG00000229002
chr1	144465162	144465312	1:144465162-144465312	ENSG00000235887,ENSG00000271439,ENSG00000227212,ENSG00000229002,ENSG00000278099,ENSG00000162825
chr1	144462017	144462167	1:144462017-144462167	ENSG00000266338,ENSG00000287978
chr1	144461601	144461751	1:144461601-144461751	ENSG00000234571,ENSG00000207205,ENSG00000266338,ENSG00000227212,ENSG00000229002,ENSG00000278099,ENSG00000277918,ENSG00000287978
chr1	144461267	144461437	1:144461267-144461437	ENSG00000234571,ENSG00000207205,ENSG00000266338,ENSG00000227212,ENSG00000229002,ENSG00000287978
chr1	144460787	144460957	1:144460787-144460957	ENSG00000234571,ENSG00000207205,ENSG00000266338,ENSG00000227212,ENSG00000229002,ENSG00000278099,ENSG00000277918,ENSG00000287978
chr1	144458723	144458877	1:144458723-144458877	ENSG00000266338,ENSG00000227212
chr1	144423126	144423282	1:144423126-144423282	ENSG00000271439,ENSG00000270722
chr1	144415361	144415511	1:144415361-144415511	ENSG00000207205,ENSG00000237343,ENSG00000233586
chr1	144413272	144413422	1:144413272-144413422	ENSG00000271439,ENSG00000207205,ENSG00000237343,ENSG00000233586,ENSG00000207501,ENSG00000276216
chr1	144412394	144412544	1:144412394-144412544	ENSG00000271439,ENSG00000207205,ENSG00000237343,ENSG00000233586,ENSG00000207501,ENSG00000276216
chr1	144360772	144360922	1:144360772-144360922	-
chr1	144356278	144356428	1:144356278-144356428	-
chr1	144346710	144346860	1:144346710-144346860	-
chr1	144346378	144346528	1:144346378-144346528	-
chr1	144341729	144341939	1:144341729-144341939	-
chr1	149577157	149577307	1:149577157-149577307	-
chr1	143501460	143501695	1:143501460-143501695	-
chr1	143500811	143500962	1:143500811-143500962	-
chr1	143498659	143498811	1:143498659-143498811	-
chr1	143498259	143498429	1:143498259-143498429	-
chr1	143498059	143498209	1:143498059-143498209	-
chr1	143497650	143497806	1:143497650-143497806	-
chr1	143497151	143497301	1:143497151-143497301	-
chr1	143496983	143497133	1:143496983-143497133	-
chr1	143496057	143496207	1:143496057-143496207	-
chr1	143488701	143488869	1:143488701-143488869	-
chr1	143487212	143487362	1:143487212-143487362	-
chr1	143483405	143483555	1:143483405-143483555	-
chr1	143480660	143480816	1:143480660-143480816	-
chr1	143475485	143475634	1:143475485-143475634	-
chr1	143466302	143466452	1:143466302-143466452	-
chr1	143465149	143465299	1:143465149-143465299	-
chr1	143464074	143464224	1:143464074-143464224	-
chr1	143461289	143461439	1:143461289-143461439	-
chr1	143455343	143455493	1:143455343-143455493	-
chr1	143450985	143451165	1:143450985-143451165	-
chr1	143449305	143449455	1:143449305-143449455	-
chr1	143436915	143437215	1:143436915-143437215	-
chr1	143435470	143435620	1:143435470-143435620	-
chr1	143424651	143424801	1:143424651-143424801	-
chr1	143424108	143424281	1:143424108-143424281	-
chr1	143423771	143423921	1:143423771-143423921	-
chr1	143423291	143423441	1:143423291-143423441	-
chr1	143422671	143422861	1:143422671-143422861	-
chr1	143422259	143422561	1:143422259-143422561	-
chr1	143422010	143422161	1:143422010-143422161	-
chr1	143421790	143421940	1:143421790-143421940	-
chr1	143421407	143421560	1:143421407-143421560	-
chr1	143420698	143420848	1:143420698-143420848	-
chr1	143403783	143403933	1:143403783-143403933	-
chr1	143277170	143277320	1:143277170-143277320	-
chr1	143699865	143700015	1:143699865-143700015	ENSG00000274927,ENSG00000223495,ENSG00000203825,ENSG00000179571,ENSG00000226028,ENSG00000202167,ENSG00000207349,ENSG00000207501,ENSG00000276216
chr1	143709727	143709897	1:143709727-143709897	ENSG00000252830,ENSG00000264145,ENSG00000242943,ENSG00000203825,ENSG00000179571,ENSG00000226028,ENSG00000202167,ENSG00000207349,ENSG00000242352,ENSG00000270962,ENSG00000234571,ENSG00000273213,ENSG00000230186,ENSG00000256374
chr1	143720160	143720329	1:143720160-143720329	ENSG00000276118,ENSG00000252826,ENSG00000206737,ENSG00000242352,ENSG00000233430
chr1	143720819	143720969	1:143720819-143720969	ENSG00000276118,ENSG00000203825,ENSG00000179571,ENSG00000226028,ENSG00000252826,ENSG00000206737,ENSG00000242352,ENSG00000233430,ENSG00000273213,ENSG00000230186
chr1	143727964	143728114	1:143727964-143728114	ENSG00000242943,ENSG00000252826,ENSG00000206737,ENSG00000265531,ENSG00000268074
chr1	143728584	143728734	1:143728584-143728734	ENSG00000242943,ENSG00000252826,ENSG00000206737,ENSG00000268074
chr1	143728844	143728994	1:143728844-143728994	ENSG00000242943,ENSG00000179571,ENSG00000226028,ENSG00000252826,ENSG00000206737,ENSG00000232721,ENSG00000242352,ENSG00000265531,ENSG00000273213,ENSG00000230186,ENSG00000268074,ENSG00000286620
chr1	143729184	143729334	1:143729184-143729334	ENSG00000277095,ENSG00000277702,ENSG00000242943,ENSG00000203825,ENSG00000179571,ENSG00000226028,ENSG00000202167,ENSG00000252826,ENSG00000206737,ENSG00000232721,ENSG00000223779,ENSG00000242352,ENSG00000263590,ENSG00000252105,ENSG00000265531,ENSG00000273213,ENSG00000230186,ENSG00000268074,ENSG00000263513,ENSG00000276674,ENSG00000275075,ENSG00000275767,ENSG00000232527,ENSG00000276442,ENSG00000175658,ENSG00000276756,ENSG00000271567,ENSG00000279782,ENSG00000277199,ENSG00000224363,ENSG00000278273,ENSG00000222854,ENSG00000286620
chr1	143729848	143729998	1:143729848-143729998	ENSG00000277095,ENSG00000277702,ENSG00000242943,ENSG00000203825,ENSG00000179571,ENSG00000226028,ENSG00000202167,ENSG00000252826,ENSG00000206737,ENSG00000232721,ENSG00000223779,ENSG00000242352,ENSG00000263590,ENSG00000252105,ENSG00000265531,ENSG00000273213,ENSG00000230186,ENSG00000268074,ENSG00000263513,ENSG00000276674,ENSG00000275075,ENSG00000275767,ENSG00000232527,ENSG00000276442,ENSG00000175658,ENSG00000276756,ENSG00000271567,ENSG00000277918,ENSG00000279782,ENSG00000277199,ENSG00000224363,ENSG00000278273,ENSG00000222854,ENSG00000273825,ENSG00000287607,ENSG00000286620
chr1	143730308	143730458	1:143730308-143730458	ENSG00000232721,ENSG00000273213,ENSG00000230186,ENSG00000277678
chr1	143730618	143730768	1:143730618-143730768	ENSG00000232721,ENSG00000273213,ENSG00000230186,ENSG00000277678
chr1	143756106	143756256	1:143756106-143756256	ENSG00000274927,ENSG00000223495,ENSG00000223779,ENSG00000242352,ENSG00000234571,ENSG00000270384
chr1	143791144	143791294	1:143791144-143791294	-
chr1	143792340	143792490	1:143792340-143792490	-
chr1	143796600	143796770	1:143796600-143796770	ENSG00000277095,ENSG00000277702,ENSG00000264145,ENSG00000202167,ENSG00000207349,ENSG00000232721,ENSG00000223779,ENSG00000263590,ENSG00000252105,ENSG00000263513,ENSG00000276674,ENSG00000275075,ENSG00000275767,ENSG00000232527,ENSG00000276442,ENSG00000175658,ENSG00000276756,ENSG00000271567,ENSG00000279782,ENSG00000277199,ENSG00000224363,ENSG00000278273,ENSG00000222854,ENSG00000273825,ENSG00000287607
chr1	143799638	143799790	1:143799638-143799790	ENSG00000202167,ENSG00000207349,ENSG00000232721
chr1	143800028	143800178	1:143800028-143800178	ENSG00000235887,ENSG00000203825,ENSG00000223779,ENSG00000242352,ENSG00000265531,ENSG00000196369,ENSG00000215784
chr1	143803140	143803446	1:143803140-143803446	ENSG00000235887,ENSG00000203825,ENSG00000226028,ENSG00000202167,ENSG00000223779,ENSG00000242352,ENSG00000265531,ENSG00000196369,ENSG00000215784
chr1	143804014	143804164	1:143804014-143804164	ENSG00000235887,ENSG00000203825,ENSG00000223779,ENSG00000242352,ENSG00000265531,ENSG00000196369,ENSG00000215784
chr1	143805154	143805304	1:143805154-143805304	ENSG00000265531
chr1	143805596	143805746	1:143805596-143805746	ENSG00000265531
chr1	143838487	143838637	1:143838487-143838637	ENSG00000179571,ENSG00000237503
chr1	143867704	143867854	1:143867704-143867854	ENSG00000242352,ENSG00000265531
chr1	143885069	143885228	1:143885069-143885228	ENSG00000274927,ENSG00000223495,ENSG00000237503,ENSG00000234571
chr1	143936535	143936685	1:143936535-143936685	ENSG00000278099,ENSG00000271644
chr1	120850318	120850468	1:120850318-120850468	-
chr1	120850984	120851133	1:120850984-120851133	-
chr1	149613519	149613673	1:149613519-149613673	-
chr1	149614011	149614161	1:149614011-149614161	-
chr1	149615680	149615903	1:149615680-149615903	ENSG00000277147,ENSG00000206828
chr1	149633727	149633877	1:149633727-149633877	ENSG00000277147,ENSG00000206828
chr1	149634026	149634180	1:149634026-149634180	ENSG00000277147,ENSG00000206828
chr1	149636347	149636497	1:149636347-149636497	ENSG00000277147,ENSG00000206828
chr1	149679638	149679788	1:149679638-149679788	ENSG00000284842
chr1	149680546	149680696	1:149680546-149680696	-
chr1	149682217	149682517	1:149682217-149682517	ENSG00000284842
chr1	149682552	149682702	1:149682552-149682702	-
chr1	149683352	149683499	1:149683352-149683499	ENSG00000284842
chr1	149684269	149684419	1:149684269-149684419	-
chr1	149684622	149684772	1:149684622-149684772	-
chr1	149685249	149685549	1:149685249-149685549	ENSG00000263464
chr1	149686069	149686219	1:149686069-149686219	ENSG00000207209,ENSG00000263464,ENSG00000284964,ENSG00000275557
chr1	149686580	149686725	1:149686580-149686725	ENSG00000263464
chr1	149686924	149687074	1:149686924-149687074	ENSG00000207209,ENSG00000263464,ENSG00000277147,ENSG00000284964,ENSG00000275557
chr1	149687534	149687684	1:149687534-149687684	ENSG00000263464
chr1	149692645	149692795	1:149692645-149692795	ENSG00000271383,ENSG00000284842
chr1	149693644	149693794	1:149693644-149693794	ENSG00000271383,ENSG00000284842
chr1	149708647	149708797	1:149708647-149708797	ENSG00000206828
chr1	149713457	149713607	1:149713457-149713607	ENSG00000286185
chr1	149720022	149720172	1:149720022-149720172	-
chr1	149727249	149727399	1:149727249-149727399	ENSG00000215859,ENSG00000273059,ENSG00000206791,ENSG00000235988,ENSG00000201183,ENSG00000234232
chr1	149740245	149740395	1:149740245-149740395	ENSG00000270629,ENSG00000286219,ENSG00000286185,ENSG00000234232,ENSG00000226500
chr1	149740425	149740615	1:149740425-149740615	ENSG00000286219,ENSG00000286185,ENSG00000234232,ENSG00000226500
chr1	149746965	149747115	1:149746965-149747115	ENSG00000286219,ENSG00000234232,ENSG00000226500
chr1	149747916	149748066	1:149747916-149748066	ENSG00000234232,ENSG00000226500
chr1	149764844	149764994	1:149764844-149764994	ENSG00000284842,ENSG00000226500,ENSG00000150337
chr1	149775602	149775752	1:149775602-149775752	ENSG00000150337
chr1	149792574	149792729	1:149792574-149792729	ENSG00000277147,ENSG00000284964,ENSG00000275557,ENSG00000150337,ENSG00000203814,ENSG00000233030,ENSG00000183598
chr1	149792999	149793149	1:149792999-149793149	ENSG00000277147,ENSG00000284964,ENSG00000275557,ENSG00000150337,ENSG00000203814,ENSG00000233030,ENSG00000183598
chr1	149811146	149811296	1:149811146-149811296	ENSG00000203814,ENSG00000183598
chr1	149811614	149811764	1:149811614-149811764	ENSG00000203814,ENSG00000183598
chr1	149812360	149812510	1:149812360-149812510	ENSG00000286185,ENSG00000150337,ENSG00000203814,ENSG00000233030,ENSG00000183598
chr1	149813208	149813358	1:149813208-149813358	ENSG00000203814,ENSG00000183598
chr1	149813661	149813811	1:149813661-149813811	ENSG00000150337,ENSG00000203814,ENSG00000233030,ENSG00000183598
chr1	149843568	149843718	1:149843568-149843718	ENSG00000203811,ENSG00000203812,ENSG00000220323,ENSG00000261716,ENSG00000272196,ENSG00000203852
chr1	149843988	149844138	1:149843988-149844138	ENSG00000203811,ENSG00000203812,ENSG00000220323,ENSG00000261716,ENSG00000272196,ENSG00000203852
chr1	149844268	149844418	1:149844268-149844418	ENSG00000203811,ENSG00000203812,ENSG00000220323,ENSG00000261716,ENSG00000272196,ENSG00000203852
chr1	149845428	149845618	1:149845428-149845618	ENSG00000203811,ENSG00000203812,ENSG00000220323,ENSG00000261716,ENSG00000272196,ENSG00000203852
chr1	149847490	149847640	1:149847490-149847640	ENSG00000203811,ENSG00000203812,ENSG00000220323,ENSG00000261716,ENSG00000272196,ENSG00000203852
chr1	149848368	149848518	1:149848368-149848518	ENSG00000203811,ENSG00000203812,ENSG00000220323,ENSG00000261716,ENSG00000272196,ENSG00000203852
chr1	149848559	149848859	1:149848559-149848859	ENSG00000203811,ENSG00000203812,ENSG00000220323,ENSG00000261716,ENSG00000272196,ENSG00000203852
chr1	149848928	149849078	1:149848928-149849078	ENSG00000203811,ENSG00000203812,ENSG00000220323,ENSG00000261716,ENSG00000272196,ENSG00000203852
chr1	149849288	149849438	1:149849288-149849438	ENSG00000203811,ENSG00000203812,ENSG00000220323,ENSG00000261716,ENSG00000272196,ENSG00000203852
chr1	149850008	149850208	1:149850008-149850208	ENSG00000203811,ENSG00000203812,ENSG00000220323,ENSG00000261716,ENSG00000272196,ENSG00000203852
chr1	149881985	149882135	1:149881985-149882135	ENSG00000184678,ENSG00000184260,ENSG00000184270
chr1	149885005	149885169	1:149885005-149885169	-
chr1	149885385	149885535	1:149885385-149885535	ENSG00000184678,ENSG00000184260,ENSG00000184270,ENSG00000178096
chr1	149885685	149885855	1:149885685-149885855	ENSG00000184678,ENSG00000184260,ENSG00000184270,ENSG00000178096
chr1	149886244	149886394	1:149886244-149886394	-
chr1	149886685	149886855	1:149886685-149886855	ENSG00000203814,ENSG00000183598,ENSG00000203811,ENSG00000203812,ENSG00000220323,ENSG00000261716,ENSG00000272196,ENSG00000203852,ENSG00000184678,ENSG00000184260,ENSG00000184270,ENSG00000178096,ENSG00000159164,ENSG00000143368,ENSG00000223945
chr1	149887565	149887715	1:149887565-149887715	ENSG00000184678,ENSG00000184260,ENSG00000184270,ENSG00000178096
chr1	149887985	149888155	1:149887985-149888155	ENSG00000203814,ENSG00000183598,ENSG00000203811,ENSG00000203812,ENSG00000220323,ENSG00000261716,ENSG00000272196,ENSG00000203852,ENSG00000184678,ENSG00000184260,ENSG00000184270,ENSG00000178096,ENSG00000143368,ENSG00000223945
chr1	149888465	149888635	1:149888465-149888635	ENSG00000203814,ENSG00000183598,ENSG00000203811,ENSG00000203812,ENSG00000220323,ENSG00000261716,ENSG00000272196,ENSG00000203852,ENSG00000184678,ENSG00000184260,ENSG00000184270,ENSG00000178096
chr1	149889000	149889215	1:149889000-149889215	ENSG00000184678,ENSG00000184260,ENSG00000184270
chr1	149899482	149899652	1:149899482-149899652	ENSG00000184678,ENSG00000184260,ENSG00000184270,ENSG00000178096,ENSG00000159164,ENSG00000143368
chr1	149899782	149899972	1:149899782-149899972	ENSG00000178096
chr1	149903963	149904113	1:149903963-149904113	ENSG00000178096
chr1	149906583	149906953	1:149906583-149906953	ENSG00000159164
chr1	149917843	149918033	1:149917843-149918033	ENSG00000159164
chr1	149927783	149927933	1:149927783-149927933	ENSG00000159164,ENSG00000143368,ENSG00000014914
chr1	149928263	149928413	1:149928263-149928413	ENSG00000143368
chr1	149932586	149932736	1:149932586-149932736	ENSG00000143368,ENSG00000014914
chr1	149936342	149936492	1:149936342-149936492	ENSG00000014914
chr1	149936802	149936972	1:149936802-149936972	ENSG00000014914
chr1	149937482	149937632	1:149937482-149937632	ENSG00000014914
chr1	149937842	149938072	1:149937842-149938072	ENSG00000014914
chr1	149939155	149939305	1:149939155-149939305	ENSG00000215861,ENSG00000143368,ENSG00000014914
chr1	149939415	149939585	1:149939415-149939585	ENSG00000014914
chr1	149942356	149942506	1:149942356-149942506	ENSG00000014914
chr1	149962151	149962301	1:149962151-149962301	ENSG00000223945
chr1	149978660	149978830	1:149978660-149978830	ENSG00000264522
chr1	149986598	149986748	1:149986598-149986748	-
chr1	150009726	150009876	1:150009726-150009876	ENSG00000264522
chr1	150010706	150010856	1:150010706-150010856	ENSG00000264522,ENSG00000223945
chr1	150013086	150013236	1:150013086-150013236	ENSG00000264522
chr1	150015775	150015925	1:150015775-150015925	ENSG00000264522
chr1	150017495	150017645	1:150017495-150017645	ENSG00000264522
chr1	150021455	150021645	1:150021455-150021645	ENSG00000264522
chr1	150022477	150022647	1:150022477-150022647	-
chr1	150050698	150050848	1:150050698-150050848	ENSG00000271383,ENSG00000223945
chr1	150061717	150061887	1:150061717-150061887	ENSG00000285184,ENSG00000136631
chr1	150065206	150065356	1:150065206-150065356	ENSG00000285184,ENSG00000136631
chr1	150066898	150067108	1:150066898-150067108	ENSG00000285184,ENSG00000136631
chr1	150067218	150067368	1:150067218-150067368	ENSG00000285184,ENSG00000136631
chr1	150067638	150067788	1:150067638-150067788	ENSG00000285184,ENSG00000223945,ENSG00000136631
chr1	150068112	150068262	1:150068112-150068262	ENSG00000285184,ENSG00000136631
chr1	150073074	150073294	1:150073074-150073294	ENSG00000285184,ENSG00000136631
chr1	150132000	150132150	1:150132000-150132150	-
chr1	150148868	150149018	1:150148868-150149018	ENSG00000023902
chr1	150149385	150149535	1:150149385-150149535	ENSG00000023902
chr1	150149785	150149935	1:150149785-150149935	ENSG00000023902
chr1	150150725	150150941	1:150150725-150150941	ENSG00000023902
chr1	150152264	150152414	1:150152264-150152414	ENSG00000023902
chr1	150159236	150159386	1:150159236-150159386	ENSG00000023902
chr1	150162277	150162427	1:150162277-150162427	ENSG00000023902
chr1	150163217	150163409	1:150163217-150163409	ENSG00000263464,ENSG00000285184,ENSG00000136631,ENSG00000023902,ENSG00000285554
chr1	150166099	150166269	1:150166099-150166269	ENSG00000285554
chr1	150169076	150169226	1:150169076-150169226	ENSG00000285184,ENSG00000136631,ENSG00000023902,ENSG00000285554
chr1	150173135	150173305	1:150173135-150173305	ENSG00000285554
chr1	150186845	150187030	1:150186845-150187030	-
chr1	150187403	150187549	1:150187403-150187549	-
chr1	150192151	150192301	1:150192151-150192301	-
chr1	150194731	150194881	1:150194731-150194881	-
chr1	150207392	150207557	1:150207392-150207557	ENSG00000266187
chr1	150207689	150207839	1:150207689-150207839	ENSG00000266187
chr1	150213625	150213769	1:150213625-150213769	ENSG00000277147,ENSG00000284964,ENSG00000275557,ENSG00000266187,ENSG00000143401
chr1	150221668	150221818	1:150221668-150221818	-
chr1	150233910	150234100	1:150233910-150234100	ENSG00000143401,ENSG00000222222
chr1	150234627	150234777	1:150234627-150234777	ENSG00000143401,ENSG00000222222
chr1	150235087	150235527	1:150235087-150235527	ENSG00000143401,ENSG00000222222
chr1	150235627	150235817	1:150235627-150235817	ENSG00000143401,ENSG00000222222
chr1	150236107	150236257	1:150236107-150236257	ENSG00000143401,ENSG00000222222
chr1	150255481	150255631	1:150255481-150255631	ENSG00000276110,ENSG00000118298,ENSG00000117362,ENSG00000159208
chr1	150256020	150256170	1:150256020-150256170	ENSG00000276110,ENSG00000118298,ENSG00000117362,ENSG00000118292,ENSG00000159208
chr1	150257050	150257200	1:150257050-150257200	ENSG00000276110,ENSG00000118298
chr1	150259940	150260110	1:150259940-150260110	ENSG00000276110,ENSG00000118298,ENSG00000117362,ENSG00000118292
chr1	150268355	150268505	1:150268355-150268505	ENSG00000276110,ENSG00000118298,ENSG00000117362,ENSG00000118292
chr1	150269015	150269165	1:150269015-150269165	ENSG00000276110,ENSG00000118298,ENSG00000117362,ENSG00000118292,ENSG00000159208
chr1	150272599	150272762	1:150272599-150272762	ENSG00000117362,ENSG00000118292
chr1	150281344	150281514	1:150281344-150281514	ENSG00000276110,ENSG00000118298,ENSG00000159208,ENSG00000266472
chr1	150281824	150281994	1:150281824-150281994	ENSG00000159208
chr1	150282344	150282494	1:150282344-150282494	ENSG00000276110,ENSG00000118298,ENSG00000117362,ENSG00000118292,ENSG00000159208,ENSG00000266472
chr1	150293735	150293885	1:150293735-150293885	ENSG00000159208,ENSG00000266472
chr1	150321406	150321556	1:150321406-150321556	ENSG00000234232,ENSG00000266472,ENSG00000117360
chr1	150322428	150322578	1:150322428-150322578	ENSG00000117360
chr1	150363599	150363749	1:150363599-150363749	ENSG00000117360,ENSG00000163125
chr1	150363939	150364109	1:150363939-150364109	ENSG00000117360,ENSG00000163125
chr1	150364579	150364749	1:150364579-150364749	ENSG00000163125
chr1	150364923	150365073	1:150364923-150365073	-
chr1	150365279	150365429	1:150365279-150365429	-
chr1	150366091	150366241	1:150366091-150366241	-
chr1	150366794	150366944	1:150366794-150366944	-
chr1	150387339	150387489	1:150387339-150387489	-
chr1	150389759	150389909	1:150389759-150389909	-
chr1	150410059	150410209	1:150410059-150410209	-
chr1	150410839	150411009	1:150410839-150411009	-
chr1	150429939	150430089	1:150429939-150430089	-
chr1	150464479	150464629	1:150464479-150464629	-
chr1	150472988	150473138	1:150472988-150473138	-
chr1	150473759	150473909	1:150473759-150473909	-
chr1	150477499	150477662	1:150477499-150477662	-
chr1	150477854	150478029	1:150477854-150478029	-
chr1	150484999	150485149	1:150484999-150485149	ENSG00000143374,ENSG00000283933
chr1	150487239	150487409	1:150487239-150487409	ENSG00000143374,ENSG00000283933,ENSG00000143369
chr1	150506559	150506792	1:150506559-150506792	ENSG00000143369
chr1	150507919	150508109	1:150507919-150508109	ENSG00000143369
chr1	150515599	150515749	1:150515599-150515749	ENSG00000271383,ENSG00000143374,ENSG00000283933,ENSG00000143369,ENSG00000228126
chr1	150516225	150516375	1:150516225-150516375	ENSG00000228126
chr1	150516817	150516967	1:150516817-150516967	ENSG00000228126
chr1	150532299	150532449	1:150532299-150532449	-
chr1	150532619	150532789	1:150532619-150532789	-
chr1	150534239	150534389	1:150534239-150534389	-
chr1	150534966	150535116	1:150534966-150535116	-
chr1	150535699	150535849	1:150535699-150535849	-
chr1	150536039	150536189	1:150536039-150536189	-
chr1	150537288	150537449	1:150537288-150537449	-
chr1	150537742	150537892	1:150537742-150537892	-
chr1	150538082	150538249	1:150538082-150538249	-
chr1	150538359	150538509	1:150538359-150538509	-
chr1	150543667	150543817	1:150543667-150543817	-
chr1	150543839	150543989	1:150543839-150543989	ENSG00000143382
chr1	150544339	150544489	1:150544339-150544489	ENSG00000143382
chr1	150545498	150545648	1:150545498-150545648	ENSG00000143382
chr1	150546695	150546845	1:150546695-150546845	-
chr1	150548683	150548833	1:150548683-150548833	ENSG00000143382,ENSG00000264553
chr1	150548979	150549129	1:150548979-150549129	ENSG00000143382,ENSG00000264553
chr1	150549579	150549829	1:150549579-150549829	ENSG00000143382,ENSG00000264553
chr1	150550319	150550469	1:150550319-150550469	ENSG00000237781,ENSG00000143382,ENSG00000264553
chr1	150550719	150550869	1:150550719-150550869	ENSG00000237781,ENSG00000143382,ENSG00000264553
chr1	150552399	150552569	1:150552399-150552569	ENSG00000237781,ENSG00000143382,ENSG00000264553
chr1	150560019	150560169	1:150560019-150560169	ENSG00000237781,ENSG00000203804,ENSG00000277452,ENSG00000274963
chr1	150561059	150561209	1:150561059-150561209	ENSG00000237781,ENSG00000203804,ENSG00000143384,ENSG00000277452,ENSG00000274963
chr1	150561399	150561569	1:150561399-150561569	ENSG00000237781,ENSG00000143382,ENSG00000264553,ENSG00000203804,ENSG00000143384,ENSG00000277452,ENSG00000274963,ENSG00000143420
chr1	150562099	150562269	1:150562099-150562269	ENSG00000237781,ENSG00000143382,ENSG00000264553,ENSG00000203804,ENSG00000143384,ENSG00000277452,ENSG00000274963,ENSG00000143420
chr1	150562539	150562689	1:150562539-150562689	-
chr1	150562899	150563049	1:150562899-150563049	ENSG00000203804
chr1	150563799	150563949	1:150563799-150563949	ENSG00000237781,ENSG00000203804,ENSG00000277452,ENSG00000274963
chr1	150564199	150564349	1:150564199-150564349	-
chr1	150564779	150564929	1:150564779-150564929	-
chr1	150565037	150565187	1:150565037-150565187	-
chr1	150565729	150565879	1:150565729-150565879	-
chr1	150566555	150566705	1:150566555-150566705	-
chr1	150567479	150567629	1:150567479-150567629	-
chr1	150567799	150567989	1:150567799-150567989	ENSG00000203804,ENSG00000143384,ENSG00000277452,ENSG00000274963
chr1	150568299	150568449	1:150568299-150568449	ENSG00000203804,ENSG00000143384,ENSG00000277452,ENSG00000274963
chr1	150569059	150569209	1:150569059-150569209	-
chr1	150569619	150569769	1:150569619-150569769	-
chr1	150569979	150570129	1:150569979-150570129	-
chr1	150570319	150570469	1:150570319-150570469	-
chr1	150571179	150571329	1:150571179-150571329	-
chr1	150572019	150572169	1:150572019-150572169	ENSG00000143384
chr1	150572399	150572549	1:150572399-150572549	ENSG00000143384
chr1	150573199	150573349	1:150573199-150573349	-
chr1	150573599	150573749	1:150573599-150573749	-
chr1	150573879	150574029	1:150573879-150574029	-
chr1	150574419	150574569	1:150574419-150574569	-
chr1	150574699	150574849	1:150574699-150574849	-
chr1	150575219	150575389	1:150575219-150575389	-
chr1	150575579	150575729	1:150575579-150575729	-
chr1	150575939	150576289	1:150575939-150576289	-
chr1	150576435	150576585	1:150576435-150576585	-
chr1	150576999	150577149	1:150576999-150577149	-
chr1	150577259	150577429	1:150577259-150577429	-
chr1	150577779	150577949	1:150577779-150577949	-
chr1	150578119	150578309	1:150578119-150578309	-
chr1	150578619	150578769	1:150578619-150578769	ENSG00000143384
chr1	150579619	150579789	1:150579619-150579789	ENSG00000286219,ENSG00000203804,ENSG00000143384,ENSG00000277452,ENSG00000274963,ENSG00000253047,ENSG00000276103
chr1	150600843	150600993	1:150600843-150600993	ENSG00000253047,ENSG00000276103
chr1	150604819	150604989	1:150604819-150604989	ENSG00000253047,ENSG00000276103
chr1	150611559	150611709	1:150611559-150611709	ENSG00000253047,ENSG00000276103
chr1	150613639	150613789	1:150613639-150613789	ENSG00000253047,ENSG00000276103
chr1	150619939	150620109	1:150619939-150620109	ENSG00000143420
chr1	150621599	150621769	1:150621599-150621769	ENSG00000143420
chr1	150629179	150629329	1:150629179-150629329	ENSG00000253047,ENSG00000143420
chr1	150629599	150629749	1:150629599-150629749	ENSG00000253047,ENSG00000143420
chr1	150650339	150650549	1:150650339-150650549	-
chr1	150667939	150668089	1:150667939-150668089	-
chr1	150671367	150671517	1:150671367-150671517	-
chr1	150695689	150695839	1:150695689-150695839	ENSG00000143457,ENSG00000143452,ENSG00000206931
chr1	150696279	150696429	1:150696279-150696429	ENSG00000143457,ENSG00000143452,ENSG00000206931
chr1	150696697	150696849	1:150696697-150696849	ENSG00000143457,ENSG00000143452,ENSG00000206931
chr1	150697219	150697389	1:150697219-150697389	ENSG00000143457,ENSG00000143452,ENSG00000206931,ENSG00000163131,ENSG00000236713
chr1	150697719	150697869	1:150697719-150697869	ENSG00000143457,ENSG00000143452,ENSG00000206931
chr1	150753479	150753669	1:150753479-150753669	ENSG00000163131
chr1	150764679	150764829	1:150764679-150764829	ENSG00000163131
chr1	150764899	150765069	1:150764899-150765069	ENSG00000163131
chr1	150765559	150765859	1:150765559-150765859	ENSG00000163131
chr1	150772429	150772579	1:150772429-150772579	ENSG00000163131,ENSG00000236713
chr1	150776230	150776380	1:150776230-150776380	ENSG00000163131,ENSG00000236713
chr1	150806844	150806994	1:150806844-150806994	ENSG00000143387,ENSG00000224690,ENSG00000200175
chr1	150808299	150808449	1:150808299-150808449	ENSG00000143387,ENSG00000224690,ENSG00000200175
chr1	150811039	150811269	1:150811039-150811269	ENSG00000143387,ENSG00000224690,ENSG00000200175
chr1	150811359	150811509	1:150811359-150811509	ENSG00000143387,ENSG00000224690,ENSG00000200175
chr1	150813179	150813349	1:150813179-150813349	ENSG00000236713,ENSG00000143387,ENSG00000224690,ENSG00000200175
chr1	150836319	150836469	1:150836319-150836469	-
chr1	150843632	150843782	1:150843632-150843782	-
chr1	150852259	150852449	1:150852259-150852449	ENSG00000229357
chr1	150875859	150876029	1:150875859-150876029	ENSG00000143437,ENSG00000224800,ENSG00000283324
chr1	150876219	150876389	1:150876219-150876389	ENSG00000272755,ENSG00000143437,ENSG00000224800,ENSG00000283324,ENSG00000229357
chr1	150876679	150876849	1:150876679-150876849	ENSG00000272755,ENSG00000236713,ENSG00000143437,ENSG00000224800,ENSG00000283324,ENSG00000229357,ENSG00000143379
chr1	150881819	150881969	1:150881819-150881969	ENSG00000143437,ENSG00000224800,ENSG00000283324,ENSG00000229357
```
