## Supplementary material for "Cell type-specific epigenetic regulatory circuitry of coronary artery disease loci": HC_DNase_c4_hg38_EnhancerInteractions.bed (part 2 of 20)

```
chr1	150922579	150922749	1:150922579-150922749	ENSG00000283324,ENSG00000229357,ENSG00000143379
chr1	150926179	150926329	1:150926179-150926329	ENSG00000283324,ENSG00000229357,ENSG00000143379
chr1	150926559	150926709	1:150926559-150926709	ENSG00000143379
chr1	150961879	150962029	1:150961879-150962029	ENSG00000143418,ENSG00000259357
chr1	150971319	150971489	1:150971319-150971489	ENSG00000143418,ENSG00000259357,ENSG00000231073
chr1	150971779	150971929	1:150971779-150971929	ENSG00000143418,ENSG00000259357,ENSG00000231073
chr1	150971959	150972109	1:150971959-150972109	ENSG00000143418,ENSG00000259357,ENSG00000231073
chr1	150972259	150972440	1:150972259-150972440	ENSG00000143418,ENSG00000259357,ENSG00000231073
chr1	150972632	150972782	1:150972632-150972782	ENSG00000143418,ENSG00000259357,ENSG00000231073
chr1	150973379	150973529	1:150973379-150973529	ENSG00000143418,ENSG00000259357,ENSG00000231073
chr1	150973579	150973729	1:150973579-150973729	ENSG00000143418,ENSG00000259357,ENSG00000231073
chr1	150973939	150974109	1:150973939-150974109	ENSG00000143418,ENSG00000259357,ENSG00000231073
chr1	150974359	150974509	1:150974359-150974509	ENSG00000143418,ENSG00000259357,ENSG00000231073
chr1	150974759	150974929	1:150974759-150974929	ENSG00000143418,ENSG00000259357,ENSG00000231073,ENSG00000143412
chr1	150975219	150975409	1:150975219-150975409	ENSG00000143412
chr1	150977399	150977569	1:150977399-150977569	ENSG00000143418,ENSG00000231073,ENSG00000143412
chr1	150979294	150979444	1:150979294-150979444	ENSG00000143412
chr1	150979579	150979729	1:150979579-150979729	ENSG00000274265,ENSG00000143418,ENSG00000259357,ENSG00000231073,ENSG00000143412
chr1	150981299	150981489	1:150981299-150981489	ENSG00000143412
chr1	150982119	150982289	1:150982119-150982289	ENSG00000143412
chr1	150996019	150996169	1:150996019-150996169	ENSG00000143409
chr1	151006439	151006629	1:151006439-151006629	ENSG00000143409,ENSG00000143363
chr1	151006819	151006989	1:151006819-151006989	ENSG00000143409,ENSG00000143363,ENSG00000200759
chr1	151008299	151008469	1:151008299-151008469	ENSG00000143412,ENSG00000143409,ENSG00000143363,ENSG00000200759,ENSG00000163141
chr1	151008999	151009169	1:151008999-151009169	ENSG00000143409,ENSG00000143363
chr1	151013099	151013269	1:151013099-151013269	ENSG00000143409,ENSG00000143363,ENSG00000200759
chr1	151013639	151013789	1:151013639-151013789	ENSG00000143409,ENSG00000143363,ENSG00000200759
chr1	151024679	151024829	1:151024679-151024829	ENSG00000200759,ENSG00000163141
chr1	151047659	151047829	1:151047659-151047829	ENSG00000200759,ENSG00000163141,ENSG00000143443,ENSG00000197622
chr1	151048019	151048229	1:151048019-151048229	ENSG00000163141,ENSG00000143443
chr1	151048519	151048669	1:151048519-151048669	ENSG00000200759,ENSG00000163141,ENSG00000143443,ENSG00000197622
chr1	151055379	151055537	1:151055379-151055537	ENSG00000197622,ENSG00000213190
chr1	151056639	151056809	1:151056639-151056809	ENSG00000197622,ENSG00000213190
chr1	151057799	151057949	1:151057799-151057949	ENSG00000163141,ENSG00000143443,ENSG00000197622,ENSG00000213190
chr1	151058292	151058442	1:151058292-151058442	ENSG00000197622,ENSG00000213190
chr1	151058759	151058909	1:151058759-151058909	ENSG00000163141,ENSG00000143443,ENSG00000197622,ENSG00000213190
chr1	151059599	151059749	1:151059599-151059749	ENSG00000200759,ENSG00000163141,ENSG00000143443,ENSG00000197622,ENSG00000213190,ENSG00000143458
chr1	151060279	151060449	1:151060279-151060449	ENSG00000215861,ENSG00000197622,ENSG00000213190,ENSG00000143458
chr1	151062919	151063089	1:151062919-151063089	ENSG00000215861,ENSG00000197622,ENSG00000213190,ENSG00000143458
chr1	151069509	151069659	1:151069509-151069659	ENSG00000213190,ENSG00000143458
chr1	151070439	151070589	1:151070439-151070589	ENSG00000200759,ENSG00000163141,ENSG00000197622,ENSG00000213190,ENSG00000143458,ENSG00000233717
chr1	151071099	151071249	1:151071099-151071249	ENSG00000200759,ENSG00000197622,ENSG00000213190,ENSG00000143458,ENSG00000233717
chr1	151071719	151071869	1:151071719-151071869	ENSG00000143458
chr1	151099899	151100049	1:151099899-151100049	ENSG00000143458,ENSG00000233717,ENSG00000163154
chr1	151131319	151131489	1:151131319-151131489	ENSG00000233717,ENSG00000261168,ENSG00000143434
chr1	151131999	151132169	1:151131999-151132169	ENSG00000233717,ENSG00000261168,ENSG00000143434
chr1	151132399	151132549	1:151132399-151132549	ENSG00000261168,ENSG00000143434
chr1	151132799	151132949	1:151132799-151132949	ENSG00000261168,ENSG00000143434
chr1	151133139	151133289	1:151133139-151133289	ENSG00000261168,ENSG00000143434
chr1	151135566	151135726	1:151135566-151135726	ENSG00000261168,ENSG00000143434
chr1	151145079	151145229	1:151145079-151145229	ENSG00000143434
chr1	151145379	151145529	1:151145379-151145529	ENSG00000143434
chr1	151145799	151146049	1:151145799-151146049	ENSG00000143434
chr1	151146659	151146809	1:151146659-151146809	ENSG00000274265,ENSG00000233717,ENSG00000261168,ENSG00000143434,ENSG00000163154
chr1	151147199	151147369	1:151147199-151147369	ENSG00000143434
chr1	151147759	151147929	1:151147759-151147929	ENSG00000233717,ENSG00000143434
chr1	151153179	151153329	1:151153179-151153329	ENSG00000143434,ENSG00000163154
chr1	151156119	151156269	1:151156119-151156269	ENSG00000200759,ENSG00000233717,ENSG00000143434,ENSG00000163154,ENSG00000163156,ENSG00000163155
chr1	151156551	151156701	1:151156551-151156701	ENSG00000163154
chr1	151164821	151164971	1:151164821-151164971	ENSG00000163154,ENSG00000163156,ENSG00000163155
chr1	151165179	151165389	1:151165179-151165389	ENSG00000163156,ENSG00000163155,ENSG00000163157
chr1	151165919	151166069	1:151165919-151166069	ENSG00000286019,ENSG00000233717,ENSG00000163154,ENSG00000163156,ENSG00000163155,ENSG00000163157
chr1	151166499	151166649	1:151166499-151166649	ENSG00000163156,ENSG00000163155,ENSG00000163157
chr1	151176039	151176189	1:151176039-151176189	ENSG00000163157
chr1	151190139	151190289	1:151190139-151190289	ENSG00000163157,ENSG00000163159,ENSG00000143398
chr1	151195359	151195509	1:151195359-151195509	ENSG00000163159,ENSG00000143398
chr1	151196399	151196569	1:151196399-151196569	ENSG00000163159,ENSG00000143398,ENSG00000159352
chr1	151197919	151198069	1:151197919-151198069	ENSG00000163159,ENSG00000143398
chr1	151198419	151198589	1:151198419-151198589	ENSG00000163156,ENSG00000163155,ENSG00000163157,ENSG00000163159,ENSG00000143398,ENSG00000159352
chr1	151198919	151199089	1:151198919-151199089	ENSG00000163159,ENSG00000143398
chr1	151199819	151199969	1:151199819-151199969	-
chr1	151200339	151200509	1:151200339-151200509	ENSG00000143398
chr1	151215326	151215489	1:151215326-151215489	-
chr1	151235530	151235680	1:151235530-151235680	-
chr1	151238461	151238611	1:151238461-151238611	-
chr1	151251819	151251969	1:151251819-151251969	ENSG00000143398,ENSG00000159352
chr1	151254639	151254789	1:151254639-151254789	ENSG00000143398,ENSG00000159352
chr1	151255401	151255551	1:151255401-151255551	ENSG00000159352
chr1	151281319	151281489	1:151281319-151281489	ENSG00000159352,ENSG00000232671,ENSG00000143373,ENSG00000143393,ENSG00000265753
chr1	151281999	151282169	1:151281999-151282169	ENSG00000159352,ENSG00000232671,ENSG00000143373,ENSG00000143393,ENSG00000265753,ENSG00000273481,ENSG00000143390,ENSG00000224645,ENSG00000237976,ENSG00000159377
chr1	151282919	151283069	1:151282919-151283069	ENSG00000232671,ENSG00000143373
chr1	151283339	151283549	1:151283339-151283549	ENSG00000232671,ENSG00000143373
chr1	151300999	151301149	1:151300999-151301149	ENSG00000143393,ENSG00000265753,ENSG00000224645
chr1	151309899	151310049	1:151309899-151310049	ENSG00000143393,ENSG00000265753
chr1	151311139	151311289	1:151311139-151311289	-
chr1	151311659	151311809	1:151311659-151311809	ENSG00000215861,ENSG00000143393,ENSG00000265753,ENSG00000273481
chr1	151314279	151314430	1:151314279-151314430	-
chr1	151326204	151326354	1:151326204-151326354	ENSG00000143393,ENSG00000273481
chr1	151326727	151326877	1:151326727-151326877	ENSG00000143393,ENSG00000273481
chr1	151326975	151327129	1:151326975-151327129	ENSG00000143393,ENSG00000273481
chr1	151327339	151327509	1:151327339-151327509	ENSG00000143393,ENSG00000265753,ENSG00000273481
chr1	151327639	151327789	1:151327639-151327789	ENSG00000143393,ENSG00000265753,ENSG00000273481,ENSG00000143390,ENSG00000224645,ENSG00000237976
chr1	151328168	151328318	1:151328168-151328318	ENSG00000143393,ENSG00000273481
chr1	151340959	151341109	1:151340959-151341109	ENSG00000265753,ENSG00000143390,ENSG00000224645,ENSG00000237976
chr1	151346219	151346369	1:151346219-151346369	ENSG00000143390,ENSG00000224645,ENSG00000237976
chr1	151346531	151346681	1:151346531-151346681	-
chr1	151346859	151347029	1:151346859-151347029	ENSG00000143390,ENSG00000224645,ENSG00000237976
chr1	151347279	151347449	1:151347279-151347449	ENSG00000265753,ENSG00000143390,ENSG00000224645,ENSG00000237976,ENSG00000143416,ENSG00000159377
chr1	151352119	151352289	1:151352119-151352289	ENSG00000143390,ENSG00000237976
chr1	151356812	151356962	1:151356812-151356962	-
chr1	151357168	151357318	1:151357168-151357318	-
chr1	151369717	151369867	1:151369717-151369867	ENSG00000143416
chr1	151370259	151370409	1:151370259-151370409	ENSG00000143416
chr1	151370572	151370872	1:151370572-151370872	ENSG00000143416
chr1	151371519	151371678	1:151371519-151371678	ENSG00000143416
chr1	151371879	151372049	1:151371879-151372049	ENSG00000143416
chr1	151372679	151372829	1:151372679-151372829	ENSG00000143416
chr1	151399399	151399549	1:151399399-151399549	ENSG00000159377
chr1	151400019	151400169	1:151400019-151400169	ENSG00000159377
chr1	151402966	151403116	1:151402966-151403116	ENSG00000159377
chr1	151416359	151416540	1:151416359-151416540	-
chr1	151443979	151444129	1:151443979-151444129	ENSG00000143442,ENSG00000238711
chr1	151457099	151457249	1:151457099-151457249	-
chr1	151457499	151457649	1:151457499-151457649	ENSG00000143442
chr1	151457979	151458169	1:151457979-151458169	ENSG00000143442
chr1	151458399	151458549	1:151458399-151458549	ENSG00000143442
chr1	151458599	151458789	1:151458599-151458789	ENSG00000143442
chr1	151459079	151459249	1:151459079-151459249	ENSG00000143442
chr1	151459439	151459589	1:151459439-151459589	ENSG00000143442,ENSG00000238711
chr1	151459759	151459909	1:151459759-151459909	ENSG00000143442
chr1	151472999	151473149	1:151472999-151473149	-
chr1	151473279	151473469	1:151473279-151473469	-
chr1	151479027	151479189	1:151479027-151479189	-
chr1	151485818	151485968	1:151485818-151485968	-
chr1	151491726	151491876	1:151491726-151491876	-
chr1	151494839	151495029	1:151494839-151495029	-
chr1	151501559	151501729	1:151501559-151501729	-
chr1	151503114	151503264	1:151503114-151503264	-
chr1	151508999	151509169	1:151508999-151509169	ENSG00000143375
chr1	151509304	151509454	1:151509304-151509454	-
chr1	151509779	151509929	1:151509779-151509929	ENSG00000143375
chr1	151510099	151510269	1:151510099-151510269	ENSG00000143375
chr1	151511259	151511409	1:151511259-151511409	ENSG00000143375,ENSG00000252840,ENSG00000223861
chr1	151511779	151511929	1:151511779-151511929	ENSG00000143375
chr1	151512379	151512529	1:151512379-151512529	-
chr1	151513199	151513369	1:151513199-151513369	ENSG00000143375
chr1	151513619	151513789	1:151513619-151513789	ENSG00000143375,ENSG00000252840
chr1	151513939	151514109	1:151513939-151514109	ENSG00000143375,ENSG00000252840
chr1	151514499	151514649	1:151514499-151514649	ENSG00000143375
chr1	151516131	151516281	1:151516131-151516281	-
chr1	151516359	151516529	1:151516359-151516529	ENSG00000143375,ENSG00000252840
chr1	151524866	151525016	1:151524866-151525016	ENSG00000252840
chr1	151534799	151534969	1:151534799-151534969	ENSG00000143375,ENSG00000252840
chr1	151537179	151537349	1:151537179-151537349	ENSG00000143367,ENSG00000232536
chr1	151539719	151539869	1:151539719-151539869	ENSG00000143375,ENSG00000252840,ENSG00000143367,ENSG00000232536,ENSG00000207606,ENSG00000223861
chr1	151540159	151540309	1:151540159-151540309	ENSG00000286219,ENSG00000143375,ENSG00000252840,ENSG00000143367,ENSG00000232536,ENSG00000207606,ENSG00000223861
chr1	151541079	151541249	1:151541079-151541249	ENSG00000143367,ENSG00000232536,ENSG00000207606
chr1	151542759	151542929	1:151542759-151542929	ENSG00000143367,ENSG00000232536,ENSG00000207606
chr1	151547239	151547389	1:151547239-151547389	ENSG00000274265,ENSG00000143367,ENSG00000232536,ENSG00000207606,ENSG00000223861
chr1	151547659	151547809	1:151547659-151547809	ENSG00000143367,ENSG00000232536,ENSG00000207606,ENSG00000223861
chr1	151548899	151549049	1:151548899-151549049	ENSG00000274265,ENSG00000143367,ENSG00000232536,ENSG00000207606,ENSG00000223861
chr1	151549306	151549456	1:151549306-151549456	ENSG00000143367,ENSG00000232536,ENSG00000207606,ENSG00000223861
chr1	151569859	151570029	1:151569859-151570029	ENSG00000143367,ENSG00000223861
chr1	151575039	151575229	1:151575039-151575229	-
chr1	151579543	151579693	1:151579543-151579693	-
chr1	151585739	151585889	1:151585739-151585889	ENSG00000223861
chr1	151594259	151594409	1:151594259-151594409	ENSG00000223861,ENSG00000227045
chr1	151596619	151596789	1:151596619-151596789	-
chr1	151606599	151606769	1:151606599-151606769	ENSG00000143376,ENSG00000250734
chr1	151606939	151607089	1:151606939-151607089	ENSG00000143376,ENSG00000250734
chr1	151608439	151608589	1:151608439-151608589	ENSG00000143376,ENSG00000250734
chr1	151611399	151611549	1:151611399-151611549	ENSG00000143376,ENSG00000250734
chr1	151611899	151612049	1:151611899-151612049	ENSG00000143376,ENSG00000250734,ENSG00000206635
chr1	151612621	151612889	1:151612621-151612889	ENSG00000143376,ENSG00000250734
chr1	151613274	151613424	1:151613274-151613424	ENSG00000143376,ENSG00000250734
chr1	151615838	151615988	1:151615838-151615988	ENSG00000143376,ENSG00000250734
chr1	151619759	151619929	1:151619759-151619929	ENSG00000143376,ENSG00000250734,ENSG00000206635
chr1	151620408	151620609	1:151620408-151620609	ENSG00000206635
chr1	151621459	151621629	1:151621459-151621629	ENSG00000206635
chr1	151624941	151625091	1:151624941-151625091	ENSG00000206635
chr1	151634479	151634629	1:151634479-151634629	ENSG00000206635
chr1	151637919	151638069	1:151637919-151638069	-
chr1	151638476	151638626	1:151638476-151638626	-
chr1	151639570	151639729	1:151639570-151639729	ENSG00000206635
chr1	151653519	151653669	1:151653519-151653669	-
chr1	151693199	151693349	1:151693199-151693349	ENSG00000215861,ENSG00000227045
chr1	151710299	151710489	1:151710299-151710489	ENSG00000159409,ENSG00000227045,ENSG00000178796
chr1	151713139	151713289	1:151713139-151713289	ENSG00000159409,ENSG00000227045,ENSG00000178796
chr1	151716199	151716349	1:151716199-151716349	ENSG00000159409,ENSG00000227045,ENSG00000178796
chr1	151716937	151717129	1:151716937-151717129	ENSG00000159409,ENSG00000227045,ENSG00000178796
chr1	151721439	151721589	1:151721439-151721589	ENSG00000159409,ENSG00000227045,ENSG00000178796
chr1	151728202	151728352	1:151728202-151728352	ENSG00000178796
chr1	151735139	151735309	1:151735139-151735309	ENSG00000227045,ENSG00000178796,ENSG00000206980,ENSG00000269621,ENSG00000236940
chr1	151740079	151740229	1:151740079-151740229	ENSG00000206980
chr1	151762919	151763149	1:151762919-151763149	ENSG00000269621,ENSG00000236940,ENSG00000143436,ENSG00000143450,ENSG00000249602,ENSG00000232937,ENSG00000268288
chr1	151763439	151763589	1:151763439-151763589	ENSG00000206980,ENSG00000269621,ENSG00000236940,ENSG00000143436,ENSG00000143450,ENSG00000249602,ENSG00000232937,ENSG00000268288
chr1	151764035	151764185	1:151764035-151764185	ENSG00000269621,ENSG00000236940,ENSG00000143436,ENSG00000143450,ENSG00000249602,ENSG00000232937,ENSG00000268288
chr1	151768459	151768620	1:151768459-151768620	ENSG00000143436,ENSG00000143450,ENSG00000249602,ENSG00000232937,ENSG00000268288
chr1	151771104	151771254	1:151771104-151771254	ENSG00000143450,ENSG00000249602,ENSG00000232937,ENSG00000268288
chr1	151773792	151773994	1:151773792-151773994	ENSG00000143450,ENSG00000249602,ENSG00000232937,ENSG00000268288
chr1	151790539	151790709	1:151790539-151790709	ENSG00000269621,ENSG00000236940,ENSG00000143436,ENSG00000143450,ENSG00000249602,ENSG00000232937,ENSG00000268288,ENSG00000182134,ENSG00000203288,ENSG00000269489,ENSG00000213171
chr1	151791139	151791289	1:151791139-151791289	ENSG00000182134,ENSG00000203288,ENSG00000269489
chr1	151791419	151791589	1:151791419-151791589	ENSG00000182134,ENSG00000203288,ENSG00000269489,ENSG00000213171
chr1	151817104	151817254	1:151817104-151817254	ENSG00000213171,ENSG00000143365
chr1	151825819	151825969	1:151825819-151825969	ENSG00000213171,ENSG00000143365
chr1	151829019	151829189	1:151829019-151829189	ENSG00000213171,ENSG00000143365
chr1	151830779	151830929	1:151830779-151830929	ENSG00000143365
chr1	151832659	151832809	1:151832659-151832809	ENSG00000143365
chr1	151836559	151836709	1:151836559-151836709	ENSG00000213171,ENSG00000143365,ENSG00000225556,ENSG00000201134,ENSG00000234614,ENSG00000196407
chr1	151836939	151837109	1:151836939-151837109	ENSG00000143365,ENSG00000225556,ENSG00000201134,ENSG00000234614
chr1	151837259	151837409	1:151837259-151837409	ENSG00000143365,ENSG00000225556,ENSG00000201134,ENSG00000234614
chr1	151838239	151838389	1:151838239-151838389	ENSG00000143365,ENSG00000225556,ENSG00000201134,ENSG00000234614
chr1	151838539	151838769	1:151838539-151838769	ENSG00000143365,ENSG00000225556,ENSG00000201134,ENSG00000234614
chr1	151839739	151839949	1:151839739-151839949	ENSG00000213171,ENSG00000143365,ENSG00000225556,ENSG00000201134,ENSG00000234614,ENSG00000196407
chr1	151840079	151840229	1:151840079-151840229	ENSG00000225556,ENSG00000201134,ENSG00000234614,ENSG00000196407
chr1	151846319	151846509	1:151846319-151846509	ENSG00000225556,ENSG00000201134,ENSG00000234614,ENSG00000196407
chr1	151867802	151867952	1:151867802-151867952	-
chr1	151868714	151868864	1:151868714-151868864	-
chr1	151889099	151889267	1:151889099-151889267	ENSG00000159445,ENSG00000285651
chr1	151898379	151898679	1:151898379-151898679	ENSG00000285651
chr1	151905119	151905274	1:151905119-151905274	ENSG00000159445
chr1	151905519	151905689	1:151905519-151905689	ENSG00000159445
chr1	151905779	151905949	1:151905779-151905949	ENSG00000159445
chr1	151908419	151908569	1:151908419-151908569	ENSG00000159445
chr1	151909459	151909609	1:151909459-151909609	ENSG00000159445,ENSG00000285651,ENSG00000244057,ENSG00000229713,ENSG00000186226
chr1	151934119	151934269	1:151934119-151934269	ENSG00000285651
chr1	151935259	151935429	1:151935259-151935429	ENSG00000286581
chr1	151936819	151936989	1:151936819-151936989	ENSG00000286581
chr1	151941259	151941629	1:151941259-151941629	ENSG00000286581
chr1	151942899	151943067	1:151942899-151943067	ENSG00000286581
chr1	151945839	151945989	1:151945839-151945989	ENSG00000286581,ENSG00000223810
chr1	151946476	151946626	1:151946476-151946626	ENSG00000286581,ENSG00000223810
chr1	151953499	151953649	1:151953499-151953649	ENSG00000223810
chr1	151968079	151968249	1:151968079-151968249	-
chr1	151968469	151968619	1:151968469-151968619	-
chr1	151973039	151973209	1:151973039-151973209	-
chr1	151975459	151975609	1:151975459-151975609	-
chr1	151976959	151977109	1:151976959-151977109	-
chr1	151980339	151980544	1:151980339-151980544	-
chr1	151988519	151988709	1:151988519-151988709	ENSG00000197747,ENSG00000229021
chr1	151989222	151989372	1:151989222-151989372	ENSG00000197747,ENSG00000229021
chr1	151989619	151989769	1:151989619-151989769	ENSG00000197747,ENSG00000229021
chr1	151992579	151992729	1:151992579-151992729	ENSG00000197747,ENSG00000229021
chr1	151993819	151993969	1:151993819-151993969	ENSG00000285651,ENSG00000197747,ENSG00000229021
chr1	151994411	151994561	1:151994411-151994561	ENSG00000197747,ENSG00000229021
chr1	151995071	151995244	1:151995071-151995244	ENSG00000197747,ENSG00000229021
chr1	151999079	151999229	1:151999079-151999229	ENSG00000285651,ENSG00000197747,ENSG00000229021
chr1	152001799	152001949	1:152001799-152001949	ENSG00000285651,ENSG00000240667
chr1	152004172	152004322	1:152004172-152004322	-
chr1	152013759	152013909	1:152013759-152013909	ENSG00000240667
chr1	152034659	152034809	1:152034659-152034809	ENSG00000240667,ENSG00000163191
chr1	152035219	152035369	1:152035219-152035369	ENSG00000163191
chr1	152035619	152035769	1:152035619-152035769	ENSG00000163191
chr1	152035898	152036049	1:152035898-152036049	ENSG00000163191
chr1	152036299	152036469	1:152036299-152036469	ENSG00000163191
chr1	152036539	152036709	1:152036539-152036709	ENSG00000163191
chr1	152036959	152037109	1:152036959-152037109	ENSG00000240667,ENSG00000163191,ENSG00000285818,ENSG00000182898,ENSG00000236427,ENSG00000143631,ENSG00000185966,ENSG00000163202,ENSG00000233819
chr1	152048119	152048269	1:152048119-152048269	ENSG00000163191,ENSG00000285818,ENSG00000182898,ENSG00000226716,ENSG00000237975,ENSG00000236427,ENSG00000143631,ENSG00000185966,ENSG00000226947,ENSG00000186226
chr1	152048559	152048709	1:152048559-152048709	ENSG00000163191,ENSG00000285818,ENSG00000182898,ENSG00000143631
chr1	152051399	152051549	1:152051399-152051549	-
chr1	152052679	152052829	1:152052679-152052829	ENSG00000163191,ENSG00000232678,ENSG00000285818,ENSG00000182898,ENSG00000226716,ENSG00000233792,ENSG00000237975,ENSG00000236427,ENSG00000183586,ENSG00000163202,ENSG00000185962,ENSG00000172155
chr1	152071179	152071449	1:152071179-152071449	ENSG00000232678,ENSG00000285818,ENSG00000182898
chr1	152107839	152107989	1:152107839-152107989	ENSG00000285818,ENSG00000182898,ENSG00000159450,ENSG00000226716
chr1	152108079	152108229	1:152108079-152108229	ENSG00000285818,ENSG00000182898,ENSG00000159450,ENSG00000226716
chr1	152108381	152108531	1:152108381-152108531	ENSG00000285818,ENSG00000182898,ENSG00000159450,ENSG00000226716
chr1	152110540	152110789	1:152110540-152110789	ENSG00000285818,ENSG00000182898,ENSG00000159450,ENSG00000226716,ENSG00000233792
chr1	152110939	152111109	1:152110939-152111109	ENSG00000285818,ENSG00000182898,ENSG00000159450,ENSG00000226716,ENSG00000233792
chr1	152111169	152111469	1:152111169-152111469	ENSG00000285818,ENSG00000182898,ENSG00000159450,ENSG00000226716,ENSG00000233792
chr1	152111554	152111704	1:152111554-152111704	ENSG00000182898,ENSG00000159450,ENSG00000226716
chr1	152111719	152111869	1:152111719-152111869	ENSG00000285818,ENSG00000182898,ENSG00000159450,ENSG00000226716,ENSG00000233792
chr1	152112212	152112362	1:152112212-152112362	ENSG00000182898,ENSG00000159450,ENSG00000226716,ENSG00000233792
chr1	152112804	152112954	1:152112804-152112954	ENSG00000182898,ENSG00000159450,ENSG00000226716
chr1	152142099	152142269	1:152142099-152142269	ENSG00000285818,ENSG00000182898,ENSG00000226716,ENSG00000233792,ENSG00000215853,ENSG00000237975,ENSG00000236427,ENSG00000143631,ENSG00000226947
chr1	152162828	152163229	1:152162828-152163229	ENSG00000215853,ENSG00000237975
chr1	152167911	152168061	1:152167911-152168061	ENSG00000215853,ENSG00000237975
chr1	152182566	152182716	1:152182566-152182716	ENSG00000237975
chr1	152185679	152185829	1:152185679-152185829	ENSG00000233792,ENSG00000237975,ENSG00000236427,ENSG00000143631
chr1	152188719	152188869	1:152188719-152188869	ENSG00000233792,ENSG00000237975,ENSG00000236427
chr1	152189939	152190089	1:152189939-152190089	ENSG00000233792,ENSG00000237975,ENSG00000236427,ENSG00000143631
chr1	152219119	152219269	1:152219119-152219269	ENSG00000236427,ENSG00000197915
chr1	152219470	152219620	1:152219470-152219620	ENSG00000236427,ENSG00000197915
chr1	152347256	152347409	1:152347256-152347409	ENSG00000143631,ENSG00000143520,ENSG00000183586
chr1	152374542	152374692	1:152374542-152374692	ENSG00000237975,ENSG00000143631,ENSG00000143520,ENSG00000183586
chr1	152389002	152389152	1:152389002-152389152	ENSG00000143631,ENSG00000143520,ENSG00000183586
chr1	152412937	152413087	1:152412937-152413087	ENSG00000183586,ENSG00000143536
chr1	152440912	152441109	1:152440912-152441109	ENSG00000183586
chr1	152458479	152458649	1:152458479-152458649	ENSG00000237975,ENSG00000236427,ENSG00000143631,ENSG00000143520,ENSG00000183586,ENSG00000185966,ENSG00000187238,ENSG00000185962,ENSG00000226947
chr1	152460351	152460529	1:152460351-152460529	ENSG00000183586
chr1	152461679	152461829	1:152461679-152461829	ENSG00000183586,ENSG00000185966,ENSG00000163202,ENSG00000185962
chr1	152517947	152518097	1:152517947-152518097	ENSG00000186207,ENSG00000169509,ENSG00000185966,ENSG00000163202,ENSG00000185962
chr1	152679439	152679589	1:152679439-152679589	ENSG00000185966,ENSG00000163202,ENSG00000187238,ENSG00000185962,ENSG00000226947,ENSG00000285753,ENSG00000187223,ENSG00000187180,ENSG00000159455,ENSG00000187173,ENSG00000187170,ENSG00000198854,ENSG00000229713,ENSG00000233819,ENSG00000203786,ENSG00000240386,ENSG00000186226,ENSG00000172155,ENSG00000197084,ENSG00000196734,ENSG00000186844
chr1	152869939	152870089	1:152869939-152870089	ENSG00000226947,ENSG00000285753,ENSG00000187170,ENSG00000198854,ENSG00000229713,ENSG00000233819,ENSG00000203786,ENSG00000240386,ENSG00000186226,ENSG00000172155,ENSG00000197084,ENSG00000196734,ENSG00000186844,ENSG00000235942,ENSG00000285946,ENSG00000163206,ENSG00000163207,ENSG00000224308,ENSG00000283227,ENSG00000184148,ENSG00000169474,ENSG00000163209,ENSG00000252920,ENSG00000234262,ENSG00000169469,ENSG00000241794,ENSG00000196805,ENSG00000229699,ENSG00000203782
chr1	153049461	153049611	1:153049461-153049611	ENSG00000224308,ENSG00000283227,ENSG00000184148,ENSG00000169474,ENSG00000163209,ENSG00000252920,ENSG00000234262,ENSG00000169469,ENSG00000163216,ENSG00000241794,ENSG00000196805
chr1	153114769	153114919	1:153114769-153114919	ENSG00000169474,ENSG00000163209,ENSG00000252920,ENSG00000234262,ENSG00000169469,ENSG00000241794,ENSG00000196805,ENSG00000203785,ENSG00000244094,ENSG00000229035,ENSG00000159516,ENSG00000229699
chr1	153119592	153119742	1:153119592-153119742	ENSG00000252920,ENSG00000234262,ENSG00000169469,ENSG00000241794,ENSG00000196805,ENSG00000203785,ENSG00000244094,ENSG00000229035,ENSG00000159516,ENSG00000229699
chr1	153122939	153123109	1:153122939-153123109	ENSG00000224308,ENSG00000283227,ENSG00000184148,ENSG00000169474,ENSG00000163209,ENSG00000252920,ENSG00000234262,ENSG00000169469,ENSG00000241794,ENSG00000196805,ENSG00000203785,ENSG00000244094,ENSG00000229035,ENSG00000159516,ENSG00000229699
chr1	153190551	153190701	1:153190551-153190701	ENSG00000224308,ENSG00000283227,ENSG00000184148,ENSG00000169474,ENSG00000252920,ENSG00000234262,ENSG00000169469,ENSG00000196805,ENSG00000229035,ENSG00000159516,ENSG00000229699,ENSG00000203784,ENSG00000203782
chr1	153223139	153223289	1:153223139-153223289	ENSG00000285753,ENSG00000196734,ENSG00000186844,ENSG00000163207,ENSG00000224308,ENSG00000283227,ENSG00000184148,ENSG00000169474,ENSG00000163209,ENSG00000252920,ENSG00000234262,ENSG00000229035,ENSG00000159516,ENSG00000229699,ENSG00000203784,ENSG00000203783,ENSG00000230779,ENSG00000203782
chr1	153341699	153341849	1:153341699-153341849	ENSG00000159527,ENSG00000163218,ENSG00000207321
chr1	153342718	153343018	1:153342718-153343018	ENSG00000159527,ENSG00000163218,ENSG00000207321
chr1	153352559	153352729	1:153352559-153352729	ENSG00000203782,ENSG00000159527,ENSG00000163218,ENSG00000207321,ENSG00000163220,ENSG00000143546,ENSG00000224784,ENSG00000197364
chr1	153353679	153353873	1:153353679-153353873	ENSG00000159527,ENSG00000163218,ENSG00000207321,ENSG00000163220,ENSG00000143546,ENSG00000224784
chr1	153355599	153355749	1:153355599-153355749	ENSG00000203782,ENSG00000159527,ENSG00000163218,ENSG00000207321,ENSG00000163220,ENSG00000163221,ENSG00000237008,ENSG00000143546,ENSG00000224784,ENSG00000197364
chr1	153357750	153357900	1:153357750-153357900	ENSG00000159527,ENSG00000207321,ENSG00000163220,ENSG00000143546,ENSG00000224784
chr1	153365379	153365532	1:153365379-153365532	ENSG00000159527,ENSG00000207321,ENSG00000163221,ENSG00000143546,ENSG00000224784
chr1	153370239	153370389	1:153370239-153370389	ENSG00000163221,ENSG00000237008,ENSG00000143546,ENSG00000224784
chr1	153375559	153375729	1:153375559-153375729	ENSG00000159527,ENSG00000207321,ENSG00000163221,ENSG00000237008,ENSG00000143546,ENSG00000224784
chr1	153422579	153422749	1:153422579-153422749	ENSG00000159527,ENSG00000143546,ENSG00000224784,ENSG00000184330,ENSG00000203781,ENSG00000197364
chr1	153452519	153452689	1:153452519-153452689	ENSG00000203782,ENSG00000159527,ENSG00000207321,ENSG00000143546,ENSG00000224784,ENSG00000197364,ENSG00000143556
chr1	153465859	153466025	1:153465859-153466025	ENSG00000197364,ENSG00000143556
chr1	153478449	153478599	1:153478449-153478599	-
chr1	153483899	153484049	1:153483899-153484049	-
chr1	153490379	153490529	1:153490379-153490529	-
chr1	153490719	153490909	1:153490719-153490909	-
chr1	153493704	153493854	1:153493704-153493854	-
chr1	153495019	153495169	1:153495019-153495169	ENSG00000203782,ENSG00000159527,ENSG00000207321,ENSG00000143546,ENSG00000224784,ENSG00000197364,ENSG00000143556,ENSG00000263841
chr1	153506899	153507069	1:153506899-153507069	ENSG00000263841
chr1	153509859	153510009	1:153509859-153510009	ENSG00000263841
chr1	153511039	153511189	1:153511039-153511189	ENSG00000196754
chr1	153515979	153516149	1:153515979-153516149	-
chr1	153520439	153520589	1:153520439-153520589	-
chr1	153532819	153532969	1:153532819-153532969	ENSG00000238279,ENSG00000197956
chr1	153533239	153533389	1:153533239-153533389	ENSG00000238279,ENSG00000197956,ENSG00000196420,ENSG00000196154,ENSG00000188015,ENSG00000196754
chr1	153533839	153533989	1:153533839-153533989	ENSG00000238279,ENSG00000197956
chr1	153534676	153534826	1:153534676-153534826	ENSG00000238279,ENSG00000197956
chr1	153535379	153535529	1:153535379-153535529	ENSG00000238279,ENSG00000197956,ENSG00000196420
chr1	153536059	153536249	1:153536059-153536249	ENSG00000238279,ENSG00000197956,ENSG00000196420,ENSG00000196154,ENSG00000188015
chr1	153536772	153536922	1:153536772-153536922	ENSG00000238279,ENSG00000197956,ENSG00000196420
chr1	153538415	153538569	1:153538415-153538569	ENSG00000238279,ENSG00000197956,ENSG00000196420
chr1	153543600	153543750	1:153543600-153543750	ENSG00000197956,ENSG00000196420,ENSG00000196154,ENSG00000188015
chr1	153545099	153545269	1:153545099-153545269	ENSG00000238279,ENSG00000197956,ENSG00000196420,ENSG00000196154,ENSG00000188015,ENSG00000196754
chr1	153545579	153545729	1:153545579-153545729	ENSG00000196420,ENSG00000196154,ENSG00000188015
chr1	153547321	153547471	1:153547321-153547471	ENSG00000196420,ENSG00000196154,ENSG00000188015
chr1	153548373	153548523	1:153548373-153548523	ENSG00000196420,ENSG00000196154,ENSG00000188015
chr1	153549379	153549549	1:153549379-153549549	ENSG00000196420,ENSG00000196154,ENSG00000188015
chr1	153565387	153565537	1:153565387-153565537	-
chr1	153565819	153565989	1:153565819-153565989	ENSG00000238279,ENSG00000196754
chr1	153566599	153566769	1:153566599-153566769	ENSG00000238279,ENSG00000197956,ENSG00000196154,ENSG00000188015,ENSG00000196754
chr1	153567799	153568009	1:153567799-153568009	ENSG00000196754
chr1	153568639	153568829	1:153568639-153568829	ENSG00000238279,ENSG00000197956,ENSG00000196154,ENSG00000188015,ENSG00000196754
chr1	153570999	153571169	1:153570999-153571169	ENSG00000196754
chr1	153572619	153572769	1:153572619-153572769	ENSG00000196754
chr1	153608919	153609089	1:153608919-153609089	ENSG00000285867,ENSG00000188643
chr1	153609339	153609489	1:153609339-153609489	ENSG00000285867,ENSG00000188643
chr1	153610436	153610586	1:153610436-153610586	ENSG00000285867,ENSG00000188643,ENSG00000189334
chr1	153612239	153612389	1:153612239-153612389	ENSG00000285867,ENSG00000188643,ENSG00000189334
chr1	153612999	153613169	1:153612999-153613169	ENSG00000285867,ENSG00000188643,ENSG00000189334
chr1	153616339	153616489	1:153616339-153616489	ENSG00000285867,ENSG00000188643,ENSG00000189334
chr1	153617699	153617869	1:153617699-153617869	ENSG00000188643,ENSG00000189334
chr1	153626919	153627129	1:153626919-153627129	ENSG00000189171,ENSG00000271853,ENSG00000160678,ENSG00000272030,ENSG00000160679
chr1	153627519	153627669	1:153627519-153627669	ENSG00000189334,ENSG00000189171,ENSG00000271853,ENSG00000160678,ENSG00000272030,ENSG00000160679
chr1	153631189	153631349	1:153631189-153631349	ENSG00000189171,ENSG00000271853,ENSG00000160678,ENSG00000272030,ENSG00000160679
chr1	153633899	153634069	1:153633899-153634069	ENSG00000189334,ENSG00000189171,ENSG00000271853,ENSG00000160678,ENSG00000272030,ENSG00000160679,ENSG00000143553
chr1	153634359	153634529	1:153634359-153634529	ENSG00000189171,ENSG00000271853,ENSG00000160678,ENSG00000272030,ENSG00000160679
chr1	153653274	153653457	1:153653274-153653457	ENSG00000143553
chr1	153655463	153655613	1:153655463-153655613	ENSG00000143553
chr1	153658559	153658729	1:153658559-153658729	ENSG00000143553,ENSG00000143621
chr1	153658819	153659009	1:153658819-153659009	ENSG00000143553,ENSG00000143621
chr1	153670979	153671169	1:153670979-153671169	ENSG00000143553,ENSG00000143621,ENSG00000169418,ENSG00000274940,ENSG00000242565
chr1	153671499	153671649	1:153671499-153671649	ENSG00000143621,ENSG00000169418
chr1	153671845	153672009	1:153671845-153672009	ENSG00000143621
chr1	153677759	153677929	1:153677759-153677929	ENSG00000143621,ENSG00000169418
chr1	153678612	153678809	1:153678612-153678809	ENSG00000143621,ENSG00000169418
chr1	153679359	153679509	1:153679359-153679509	ENSG00000143621,ENSG00000169418
chr1	153680219	153680369	1:153680219-153680369	ENSG00000169418,ENSG00000274940
chr1	153683979	153684149	1:153683979-153684149	ENSG00000169418,ENSG00000274940
chr1	153685019	153685209	1:153685019-153685209	ENSG00000169418,ENSG00000274940
chr1	153688079	153688229	1:153688079-153688229	ENSG00000274940
chr1	153689903	153690053	1:153689903-153690053	ENSG00000274940
chr1	153690363	153690513	1:153690363-153690513	ENSG00000274940
chr1	153692277	153692427	1:153692277-153692427	ENSG00000274940
chr1	153692834	153692984	1:153692834-153692984	ENSG00000274940
chr1	153693319	153693469	1:153693319-153693469	ENSG00000274940
chr1	153693596	153693746	1:153693596-153693746	ENSG00000274940
chr1	153697279	153697449	1:153697279-153697449	ENSG00000274940,ENSG00000242565,ENSG00000235015
chr1	153726119	153726308	1:153726119-153726308	ENSG00000199565
chr1	153727839	153727989	1:153727839-153727989	ENSG00000143621,ENSG00000169418,ENSG00000274940,ENSG00000242565,ENSG00000235015,ENSG00000199565,ENSG00000143624,ENSG00000243613,ENSG00000233222
chr1	153728619	153728769	1:153728619-153728769	ENSG00000235015,ENSG00000199565,ENSG00000143624
chr1	153728859	153729029	1:153728859-153729029	ENSG00000235015,ENSG00000199565,ENSG00000143624
chr1	153734540	153734690	1:153734540-153734690	ENSG00000199565
chr1	153742479	153742669	1:153742479-153742669	ENSG00000235015,ENSG00000243613,ENSG00000233222
chr1	153742959	153743109	1:153742959-153743109	-
chr1	153749519	153749669	1:153749519-153749669	ENSG00000169418,ENSG00000242565,ENSG00000235015,ENSG00000143624,ENSG00000243613,ENSG00000233222
chr1	153750643	153750849	1:153750643-153750849	ENSG00000143624,ENSG00000243613,ENSG00000233222
chr1	153752699	153752849	1:153752699-153752849	ENSG00000143624,ENSG00000243613,ENSG00000233222
chr1	153759630	153759780	1:153759630-153759780	ENSG00000143624,ENSG00000243613,ENSG00000233222
chr1	153763839	153763989	1:153763839-153763989	-
chr1	153764415	153764589	1:153764415-153764589	ENSG00000143624
chr1	153768359	153768509	1:153768359-153768509	ENSG00000143624
chr1	153768939	153769089	1:153768939-153769089	ENSG00000143624
chr1	153772013	153772163	1:153772013-153772163	ENSG00000143554
chr1	153775199	153775369	1:153775199-153775369	ENSG00000143554
chr1	153775559	153775899	1:153775559-153775899	ENSG00000143554
chr1	153776079	153776229	1:153776079-153776229	ENSG00000143624,ENSG00000143554
chr1	153783379	153783549	1:153783379-153783549	ENSG00000143554,ENSG00000207039
chr1	153783699	153783869	1:153783699-153783869	ENSG00000143554,ENSG00000207039,ENSG00000231827
chr1	153790399	153790569	1:153790399-153790569	ENSG00000207039,ENSG00000231827
chr1	153790679	153790829	1:153790679-153790829	ENSG00000207039,ENSG00000231827
chr1	153791099	153791289	1:153791099-153791289	ENSG00000207039,ENSG00000231827
chr1	153791999	153792149	1:153791999-153792149	ENSG00000207039,ENSG00000231827
chr1	153797319	153797469	1:153797319-153797469	ENSG00000231827,ENSG00000285641,ENSG00000143545
chr1	153821419	153821576	1:153821419-153821576	ENSG00000223599
chr1	153832420	153832570	1:153832420-153832570	-
chr1	153866439	153866589	1:153866439-153866589	ENSG00000223599
chr1	153876257	153876407	1:153876257-153876407	ENSG00000223599
chr1	153881099	153881249	1:153881099-153881249	ENSG00000223599,ENSG00000236327
chr1	153881873	153882089	1:153881873-153882089	ENSG00000223599,ENSG00000236327
chr1	153887679	153887889	1:153887679-153887889	ENSG00000236327
chr1	153888631	153888781	1:153888631-153888781	ENSG00000236327
chr1	153896638	153896793	1:153896638-153896793	ENSG00000236327
chr1	153920399	153920549	1:153920399-153920549	ENSG00000143614,ENSG00000284738
chr1	153921839	153921989	1:153921839-153921989	ENSG00000143614,ENSG00000284738
chr1	153922599	153922789	1:153922599-153922789	ENSG00000143614,ENSG00000223599,ENSG00000284738,ENSG00000198837
chr1	153922979	153923149	1:153922979-153923149	ENSG00000143614,ENSG00000223599,ENSG00000236327,ENSG00000284738,ENSG00000198837
chr1	153924039	153924236	1:153924039-153924236	ENSG00000143614,ENSG00000284738
chr1	153929039	153929189	1:153929039-153929189	ENSG00000198837
chr1	153930239	153930389	1:153930239-153930389	ENSG00000198837
chr1	153945488	153945649	1:153945488-153945649	ENSG00000198837
chr1	153945959	153946109	1:153945959-153946109	ENSG00000198837,ENSG00000160741
chr1	153946659	153946829	1:153946659-153946829	ENSG00000223599,ENSG00000198837,ENSG00000160741
chr1	153954019	153954249	1:153954019-153954249	ENSG00000198837,ENSG00000160741
chr1	153958219	153958369	1:153958219-153958369	ENSG00000160741,ENSG00000143570,ENSG00000276584,ENSG00000282386
chr1	153958619	153958789	1:153958619-153958789	ENSG00000223599,ENSG00000198837,ENSG00000160741,ENSG00000143570,ENSG00000285779,ENSG00000276584,ENSG00000282386,ENSG00000273026,ENSG00000143578,ENSG00000143543,ENSG00000272654
chr1	153962139	153962289	1:153962139-153962289	ENSG00000160741,ENSG00000143570,ENSG00000276584,ENSG00000282386,ENSG00000273026,ENSG00000143578
chr1	153962779	153962929	1:153962779-153962929	ENSG00000160741,ENSG00000143570,ENSG00000276584,ENSG00000282386,ENSG00000273026,ENSG00000143578
chr1	153963319	153963469	1:153963319-153963469	ENSG00000160741,ENSG00000143570,ENSG00000276584,ENSG00000282386,ENSG00000273026,ENSG00000143578
chr1	153963559	153963729	1:153963559-153963729	ENSG00000223599,ENSG00000198837,ENSG00000160741,ENSG00000143570,ENSG00000285779,ENSG00000276584,ENSG00000282386,ENSG00000273026,ENSG00000143578,ENSG00000143543,ENSG00000272654
chr1	153964119	153964289	1:153964119-153964289	ENSG00000160741,ENSG00000143570,ENSG00000276584,ENSG00000282386,ENSG00000273026,ENSG00000143578
chr1	153964579	153964729	1:153964579-153964729	-
chr1	153967319	153967469	1:153967319-153967469	ENSG00000143570,ENSG00000285779,ENSG00000276584,ENSG00000282386,ENSG00000273026,ENSG00000143578,ENSG00000143543,ENSG00000272654
chr1	153967719	153967869	1:153967719-153967869	ENSG00000143570,ENSG00000285779,ENSG00000276584,ENSG00000282386,ENSG00000273026,ENSG00000143578,ENSG00000143543,ENSG00000272654
chr1	153968099	153968249	1:153968099-153968249	ENSG00000143570,ENSG00000273026,ENSG00000143578
chr1	153968441	153968591	1:153968441-153968591	-
chr1	153968599	153968749	1:153968599-153968749	ENSG00000273026,ENSG00000143578
chr1	153977239	153977409	1:153977239-153977409	ENSG00000285779,ENSG00000143543,ENSG00000272654
chr1	153977619	153977769	1:153977619-153977769	ENSG00000285779,ENSG00000273026,ENSG00000143578,ENSG00000143543,ENSG00000285641,ENSG00000272654,ENSG00000143545
chr1	153977899	153978069	1:153977899-153978069	ENSG00000285779,ENSG00000143543,ENSG00000272654
chr1	153985359	153985549	1:153985359-153985549	ENSG00000285641,ENSG00000143545,ENSG00000177954
chr1	153985979	153986129	1:153985979-153986129	ENSG00000285641,ENSG00000143545
chr1	153986279	153986449	1:153986279-153986449	ENSG00000231827,ENSG00000285779,ENSG00000143543,ENSG00000285641,ENSG00000272654,ENSG00000143545,ENSG00000177954
chr1	153986819	153986989	1:153986819-153986989	ENSG00000231827,ENSG00000285779,ENSG00000143543,ENSG00000285641,ENSG00000272654,ENSG00000143545,ENSG00000177954
chr1	153990599	153990769	1:153990599-153990769	ENSG00000285779,ENSG00000143543,ENSG00000285641,ENSG00000272654,ENSG00000143545,ENSG00000177954,ENSG00000231416,ENSG00000200220,ENSG00000231837
chr1	154001459	154001609	1:154001459-154001609	ENSG00000231416,ENSG00000200220
chr1	154001799	154001969	1:154001799-154001969	ENSG00000231416,ENSG00000200220
chr1	154014332	154014482	1:154014332-154014482	ENSG00000200220
chr1	154014619	154014769	1:154014619-154014769	ENSG00000200220,ENSG00000231837
chr1	154104498	154104648	1:154104498-154104648	ENSG00000231837,ENSG00000263987
chr1	154104839	154104989	1:154104839-154104989	ENSG00000200220,ENSG00000231837,ENSG00000263987
chr1	154155039	154155189	1:154155039-154155189	ENSG00000143552,ENSG00000264384
chr1	154155439	154155589	1:154155439-154155589	ENSG00000143552,ENSG00000264384
chr1	154157799	154157969	1:154157799-154157969	ENSG00000143552,ENSG00000264384
chr1	154170979	154171129	1:154170979-154171129	ENSG00000264384
chr1	154176478	154176629	1:154176478-154176629	ENSG00000143549,ENSG00000264384
chr1	154179219	154179389	1:154179219-154179389	ENSG00000143549,ENSG00000264384
chr1	154180319	154180509	1:154180319-154180509	ENSG00000143549
chr1	154182299	154182469	1:154182299-154182469	ENSG00000143549,ENSG00000264384
chr1	154182619	154182789	1:154182619-154182789	ENSG00000143549,ENSG00000264384
chr1	154183239	154183389	1:154183239-154183389	ENSG00000143552,ENSG00000200220,ENSG00000231837,ENSG00000143549,ENSG00000264384,ENSG00000215938,ENSG00000163263,ENSG00000201129,ENSG00000143575
chr1	154186179	154186349	1:154186179-154186349	ENSG00000143549,ENSG00000215938
chr1	154186879	154187029	1:154186879-154187029	ENSG00000143549,ENSG00000215938
chr1	154187179	154187356	1:154187179-154187356	ENSG00000215938
chr1	154197019	154197189	1:154197019-154197189	ENSG00000143549,ENSG00000215938,ENSG00000163263
chr1	154199139	154199309	1:154199139-154199309	ENSG00000143549,ENSG00000215938,ENSG00000163263
chr1	154199619	154199769	1:154199619-154199769	ENSG00000143549,ENSG00000215938,ENSG00000163263
chr1	154206350	154206500	1:154206350-154206500	ENSG00000163263
chr1	154219599	154219789	1:154219599-154219789	ENSG00000163263,ENSG00000143612
chr1	154220079	154220289	1:154220079-154220289	ENSG00000143612,ENSG00000143569
chr1	154220679	154220849	1:154220679-154220849	ENSG00000163263,ENSG00000143612,ENSG00000143569,ENSG00000201129,ENSG00000143575,ENSG00000252682
chr1	154221299	154221469	1:154221299-154221469	ENSG00000143612,ENSG00000143569
chr1	154221559	154221709	1:154221559-154221709	ENSG00000143612,ENSG00000143569
chr1	154221839	154222009	1:154221839-154222009	ENSG00000143612,ENSG00000143569
chr1	154222595	154222745	1:154222595-154222745	-
chr1	154223023	154223173	1:154223023-154223173	-
chr1	154237594	154237744	1:154237594-154237744	-
chr1	154263919	154264083	1:154263919-154264083	ENSG00000143569,ENSG00000201129
chr1	154271771	154271921	1:154271771-154271921	ENSG00000143575
chr1	154272379	154272609	1:154272379-154272609	ENSG00000163263,ENSG00000143569,ENSG00000201129,ENSG00000143575,ENSG00000252682,ENSG00000212292,ENSG00000222457
chr1	154272899	154273069	1:154272899-154273069	ENSG00000143575
chr1	154276912	154277062	1:154276912-154277062	ENSG00000143575,ENSG00000252682
chr1	154313099	154313249	1:154313099-154313249	ENSG00000212292,ENSG00000222457,ENSG00000278694
chr1	154320959	154321109	1:154320959-154321109	ENSG00000252682,ENSG00000212292,ENSG00000222457,ENSG00000278694,ENSG00000143595,ENSG00000143515,ENSG00000238365
chr1	154324370	154324520	1:154324370-154324520	ENSG00000143595
chr1	154324699	154324849	1:154324699-154324849	ENSG00000252682,ENSG00000212292,ENSG00000222457,ENSG00000278694,ENSG00000143595,ENSG00000143515
chr1	154325379	154325549	1:154325379-154325549	ENSG00000212292,ENSG00000222457,ENSG00000143595,ENSG00000143515,ENSG00000238365
chr1	154325896	154326089	1:154325896-154326089	ENSG00000143595,ENSG00000143515
chr1	154326319	154326469	1:154326319-154326469	ENSG00000252682,ENSG00000212292,ENSG00000222457,ENSG00000278694,ENSG00000143595,ENSG00000143515,ENSG00000238365
chr1	154326718	154326929	1:154326718-154326929	ENSG00000143595,ENSG00000143515
chr1	154328559	154328729	1:154328559-154328729	ENSG00000252682,ENSG00000212292,ENSG00000222457,ENSG00000278694,ENSG00000143595,ENSG00000143515,ENSG00000238365
chr1	154329754	154329904	1:154329754-154329904	ENSG00000143595,ENSG00000143515
chr1	154334498	154334648	1:154334498-154334648	ENSG00000143515,ENSG00000238365
chr1	154335159	154335309	1:154335159-154335309	ENSG00000252682,ENSG00000212292,ENSG00000222457,ENSG00000278694,ENSG00000143595,ENSG00000143515,ENSG00000238365,ENSG00000237920,ENSG00000226855
chr1	154345339	154345489	1:154345339-154345489	ENSG00000143515,ENSG00000238365
chr1	154351479	154351649	1:154351479-154351649	ENSG00000237920,ENSG00000226855
chr1	154352659	154352929	1:154352659-154352929	-
chr1	154353159	154353369	1:154353159-154353369	ENSG00000143515,ENSG00000237920,ENSG00000226855
chr1	154353659	154353829	1:154353659-154353829	ENSG00000143515,ENSG00000237920,ENSG00000226855
chr1	154354719	154354889	1:154354719-154354889	-
chr1	154386679	154386849	1:154386679-154386849	ENSG00000237920,ENSG00000226855
chr1	154387159	154387309	1:154387159-154387309	ENSG00000237920,ENSG00000226855
chr1	154398225	154398375	1:154398225-154398375	ENSG00000237920,ENSG00000226855
chr1	154404759	154404949	1:154404759-154404949	-
chr1	154405259	154405429	1:154405259-154405429	ENSG00000237920,ENSG00000226855,ENSG00000228013,ENSG00000160712,ENSG00000228264
chr1	154405839	154405989	1:154405839-154405989	ENSG00000228013,ENSG00000160712,ENSG00000228264
chr1	154406159	154406329	1:154406159-154406329	ENSG00000228013,ENSG00000160712,ENSG00000228264
chr1	154407464	154407614	1:154407464-154407614	ENSG00000228013
chr1	154407699	154407889	1:154407699-154407889	ENSG00000228013,ENSG00000160712
chr1	154408299	154408449	1:154408299-154408449	ENSG00000228013,ENSG00000160712
chr1	154418239	154418389	1:154418239-154418389	ENSG00000237920,ENSG00000226855,ENSG00000228013,ENSG00000160712,ENSG00000228264
chr1	154419179	154419329	1:154419179-154419329	ENSG00000228264
chr1	154419639	154419789	1:154419639-154419789	ENSG00000228013,ENSG00000228264
chr1	154420319	154420469	1:154420319-154420469	ENSG00000160712,ENSG00000228264
chr1	154427719	154427869	1:154427719-154427869	ENSG00000160712
chr1	154430959	154431149	1:154430959-154431149	ENSG00000160712
chr1	154431599	154431809	1:154431599-154431809	ENSG00000160712
chr1	154432150	154432300	1:154432150-154432300	-
chr1	154432739	154432889	1:154432739-154432889	ENSG00000160712
chr1	154433239	154433409	1:154433239-154433409	ENSG00000160712
chr1	154434459	154434629	1:154434459-154434629	ENSG00000160712
chr1	154439659	154439809	1:154439659-154439809	ENSG00000160712
chr1	154442487	154442637	1:154442487-154442637	-
chr1	154445050	154445200	1:154445050-154445200	-
chr1	154446399	154446609	1:154446399-154446609	-
chr1	154448379	154448529	1:154448379-154448529	-
chr1	154453659	154453809	1:154453659-154453809	-
chr1	154463199	154463369	1:154463199-154463369	-
chr1	154466940	154467090	1:154466940-154467090	-
chr1	154469959	154470109	1:154469959-154470109	-
chr1	154474919	154475069	1:154474919-154475069	-
chr1	154478139	154478289	1:154478139-154478289	ENSG00000273110
chr1	154478779	154478929	1:154478779-154478929	ENSG00000273110
chr1	154479899	154480069	1:154479899-154480069	ENSG00000169291,ENSG00000273110
chr1	154484499	154484667	1:154484499-154484667	ENSG00000169291,ENSG00000273110
chr1	154497099	154497271	1:154497099-154497271	ENSG00000169291,ENSG00000163239
chr1	154501699	154501849	1:154501699-154501849	ENSG00000169291,ENSG00000163239
chr1	154502079	154502274	1:154502079-154502274	ENSG00000169291,ENSG00000163239
chr1	154502439	154502589	1:154502439-154502589	ENSG00000169291,ENSG00000163239
chr1	154534379	154534529	1:154534379-154534529	ENSG00000163239
chr1	154546559	154546709	1:154546559-154546709	ENSG00000273110,ENSG00000163239,ENSG00000160714,ENSG00000229780
chr1	154556539	154556689	1:154556539-154556689	ENSG00000160714,ENSG00000229780
chr1	154558319	154558469	1:154558319-154558469	ENSG00000160714,ENSG00000229780
chr1	154558759	154558949	1:154558759-154558949	ENSG00000273110,ENSG00000163239,ENSG00000160714,ENSG00000229780,ENSG00000286391,ENSG00000160716,ENSG00000233875
chr1	154559619	154559789	1:154559619-154559789	ENSG00000160714,ENSG00000229780,ENSG00000286391,ENSG00000160716,ENSG00000233875
chr1	154567879	154568049	1:154567879-154568049	ENSG00000286391,ENSG00000160716,ENSG00000233875
chr1	154574779	154574969	1:154574779-154574969	ENSG00000286391,ENSG00000160716,ENSG00000233875
chr1	154583911	154584069	1:154583911-154584069	ENSG00000160716,ENSG00000233875
chr1	154607179	154607349	1:154607179-154607349	ENSG00000160710
chr1	154608159	154608329	1:154608159-154608329	ENSG00000233875,ENSG00000160710
chr1	154608619	154608809	1:154608619-154608809	ENSG00000160710
chr1	154609512	154609662	1:154609512-154609662	ENSG00000160710
chr1	154626599	154626749	1:154626599-154626749	ENSG00000160710
chr1	154627259	154627429	1:154627259-154627429	ENSG00000160710
chr1	154627919	154628069	1:154627919-154628069	ENSG00000160710
chr1	154629299	154629489	1:154629299-154629489	ENSG00000160710
chr1	154653000	154653150	1:154653000-154653150	-
chr1	154663799	154663949	1:154663799-154663949	-
chr1	154669799	154669949	1:154669799-154669949	ENSG00000287064
chr1	154698539	154698729	1:154698539-154698729	-
chr1	154730379	154730532	1:154730379-154730532	-
chr1	154736960	154737110	1:154736960-154737110	-
chr1	154741952	154742102	1:154741952-154742102	-
chr1	154747799	154747949	1:154747799-154747949	-
chr1	154748159	154748323	1:154748159-154748323	-
chr1	154749149	154749299	1:154749149-154749299	-
chr1	154751859	154752029	1:154751859-154752029	-
chr1	154756460	154756610	1:154756460-154756610	-
chr1	154760499	154760649	1:154760499-154760649	-
chr1	154760754	154760904	1:154760754-154760904	-
chr1	154766099	154766269	1:154766099-154766269	-
chr1	154767639	154767789	1:154767639-154767789	-
chr1	154767919	154768089	1:154767919-154768089	-
chr1	154768839	154768989	1:154768839-154768989	-
chr1	154784914	154785064	1:154784914-154785064	-
chr1	154791360	154791510	1:154791360-154791510	-
chr1	154791800	154791969	1:154791800-154791969	-
chr1	154808962	154809112	1:154808962-154809112	-
chr1	154810142	154810292	1:154810142-154810292	-
chr1	154813319	154813489	1:154813319-154813489	-
chr1	154813619	154813843	1:154813619-154813843	-
chr1	154819739	154819889	1:154819739-154819889	-
chr1	154821164	154821314	1:154821164-154821314	-
chr1	154848019	154848169	1:154848019-154848169	-
chr1	154851910	154852060	1:154851910-154852060	ENSG00000143603
chr1	154856162	154856312	1:154856162-154856312	ENSG00000143603
chr1	154861639	154861789	1:154861639-154861789	ENSG00000143603
chr1	154863719	154863875	1:154863719-154863875	ENSG00000143603
chr1	154865465	154865615	1:154865465-154865615	ENSG00000143603
chr1	154867219	154867389	1:154867219-154867389	ENSG00000143603
chr1	154869499	154869649	1:154869499-154869649	ENSG00000143603
chr1	154870319	154870469	1:154870319-154870469	ENSG00000287064,ENSG00000143603
chr1	154877539	154877689	1:154877539-154877689	ENSG00000143603
chr1	154878579	154878729	1:154878579-154878729	ENSG00000287064,ENSG00000143603
chr1	154884979	154885129	1:154884979-154885129	-
chr1	154885439	154885589	1:154885439-154885589	-
chr1	154886387	154886537	1:154886387-154886537	-
chr1	154886799	154886949	1:154886799-154886949	-
chr1	154887304	154887454	1:154887304-154887454	-
chr1	154901725	154901875	1:154901725-154901875	-
chr1	154906747	154906897	1:154906747-154906897	-
chr1	154913439	154913638	1:154913439-154913638	-
chr1	154932219	154932369	1:154932219-154932369	ENSG00000163344,ENSG00000270361
chr1	154936579	154936729	1:154936579-154936729	ENSG00000163344,ENSG00000270361,ENSG00000163346,ENSG00000268154
chr1	154936919	154937069	1:154936919-154937069	ENSG00000163344,ENSG00000270361,ENSG00000163346,ENSG00000268154
chr1	154937239	154937389	1:154937239-154937389	ENSG00000163344,ENSG00000270361,ENSG00000163346,ENSG00000268154
chr1	154938119	154938269	1:154938119-154938269	-
chr1	154939139	154939289	1:154939139-154939289	ENSG00000163344,ENSG00000270361
chr1	154941499	154941669	1:154941499-154941669	ENSG00000163344,ENSG00000270361
chr1	154943879	154944030	1:154943879-154944030	ENSG00000163344,ENSG00000270361
chr1	154944859	154945009	1:154944859-154945009	ENSG00000163344,ENSG00000270361,ENSG00000268154
chr1	154955259	154955409	1:154955259-154955409	ENSG00000163346,ENSG00000268154,ENSG00000163348,ENSG00000271380
chr1	154955719	154955889	1:154955719-154955889	ENSG00000163346,ENSG00000268154,ENSG00000163348,ENSG00000271380
chr1	154956099	154956249	1:154956099-154956249	ENSG00000163346,ENSG00000268154,ENSG00000163348,ENSG00000271380
chr1	154961419	154961589	1:154961419-154961589	ENSG00000163346,ENSG00000163348,ENSG00000271380,ENSG00000160691
chr1	154961699	154961869	1:154961699-154961869	ENSG00000163346,ENSG00000163348,ENSG00000271380,ENSG00000160691
chr1	154962379	154962529	1:154962379-154962529	ENSG00000163346,ENSG00000163348,ENSG00000271380
chr1	154970004	154970189	1:154970004-154970189	-
chr1	154970719	154970869	1:154970719-154970869	ENSG00000163348,ENSG00000271380,ENSG00000160691,ENSG00000173207,ENSG00000264349,ENSG00000160688
chr1	154971059	154971269	1:154971059-154971269	-
chr1	154971359	154971509	1:154971359-154971509	-
chr1	154972719	154972869	1:154972719-154972869	ENSG00000163348,ENSG00000271380,ENSG00000160691,ENSG00000173207,ENSG00000264349
chr1	154973059	154973229	1:154973059-154973229	-
chr1	154973739	154973889	1:154973739-154973889	ENSG00000163346,ENSG00000163348,ENSG00000271380,ENSG00000160691,ENSG00000173207,ENSG00000264349,ENSG00000160688,ENSG00000163352
chr1	154974479	154974629	1:154974479-154974629	ENSG00000163346,ENSG00000268154,ENSG00000163348,ENSG00000271380,ENSG00000160691,ENSG00000173207,ENSG00000264349,ENSG00000160688,ENSG00000163352,ENSG00000160685
chr1	154974879	154975029	1:154974879-154975029	ENSG00000163346,ENSG00000163348,ENSG00000271380,ENSG00000160691,ENSG00000173207,ENSG00000264349,ENSG00000160688,ENSG00000163352
chr1	154975479	154975629	1:154975479-154975629	ENSG00000264349,ENSG00000160688
chr1	154975659	154975809	1:154975659-154975809	ENSG00000173207,ENSG00000264349,ENSG00000160688
chr1	154983139	154983289	1:154983139-154983289	ENSG00000173207,ENSG00000264349,ENSG00000160688,ENSG00000163352
chr1	154995799	154995949	1:154995799-154995949	ENSG00000160688,ENSG00000163352,ENSG00000160685
chr1	154999199	154999369	1:154999199-154999369	ENSG00000160688,ENSG00000163352,ENSG00000160685
chr1	154999839	155000009	1:154999839-155000009	ENSG00000160688,ENSG00000163352,ENSG00000160685
chr1	155000099	155000269	1:155000099-155000269	ENSG00000160685
chr1	155000474	155000624	1:155000474-155000624	-
chr1	155001099	155001269	1:155001099-155001269	ENSG00000160688,ENSG00000163352,ENSG00000160685
chr1	155001759	155001929	1:155001759-155001929	ENSG00000160685
chr1	155002119	155002289	1:155002119-155002289	ENSG00000173207,ENSG00000160688,ENSG00000163352,ENSG00000160685,ENSG00000163354
chr1	155002719	155002869	1:155002719-155002869	ENSG00000160685
chr1	155003359	155003669	1:155003359-155003669	ENSG00000160685
chr1	155003999	155004229	1:155003999-155004229	ENSG00000160685
chr1	155012159	155012309	1:155012159-155012309	-
chr1	155017499	155017649	1:155017499-155017649	ENSG00000160685,ENSG00000163354,ENSG00000163357
chr1	155038659	155038849	1:155038659-155038849	ENSG00000163354,ENSG00000163357,ENSG00000232093
chr1	155043379	155043530	1:155043379-155043530	ENSG00000163354,ENSG00000163357,ENSG00000232093
chr1	155044979	155045129	1:155044979-155045129	ENSG00000232093,ENSG00000143537
chr1	155050539	155050689	1:155050539-155050689	ENSG00000232093,ENSG00000143537,ENSG00000243364,ENSG00000251246
chr1	155051139	155051329	1:155051139-155051329	ENSG00000232093,ENSG00000143537
chr1	155061639	155061789	1:155061639-155061789	ENSG00000232093,ENSG00000143537,ENSG00000243364,ENSG00000251246
chr1	155062339	155062489	1:155062339-155062489	ENSG00000143537,ENSG00000243364,ENSG00000251246
chr1	155062759	155062929	1:155062759-155062929	ENSG00000143537,ENSG00000243364,ENSG00000251246
chr1	155063059	155063209	1:155063059-155063209	ENSG00000243364,ENSG00000251246
chr1	155063619	155063769	1:155063619-155063769	ENSG00000232093,ENSG00000143537,ENSG00000243364,ENSG00000251246
chr1	155063899	155064049	1:155063899-155064049	ENSG00000232093,ENSG00000143537,ENSG00000243364,ENSG00000251246
chr1	155064199	155064349	1:155064199-155064349	ENSG00000143537,ENSG00000243364,ENSG00000251246
chr1	155064859	155065009	1:155064859-155065009	ENSG00000243364,ENSG00000251246
chr1	155069959	155070109	1:155069959-155070109	ENSG00000143590
chr1	155071059	155071209	1:155071059-155071209	ENSG00000243364,ENSG00000251246,ENSG00000143590
chr1	155071859	155072009	1:155071859-155072009	ENSG00000143590
chr1	155077439	155077589	1:155077439-155077589	ENSG00000143590
chr1	155077999	155078149	1:155077999-155078149	ENSG00000143590
chr1	155078739	155078889	1:155078739-155078889	ENSG00000143590
chr1	155079879	155080029	1:155079879-155080029	ENSG00000143590
chr1	155080919	155081069	1:155080919-155081069	ENSG00000143590
chr1	155081619	155081769	1:155081619-155081769	-
chr1	155081939	155082089	1:155081939-155082089	-
chr1	155082099	155082249	1:155082099-155082249	-
chr1	155082699	155082849	1:155082699-155082849	-
chr1	155083156	155083306	1:155083156-155083306	-
chr1	155084159	155084309	1:155084159-155084309	ENSG00000143590
chr1	155084819	155084989	1:155084819-155084989	ENSG00000232093,ENSG00000143537,ENSG00000243364,ENSG00000251246,ENSG00000143590
chr1	155085359	155085529	1:155085359-155085529	ENSG00000143590
chr1	155085799	155085949	1:155085799-155085949	ENSG00000143590
chr1	155086139	155086307	1:155086139-155086307	ENSG00000143590
chr1	155086450	155086600	1:155086450-155086600	-
chr1	155091519	155091689	1:155091519-155091689	ENSG00000143590
chr1	155093959	155094109	1:155093959-155094109	ENSG00000143590
chr1	155094459	155094629	1:155094459-155094629	ENSG00000143590
chr1	155102399	155102569	1:155102399-155102569	-
chr1	155105643	155105968	1:155105643-155105968	-
chr1	155107399	155107569	1:155107399-155107569	-
chr1	155107955	155108138	1:155107955-155108138	-
chr1	155123899	155124109	1:155123899-155124109	ENSG00000202027,ENSG00000169242
chr1	155125619	155125769	1:155125619-155125769	ENSG00000202027,ENSG00000169242
chr1	155125979	155126189	1:155125979-155126189	ENSG00000202027,ENSG00000169242
chr1	155126659	155126809	1:155126659-155126809	ENSG00000202027,ENSG00000169242,ENSG00000169241
chr1	155127299	155127469	1:155127299-155127469	ENSG00000202027,ENSG00000169242,ENSG00000169241
chr1	155127779	155127949	1:155127779-155127949	ENSG00000202027,ENSG00000169242,ENSG00000169241
chr1	155128759	155128909	1:155128759-155128909	ENSG00000202027,ENSG00000169242
chr1	155129179	155129369	1:155129179-155129369	ENSG00000202027,ENSG00000169242
chr1	155129601	155129751	1:155129601-155129751	ENSG00000202027,ENSG00000169242
chr1	155129879	155130069	1:155129879-155130069	ENSG00000202027,ENSG00000169242
chr1	155130359	155130564	1:155130359-155130564	ENSG00000169242,ENSG00000169241
chr1	155135139	155135289	1:155135139-155135289	ENSG00000169242,ENSG00000169241,ENSG00000179085,ENSG00000223452
chr1	155135779	155135929	1:155135779-155135929	ENSG00000169242,ENSG00000169241,ENSG00000179085,ENSG00000223452
chr1	155136299	155136469	1:155136299-155136469	ENSG00000169241,ENSG00000179085
chr1	155136859	155137009	1:155136859-155137009	-
chr1	155139959	155140189	1:155139959-155140189	ENSG00000169241,ENSG00000179085,ENSG00000223452
chr1	155140479	155140629	1:155140479-155140629	ENSG00000169241,ENSG00000179085,ENSG00000223452
chr1	155166479	155166629	1:155166479-155166629	-
chr1	155166939	155167089	1:155166939-155167089	-
chr1	155167439	155167589	1:155167439-155167589	ENSG00000163463,ENSG00000163462
chr1	155167939	155168089	1:155167939-155168089	ENSG00000223452,ENSG00000163463,ENSG00000163462
chr1	155172839	155173049	1:155172839-155173049	ENSG00000163463,ENSG00000163462
chr1	155173239	155173409	1:155173239-155173409	ENSG00000163463,ENSG00000273088,ENSG00000163462,ENSG00000185499
chr1	155173759	155173954	1:155173759-155173954	ENSG00000163463,ENSG00000163462
chr1	155174239	155174609	1:155174239-155174609	ENSG00000163463,ENSG00000163462
chr1	155176719	155176869	1:155176719-155176869	ENSG00000163463,ENSG00000273088,ENSG00000163462,ENSG00000185499
chr1	155178419	155178569	1:155178419-155178569	-
chr1	155178847	155178997	1:155178847-155178997	-
chr1	155179859	155180009	1:155179859-155180009	-
chr1	155185519	155185689	1:155185519-155185689	ENSG00000273088,ENSG00000185499
chr1	155186519	155186669	1:155186519-155186669	ENSG00000273088,ENSG00000185499
chr1	155192964	155193214	1:155192964-155193214	ENSG00000273088,ENSG00000185499,ENSG00000231064,ENSG00000284586
chr1	155193604	155193774	1:155193604-155193774	ENSG00000273088,ENSG00000185499,ENSG00000231064,ENSG00000284586,ENSG00000169231
chr1	155194844	155195014	1:155194844-155195014	ENSG00000273088,ENSG00000185499,ENSG00000231064,ENSG00000284586,ENSG00000169231,ENSG00000173171
chr1	155195299	155195449	1:155195299-155195449	ENSG00000185499,ENSG00000231064,ENSG00000284586,ENSG00000169231
chr1	155206964	155207114	1:155206964-155207114	ENSG00000231064,ENSG00000284586,ENSG00000169231,ENSG00000173171,ENSG00000236263,ENSG00000160766
chr1	155207904	155208054	1:155207904-155208054	ENSG00000231064,ENSG00000169231,ENSG00000173171,ENSG00000236263
chr1	155208644	155208814	1:155208644-155208814	ENSG00000185499,ENSG00000231064,ENSG00000284586,ENSG00000169231,ENSG00000173171,ENSG00000236263,ENSG00000160766
chr1	155209124	155209274	1:155209124-155209274	ENSG00000231064,ENSG00000284586,ENSG00000169231,ENSG00000173171,ENSG00000236263,ENSG00000160766
chr1	155218984	155219154	1:155218984-155219154	ENSG00000173171,ENSG00000236263,ENSG00000160766
chr1	155219624	155219843	1:155219624-155219843	ENSG00000236263,ENSG00000160766
chr1	155220686	155220836	1:155220686-155220836	ENSG00000160766
chr1	155224784	155224934	1:155224784-155224934	ENSG00000236263,ENSG00000160766
chr1	155225084	155225234	1:155225084-155225234	ENSG00000236675
chr1	155226704	155226854	1:155226704-155226854	ENSG00000160766,ENSG00000236675
chr1	155227024	155227174	1:155227024-155227174	ENSG00000160766,ENSG00000236675
chr1	155227504	155227654	1:155227504-155227654	ENSG00000185499,ENSG00000231064,ENSG00000284586,ENSG00000169231,ENSG00000173171,ENSG00000236263,ENSG00000160766,ENSG00000236675,ENSG00000177628
chr1	155227944	155228094	1:155227944-155228094	ENSG00000160766,ENSG00000236675
chr1	155232436	155232586	1:155232436-155232586	ENSG00000236675
chr1	155241204	155241374	1:155241204-155241374	ENSG00000177628
chr1	155242900	155243050	1:155242900-155243050	ENSG00000177628
chr1	155244664	155244834	1:155244664-155244834	ENSG00000160766,ENSG00000236675,ENSG00000177628,ENSG00000160767
chr1	155250804	155250954	1:155250804-155250954	ENSG00000160767,ENSG00000116521,ENSG00000225855,ENSG00000160753,ENSG00000283701,ENSG00000207134,ENSG00000225082,ENSG00000223503
chr1	155254919	155255069	1:155254919-155255069	ENSG00000160767
chr1	155255424	155255574	1:155255424-155255574	ENSG00000160767,ENSG00000116521
chr1	155255724	155255874	1:155255724-155255874	ENSG00000160767,ENSG00000116521
chr1	155261651	155261834	1:155261651-155261834	ENSG00000116521
chr1	155262304	155262454	1:155262304-155262454	ENSG00000160767,ENSG00000116521,ENSG00000176444
chr1	155272864	155273014	1:155272864-155273014	ENSG00000176444
chr1	155273464	155273614	1:155273464-155273614	ENSG00000160767,ENSG00000116521,ENSG00000176444,ENSG00000143630,ENSG00000283701,ENSG00000207134
chr1	155277244	155277394	1:155277244-155277394	ENSG00000160767,ENSG00000116521,ENSG00000176444,ENSG00000143630,ENSG00000143627,ENSG00000160752,ENSG00000225855,ENSG00000160753,ENSG00000283701,ENSG00000207134,ENSG00000207144,ENSG00000237872,ENSG00000225082,ENSG00000223503
chr1	155277926	155278201	1:155277926-155278201	-
chr1	155278364	155278534	1:155278364-155278534	ENSG00000176444,ENSG00000143630
chr1	155295350	155295500	1:155295350-155295500	ENSG00000143627
chr1	155300964	155301137	1:155300964-155301137	ENSG00000143627,ENSG00000160752
chr1	155307524	155307674	1:155307524-155307674	ENSG00000143627,ENSG00000160752
chr1	155308010	155308160	1:155308010-155308160	ENSG00000143627,ENSG00000160752
chr1	155308644	155308794	1:155308644-155308794	ENSG00000143630,ENSG00000143627,ENSG00000160752,ENSG00000225855,ENSG00000160753,ENSG00000283701,ENSG00000207134
chr1	155309604	155309754	1:155309604-155309754	ENSG00000143627,ENSG00000160752
chr1	155317024	155317177	1:155317024-155317177	ENSG00000225855,ENSG00000160753
chr1	155320816	155320994	1:155320816-155320994	ENSG00000225855,ENSG00000160753
chr1	155321196	155321346	1:155321196-155321346	-
chr1	155322244	155322394	1:155322244-155322394	ENSG00000225855,ENSG00000160753
chr1	155322684	155322854	1:155322684-155322854	ENSG00000225855,ENSG00000160753
chr1	155323304	155323474	1:155323304-155323474	ENSG00000160752,ENSG00000225855,ENSG00000160753,ENSG00000283701,ENSG00000207134
chr1	155323804	155323954	1:155323804-155323954	ENSG00000160752,ENSG00000225855,ENSG00000160753,ENSG00000283701,ENSG00000207134
chr1	155324324	155324494	1:155324324-155324494	ENSG00000160767,ENSG00000143630,ENSG00000160752,ENSG00000225855,ENSG00000160753,ENSG00000283701,ENSG00000207134
chr1	155324964	155325114	1:155324964-155325114	-
chr1	155325224	155325394	1:155325224-155325394	ENSG00000225855,ENSG00000160753,ENSG00000283701,ENSG00000207134
chr1	155331098	155331248	1:155331098-155331248	ENSG00000283701
chr1	155339856	155340006	1:155339856-155340006	ENSG00000283701,ENSG00000207134
chr1	155379744	155379944	1:155379744-155379944	ENSG00000207134
chr1	155392944	155393094	1:155392944-155393094	ENSG00000227773,ENSG00000207144
chr1	155396984	155397134	1:155396984-155397134	ENSG00000227773,ENSG00000207144,ENSG00000237872
chr1	155441277	155441427	1:155441277-155441427	ENSG00000207144,ENSG00000237872
chr1	155454184	155454334	1:155454184-155454334	ENSG00000207144,ENSG00000237872
chr1	155455976	155456126	1:155455976-155456126	ENSG00000237872
chr1	155463984	155464154	1:155463984-155464154	ENSG00000207144,ENSG00000237872
chr1	155465954	155466106	1:155465954-155466106	ENSG00000237872
chr1	155467119	155467294	1:155467119-155467294	ENSG00000237872
chr1	155479344	155479494	1:155479344-155479494	-
chr1	155499344	155499494	1:155499344-155499494	-
chr1	155500244	155500414	1:155500244-155500414	-
chr1	155504324	155504474	1:155504324-155504474	-
chr1	155513661	155513811	1:155513661-155513811	-
chr1	155531744	155531894	1:155531744-155531894	-
chr1	155536184	155536334	1:155536184-155536334	-
chr1	155562031	155562234	1:155562031-155562234	ENSG00000116539,ENSG00000235919,ENSG00000271267
chr1	155562444	155562594	1:155562444-155562594	ENSG00000116539,ENSG00000235919,ENSG00000271267
chr1	155562824	155563014	1:155562824-155563014	ENSG00000116539,ENSG00000283701,ENSG00000207134,ENSG00000207144,ENSG00000237872,ENSG00000235919,ENSG00000271267,ENSG00000225082
chr1	155563144	155563294	1:155563144-155563294	ENSG00000116539,ENSG00000283701,ENSG00000207134,ENSG00000207144,ENSG00000237872,ENSG00000235919,ENSG00000271267,ENSG00000225082
chr1	155563612	155563762	1:155563612-155563762	-
chr1	155563784	155563934	1:155563784-155563934	ENSG00000116539,ENSG00000235919,ENSG00000271267
chr1	155564122	155564272	1:155564122-155564272	ENSG00000116539,ENSG00000235919,ENSG00000271267
chr1	155570304	155570494	1:155570304-155570494	ENSG00000271267
chr1	155590655	155590805	1:155590655-155590805	ENSG00000225082,ENSG00000223503
chr1	155591924	155592074	1:155591924-155592074	ENSG00000225082,ENSG00000223503
chr1	155599024	155599234	1:155599024-155599234	ENSG00000225082,ENSG00000223503
chr1	155610024	155610174	1:155610024-155610174	ENSG00000283701,ENSG00000207134,ENSG00000207144,ENSG00000237872,ENSG00000223503,ENSG00000232519,ENSG00000125459,ENSG00000246203,ENSG00000287839
chr1	155615724	155615874	1:155615724-155615874	-
chr1	155616385	155616535	1:155616385-155616535	-
chr1	155616583	155616733	1:155616583-155616733	-
chr1	155616749	155616899	1:155616749-155616899	-
chr1	155617187	155617337	1:155617187-155617337	-
chr1	155617357	155617734	1:155617357-155617734	-
chr1	155617964	155618114	1:155617964-155618114	ENSG00000232519,ENSG00000125459
chr1	155619738	155620038	1:155619738-155620038	-
chr1	155621814	155621964	1:155621814-155621964	-
chr1	155622024	155622174	1:155622024-155622174	-
chr1	155622364	155622514	1:155622364-155622514	-
chr1	155622884	155623034	1:155622884-155623034	-
chr1	155623401	155623551	1:155623401-155623551	-
chr1	155625620	155625920	1:155625620-155625920	-
chr1	155626444	155626594	1:155626444-155626594	-
chr1	155642648	155642804	1:155642648-155642804	ENSG00000287839
chr1	155646464	155646614	1:155646464-155646614	ENSG00000246203,ENSG00000287839
chr1	155648664	155648814	1:155648664-155648814	ENSG00000246203,ENSG00000287839
chr1	155651564	155651734	1:155651564-155651734	ENSG00000246203
chr1	155688304	155688474	1:155688304-155688474	ENSG00000246203,ENSG00000163374,ENSG00000132676
chr1	155688684	155688854	1:155688684-155688854	ENSG00000246203,ENSG00000163374,ENSG00000132676,ENSG00000227673
chr1	155688984	155689154	1:155688984-155689154	ENSG00000246203,ENSG00000163374,ENSG00000132676,ENSG00000227673
chr1	155690744	155690894	1:155690744-155690894	ENSG00000163374,ENSG00000132676
chr1	155692314	155692464	1:155692314-155692464	-
chr1	155698464	155698621	1:155698464-155698621	ENSG00000227673
chr1	155699184	155699354	1:155699184-155699354	ENSG00000227673
chr1	155706204	155706354	1:155706204-155706354	ENSG00000132676,ENSG00000227673
chr1	155729184	155729334	1:155729184-155729334	ENSG00000246203,ENSG00000132676,ENSG00000227673
chr1	155745604	155745754	1:155745604-155745754	ENSG00000246203,ENSG00000132676,ENSG00000227673,ENSG00000203761,ENSG00000116580
chr1	155762064	155762275	1:155762064-155762275	-
chr1	155763444	155763614	1:155763444-155763614	ENSG00000116580
chr1	155773283	155773513	1:155773283-155773513	-
chr1	155794947	155795097	1:155794947-155795097	-
chr1	155857184	155857334	1:155857184-155857334	ENSG00000116580,ENSG00000234937,ENSG00000132718,ENSG00000283442
chr1	155858984	155859134	1:155858984-155859134	ENSG00000116580,ENSG00000234937,ENSG00000132718
chr1	155859344	155859514	1:155859344-155859514	ENSG00000116580,ENSG00000234937,ENSG00000132718,ENSG00000283442
chr1	155860184	155860334	1:155860184-155860334	ENSG00000132718
chr1	155860564	155860714	1:155860564-155860714	ENSG00000132718
chr1	155871398	155871574	1:155871398-155871574	-
chr1	155873984	155874134	1:155873984-155874134	-
chr1	155881084	155881234	1:155881084-155881234	ENSG00000283442
chr1	155884426	155884576	1:155884426-155884576	-
chr1	155892864	155893016	1:155892864-155893016	ENSG00000283442
chr1	155893724	155893874	1:155893724-155893874	ENSG00000283442
chr1	155910004	155910154	1:155910004-155910154	ENSG00000143622,ENSG00000132680,ENSG00000207475
chr1	155910844	155910994	1:155910844-155910994	ENSG00000143622,ENSG00000132680,ENSG00000207475
chr1	155911304	155911474	1:155911304-155911474	ENSG00000283442,ENSG00000143622,ENSG00000132680,ENSG00000207475,ENSG00000280466,ENSG00000281394
chr1	155911743	155911893	1:155911743-155911893	ENSG00000143622,ENSG00000207475
chr1	155912044	155912194	1:155912044-155912194	ENSG00000143622,ENSG00000207475
chr1	155933708	155933874	1:155933708-155933874	ENSG00000132680,ENSG00000207475,ENSG00000280466,ENSG00000281394
chr1	155934404	155934574	1:155934404-155934574	ENSG00000143622,ENSG00000132680,ENSG00000207475,ENSG00000280466,ENSG00000281394,ENSG00000173080,ENSG00000116584,ENSG00000277817,ENSG00000273002,ENSG00000224276
chr1	155938264	155938414	1:155938264-155938414	ENSG00000132680,ENSG00000173080,ENSG00000277817,ENSG00000224276
chr1	155940784	155940934	1:155940784-155940934	ENSG00000173080,ENSG00000277817
chr1	155944489	155944639	1:155944489-155944639	ENSG00000173080,ENSG00000277817
chr1	155944824	155944974	1:155944824-155944974	ENSG00000173080,ENSG00000277817,ENSG00000224276
chr1	155946307	155946457	1:155946307-155946457	ENSG00000173080,ENSG00000277817
chr1	155962078	155962228	1:155962078-155962228	ENSG00000116584,ENSG00000277817
chr1	155968810	155968960	1:155968810-155968960	ENSG00000116584
chr1	155970584	155970734	1:155970584-155970734	ENSG00000116584,ENSG00000273002
chr1	155976064	155976214	1:155976064-155976214	ENSG00000116584,ENSG00000273002
chr1	155976704	155976854	1:155976704-155976854	ENSG00000116584,ENSG00000273002
chr1	155978019	155978254	1:155978019-155978254	ENSG00000116584,ENSG00000273002
chr1	155978484	155978674	1:155978484-155978674	ENSG00000116584,ENSG00000277817,ENSG00000273002
chr1	155978744	155978894	1:155978744-155978894	ENSG00000116584,ENSG00000273002
chr1	155979104	155979254	1:155979104-155979254	ENSG00000116584,ENSG00000273002
chr1	155981324	155981663	1:155981324-155981663	ENSG00000116584,ENSG00000273002
chr1	155983524	155983694	1:155983524-155983694	ENSG00000116584,ENSG00000277817,ENSG00000273002,ENSG00000224276
chr1	155989464	155989614	1:155989464-155989614	ENSG00000173080,ENSG00000116584,ENSG00000277817,ENSG00000224276
chr1	156003484	156003634	1:156003484-156003634	ENSG00000224276,ENSG00000285677
chr1	156008584	156008734	1:156008584-156008734	ENSG00000285677
chr1	156020464	156020614	1:156020464-156020614	ENSG00000285677,ENSG00000163479
chr1	156020884	156021054	1:156020884-156021054	ENSG00000285677,ENSG00000163479
chr1	156024904	156025073	1:156024904-156025073	ENSG00000285677,ENSG00000163479
chr1	156026024	156026174	1:156026024-156026174	ENSG00000285677,ENSG00000163479
chr1	156040784	156040974	1:156040784-156040974	ENSG00000160803
chr1	156052944	156053134	1:156052944-156053134	ENSG00000160803,ENSG00000116586
chr1	156053364	156053514	1:156053364-156053514	ENSG00000160803,ENSG00000116586
chr1	156053784	156053934	1:156053784-156053934	ENSG00000285677,ENSG00000163479,ENSG00000160803,ENSG00000116586
chr1	156054084	156054234	1:156054084-156054234	ENSG00000160803,ENSG00000116586
chr1	156054644	156054794	1:156054644-156054794	ENSG00000285677,ENSG00000163479,ENSG00000160803,ENSG00000116586,ENSG00000132698
chr1	156055090	156055390	1:156055090-156055390	ENSG00000132698
chr1	156061044	156061194	1:156061044-156061194	ENSG00000116586,ENSG00000132698
chr1	156062244	156062394	1:156062244-156062394	ENSG00000132698
chr1	156063604	156063794	1:156063604-156063794	ENSG00000132698
chr1	156063964	156064114	1:156063964-156064114	ENSG00000132698
chr1	156066444	156066594	1:156066444-156066594	ENSG00000132698
chr1	156081584	156081734	1:156081584-156081734	ENSG00000254726
chr1	156082464	156082614	1:156082464-156082614	ENSG00000254726
chr1	156082824	156082994	1:156082824-156082994	ENSG00000254726
chr1	156083279	156083579	1:156083279-156083579	ENSG00000254726
chr1	156086424	156086574	1:156086424-156086574	ENSG00000254726
chr1	156090824	156090974	1:156090824-156090974	ENSG00000254726
chr1	156096724	156096874	1:156096724-156096874	ENSG00000160789
chr1	156104144	156104314	1:156104144-156104314	ENSG00000160789
chr1	156105224	156105374	1:156105224-156105374	ENSG00000160789
chr1	156106384	156106534	1:156106384-156106534	ENSG00000160789
chr1	156106784	156106934	1:156106784-156106934	ENSG00000160789
chr1	156114204	156114354	1:156114204-156114354	ENSG00000160789
chr1	156114624	156114774	1:156114624-156114774	ENSG00000160789
chr1	156115204	156115394	1:156115204-156115394	-
chr1	156115664	156115814	1:156115664-156115814	-
chr1	156115984	156116134	1:156115984-156116134	-
chr1	156118027	156118177	1:156118027-156118177	-
chr1	156118344	156118514	1:156118344-156118514	-
chr1	156119624	156119774	1:156119624-156119774	ENSG00000160789
chr1	156122653	156122803	1:156122653-156122803	-
chr1	156122944	156123114	1:156122944-156123114	-
chr1	156123304	156123454	1:156123304-156123454	-
chr1	156123804	156123954	1:156123804-156123954	ENSG00000160789
chr1	156126344	156126514	1:156126344-156126514	ENSG00000160789
chr1	156126709	156126914	1:156126709-156126914	-
chr1	156127284	156127434	1:156127284-156127434	-
chr1	156128864	156129074	1:156128864-156129074	-
chr1	156129424	156129574	1:156129424-156129574	-
chr1	156130324	156130494	1:156130324-156130494	ENSG00000160789
chr1	156138319	156138469	1:156138319-156138469	-
chr1	156138544	156138694	1:156138544-156138694	-
chr1	156139544	156139694	1:156139544-156139694	-
chr1	156140893	156141043	1:156140893-156141043	-
chr1	156141344	156141494	1:156141344-156141494	-
chr1	156144164	156144314	1:156144164-156144314	-
chr1	156144905	156145055	1:156144905-156145055	-
chr1	156146064	156146214	1:156146064-156146214	ENSG00000196189
chr1	156146384	156146534	1:156146384-156146534	ENSG00000196189
chr1	156153484	156153634	1:156153484-156153634	ENSG00000196189
chr1	156160964	156161134	1:156160964-156161134	ENSG00000196189
chr1	156161464	156161634	1:156161464-156161634	ENSG00000196189
chr1	156181684	156181834	1:156181684-156181834	-
chr1	156182522	156182672	1:156182522-156182672	-
chr1	156184304	156184454	1:156184304-156184454	-
chr1	156186464	156186614	1:156186464-156186614	ENSG00000252236,ENSG00000160785
chr1	156193904	156194054	1:156193904-156194054	ENSG00000196189,ENSG00000252236,ENSG00000160785,ENSG00000260238,ENSG00000160783,ENSG00000242252,ENSG00000160781
chr1	156194484	156194634	1:156194484-156194634	ENSG00000252236,ENSG00000160785
chr1	156198964	156199114	1:156198964-156199114	ENSG00000252236,ENSG00000160785
chr1	156203484	156203634	1:156203484-156203634	ENSG00000160785
chr1	156212864	156213034	1:156212864-156213034	ENSG00000196189,ENSG00000252236,ENSG00000160785,ENSG00000260238,ENSG00000160783,ENSG00000160781
chr1	156213184	156213334	1:156213184-156213334	ENSG00000252236,ENSG00000160785,ENSG00000260238,ENSG00000160783
chr1	156213484	156213654	1:156213484-156213654	ENSG00000260238,ENSG00000160783
chr1	156214194	156214585	1:156214194-156214585	ENSG00000260238,ENSG00000160783
chr1	156225504	156225654	1:156225504-156225654	ENSG00000196189,ENSG00000242252,ENSG00000160781
chr1	156233544	156233714	1:156233544-156233714	ENSG00000242252
chr1	156245740	156245934	1:156245740-156245934	ENSG00000242252,ENSG00000160781,ENSG00000198952
chr1	156248044	156248194	1:156248044-156248194	ENSG00000242252,ENSG00000160781,ENSG00000198952
chr1	156277204	156277354	1:156277204-156277354	ENSG00000198952,ENSG00000163472
chr1	156281384	156281534	1:156281384-156281534	ENSG00000198952,ENSG00000163472
chr1	156281804	156282014	1:156281804-156282014	ENSG00000198952,ENSG00000163472
chr1	156282184	156282334	1:156282184-156282334	ENSG00000198952,ENSG00000163472
chr1	156282484	156282654	1:156282484-156282654	ENSG00000198952,ENSG00000163472
chr1	156282824	156282974	1:156282824-156282974	ENSG00000242252,ENSG00000160781,ENSG00000198952,ENSG00000163472,ENSG00000198715,ENSG00000189030
chr1	156284184	156284334	1:156284184-156284334	ENSG00000198952,ENSG00000163472
chr1	156285604	156285754	1:156285604-156285754	ENSG00000163472
chr1	156291484	156291654	1:156291484-156291654	ENSG00000198952,ENSG00000163472,ENSG00000198715,ENSG00000189030
chr1	156295624	156295774	1:156295624-156295774	ENSG00000198715,ENSG00000189030
chr1	156319723	156319874	1:156319723-156319874	-
chr1	156337424	156337574	1:156337424-156337574	ENSG00000163468,ENSG00000163467
chr1	156338344	156338514	1:156338344-156338514	ENSG00000163468,ENSG00000163467
chr1	156338704	156338854	1:156338704-156338854	ENSG00000163468,ENSG00000163467
chr1	156357044	156357194	1:156357044-156357194	ENSG00000132677
chr1	156360064	156360214	1:156360064-156360214	ENSG00000132677
chr1	156368304	156368474	1:156368304-156368474	ENSG00000163468,ENSG00000132677
chr1	156369124	156369274	1:156369124-156369274	ENSG00000163468,ENSG00000132677
chr1	156371664	156371834	1:156371664-156371834	ENSG00000163468,ENSG00000132677
chr1	156379524	156379694	1:156379524-156379694	ENSG00000132677
chr1	156383064	156383234	1:156383064-156383234	ENSG00000132677,ENSG00000237390
chr1	156385723	156385893	1:156385723-156385893	ENSG00000132677,ENSG00000237390
chr1	156388493	156388713	1:156388493-156388713	ENSG00000237390
chr1	156394959	156395113	1:156394959-156395113	-
chr1	156414603	156414753	1:156414603-156414753	ENSG00000125462,ENSG00000207933
chr1	156419943	156420093	1:156419943-156420093	ENSG00000125462,ENSG00000207933
chr1	156420823	156420973	1:156420823-156420973	ENSG00000125462,ENSG00000207933
chr1	156421723	156421873	1:156421723-156421873	ENSG00000125462,ENSG00000207933
chr1	156422646	156422796	1:156422646-156422796	ENSG00000125462,ENSG00000207933
chr1	156422868	156423058	1:156422868-156423058	ENSG00000125462,ENSG00000207933
chr1	156436118	156436268	1:156436118-156436268	-
chr1	156436303	156436453	1:156436303-156436453	-
chr1	156439620	156439816	1:156439620-156439816	-
chr1	156444503	156444687	1:156444503-156444687	-
chr1	156445903	156446053	1:156445903-156446053	ENSG00000132677,ENSG00000237390
chr1	156451607	156451757	1:156451607-156451757	-
chr1	156451915	156452093	1:156451915-156452093	-
chr1	156456603	156456753	1:156456603-156456753	ENSG00000125462,ENSG00000116604,ENSG00000206651,ENSG00000163382,ENSG00000160818
chr1	156457343	156457493	1:156457343-156457493	ENSG00000125462,ENSG00000206651,ENSG00000163382,ENSG00000160818
chr1	156458243	156458413	1:156458243-156458413	-
chr1	156471643	156471813	1:156471643-156471813	ENSG00000116604,ENSG00000206651
chr1	156480823	156480993	1:156480823-156480993	ENSG00000116604,ENSG00000206651
chr1	156489163	156489313	1:156489163-156489313	ENSG00000206651
chr1	156490403	156490555	1:156490403-156490555	ENSG00000206651
chr1	156498284	156498434	1:156498284-156498434	ENSG00000116604
chr1	156498803	156498953	1:156498803-156498953	ENSG00000116604
chr1	156499423	156499573	1:156499423-156499573	ENSG00000116604,ENSG00000206651
chr1	156499889	156500189	1:156499889-156500189	-
chr1	156500383	156500593	1:156500383-156500593	ENSG00000116604,ENSG00000260460
chr1	156500863	156501013	1:156500863-156501013	ENSG00000116604,ENSG00000206651,ENSG00000260460
chr1	156501403	156501553	1:156501403-156501553	ENSG00000116604,ENSG00000206651,ENSG00000260460
chr1	156501726	156501876	1:156501726-156501876	-
chr1	156502943	156503113	1:156502943-156503113	ENSG00000116604,ENSG00000260460
chr1	156503423	156503573	1:156503423-156503573	ENSG00000116604,ENSG00000260460
chr1	156504503	156504653	1:156504503-156504653	-
chr1	156505363	156505533	1:156505363-156505533	ENSG00000116604,ENSG00000206651,ENSG00000260460
chr1	156517903	156518073	1:156517903-156518073	-
chr1	156543049	156543199	1:156543049-156543199	ENSG00000183856
chr1	156571583	156571733	1:156571583-156571733	ENSG00000183856,ENSG00000187862
chr1	156571977	156572127	1:156571977-156572127	ENSG00000183856
chr1	156572219	156572369	1:156572219-156572369	ENSG00000183856
chr1	156572523	156572673	1:156572523-156572673	ENSG00000183856,ENSG00000187862,ENSG00000163382
chr1	156584143	156584293	1:156584143-156584293	ENSG00000183856,ENSG00000187862,ENSG00000163382,ENSG00000160818
chr1	156584923	156585073	1:156584923-156585073	ENSG00000187862
chr1	156591663	156591813	1:156591663-156591813	ENSG00000163382,ENSG00000160818
chr1	156600952	156601102	1:156600952-156601102	ENSG00000160818
chr1	156601423	156601613	1:156601423-156601613	ENSG00000163382,ENSG00000160818
chr1	156602812	156602962	1:156602812-156602962	ENSG00000160818
chr1	156608183	156608333	1:156608183-156608333	ENSG00000187862,ENSG00000163382,ENSG00000160818
chr1	156609183	156609333	1:156609183-156609333	ENSG00000160818
chr1	156612912	156613062	1:156612912-156613062	ENSG00000272971,ENSG00000132702
chr1	156616563	156616713	1:156616563-156616713	ENSG00000272971,ENSG00000132702
chr1	156619423	156619593	1:156619423-156619593	ENSG00000272971,ENSG00000132702
chr1	156624063	156624235	1:156624063-156624235	ENSG00000272971,ENSG00000132702
chr1	156624443	156624613	1:156624443-156624613	ENSG00000272971,ENSG00000132702
chr1	156625123	156625273	1:156625123-156625273	-
chr1	156625583	156625741	1:156625583-156625741	-
chr1	156625923	156626073	1:156625923-156626073	ENSG00000132702,ENSG00000272068,ENSG00000132692,ENSG00000272405
chr1	156627543	156627693	1:156627543-156627693	ENSG00000132702,ENSG00000272068,ENSG00000132692,ENSG00000272405
chr1	156641883	156642033	1:156641883-156642033	ENSG00000272068,ENSG00000132692,ENSG00000272405
chr1	156652136	156652293	1:156652136-156652293	ENSG00000272068,ENSG00000132692,ENSG00000272405
chr1	156656963	156657113	1:156656963-156657113	ENSG00000272068,ENSG00000132692,ENSG00000272405
chr1	156657543	156657693	1:156657543-156657693	ENSG00000272068,ENSG00000132692,ENSG00000272405,ENSG00000229953
chr1	156660123	156660273	1:156660123-156660273	ENSG00000272068,ENSG00000132692,ENSG00000272405,ENSG00000229953,ENSG00000132688
chr1	156661423	156661573	1:156661423-156661573	ENSG00000272068,ENSG00000132692,ENSG00000272405,ENSG00000229953,ENSG00000132688
chr1	156663343	156663493	1:156663343-156663493	ENSG00000229953
chr1	156664990	156665290	1:156664990-156665290	ENSG00000229953
chr1	156667663	156667813	1:156667663-156667813	ENSG00000229953
chr1	156673758	156673913	1:156673758-156673913	ENSG00000132688
chr1	156676554	156676704	1:156676554-156676704	ENSG00000132688
chr1	156676903	156677053	1:156676903-156677053	ENSG00000132688
chr1	156677363	156677513	1:156677363-156677513	ENSG00000132688
chr1	156678123	156678273	1:156678123-156678273	ENSG00000229953,ENSG00000132688
chr1	156689095	156689245	1:156689095-156689245	ENSG00000237588,ENSG00000285570
chr1	156689603	156689753	1:156689603-156689753	ENSG00000237588,ENSG00000285570,ENSG00000143319,ENSG00000143303
chr1	156690063	156690213	1:156690063-156690213	ENSG00000237588,ENSG00000285570
chr1	156691723	156691873	1:156691723-156691873	ENSG00000237588,ENSG00000285570
chr1	156693063	156693213	1:156693063-156693213	ENSG00000237588,ENSG00000285570,ENSG00000143319
chr1	156694263	156694453	1:156694263-156694453	ENSG00000237588,ENSG00000285570
chr1	156705063	156705213	1:156705063-156705213	ENSG00000143320,ENSG00000223356
chr1	156705723	156705913	1:156705723-156705913	ENSG00000143320,ENSG00000223356
chr1	156706063	156706213	1:156706063-156706213	ENSG00000143320,ENSG00000223356
chr1	156706403	156706573	1:156706403-156706573	ENSG00000143320,ENSG00000223356
chr1	156706803	156706993	1:156706803-156706993	ENSG00000143320,ENSG00000223356
chr1	156707527	156707677	1:156707527-156707677	ENSG00000143320,ENSG00000223356
chr1	156708029	156708182	1:156708029-156708182	ENSG00000143320,ENSG00000223356
chr1	156709923	156710077	1:156709923-156710077	ENSG00000143320,ENSG00000223356
chr1	156711285	156711493	1:156711285-156711493	ENSG00000143320,ENSG00000223356
chr1	156725903	156726053	1:156725903-156726053	ENSG00000285570,ENSG00000143319,ENSG00000143303
chr1	156726683	156726841	1:156726683-156726841	ENSG00000143319,ENSG00000143303
chr1	156728403	156728553	1:156728403-156728553	ENSG00000285570,ENSG00000143319,ENSG00000143303
chr1	156728743	156728893	1:156728743-156728893	ENSG00000237588,ENSG00000285570,ENSG00000143319,ENSG00000143303,ENSG00000143314,ENSG00000143294,ENSG00000287624
chr1	156729103	156729253	1:156729103-156729253	ENSG00000143319,ENSG00000143303
chr1	156729530	156729702	1:156729530-156729702	-
chr1	156741183	156741333	1:156741183-156741333	ENSG00000143319,ENSG00000143303,ENSG00000143314,ENSG00000143321,ENSG00000143294,ENSG00000287624
chr1	156746723	156746873	1:156746723-156746873	ENSG00000143314,ENSG00000143321,ENSG00000143294
chr1	156747063	156747233	1:156747063-156747233	ENSG00000143314,ENSG00000143321,ENSG00000143294,ENSG00000287624
chr1	156747904	156748054	1:156747904-156748054	-
chr1	156748703	156748893	1:156748703-156748893	ENSG00000143314,ENSG00000143321
chr1	156748923	156749093	1:156748923-156749093	ENSG00000143314,ENSG00000143321
chr1	156749783	156749933	1:156749783-156749933	ENSG00000143314,ENSG00000143321
chr1	156750343	156750513	1:156750343-156750513	ENSG00000143321,ENSG00000143294
chr1	156751203	156751373	1:156751203-156751373	ENSG00000143321,ENSG00000143294
chr1	156751763	156751933	1:156751763-156751933	ENSG00000143314,ENSG00000143321,ENSG00000143294,ENSG00000287624
chr1	156752303	156752453	1:156752303-156752453	ENSG00000143321
chr1	156753234	156753384	1:156753234-156753384	-
chr1	156766763	156766913	1:156766763-156766913	ENSG00000287624
chr1	156767283	156767433	1:156767283-156767433	ENSG00000143319,ENSG00000143303,ENSG00000143314,ENSG00000143321,ENSG00000143294,ENSG00000287624
chr1	156767863	156768013	1:156767863-156768013	ENSG00000287624
chr1	156768083	156768233	1:156768083-156768233	ENSG00000287624
chr1	156768385	156768535	1:156768385-156768535	ENSG00000287624
chr1	156768983	156769153	1:156768983-156769153	ENSG00000287624
chr1	156773204	156773354	1:156773204-156773354	ENSG00000287624
chr1	156797395	156797553	1:156797395-156797553	ENSG00000143294
chr1	156798463	156798613	1:156798463-156798613	ENSG00000143294
chr1	156801443	156801593	1:156801443-156801593	-
chr1	156801683	156801833	1:156801683-156801833	-
chr1	156804626	156804776	1:156804626-156804776	-
chr1	156806263	156806413	1:156806263-156806413	ENSG00000027869
chr1	156814063	156814213	1:156814063-156814213	ENSG00000027869,ENSG00000198400
chr1	156815443	156815653	1:156815443-156815653	ENSG00000027869,ENSG00000198400
chr1	156839003	156839153	1:156839003-156839153	ENSG00000198400
chr1	156845523	156845673	1:156845523-156845673	-
chr1	156848843	156849013	1:156848843-156849013	ENSG00000027644
chr1	156852483	156852633	1:156852483-156852633	ENSG00000027644
chr1	156858983	156859133	1:156858983-156859133	ENSG00000198400,ENSG00000027644
chr1	156859420	156859570	1:156859420-156859570	ENSG00000198400,ENSG00000027644
chr1	156859583	156859733	1:156859583-156859733	ENSG00000198400,ENSG00000027644
chr1	156859843	156860033	1:156859843-156860033	ENSG00000198400,ENSG00000027644
chr1	156860183	156860333	1:156860183-156860333	ENSG00000198400,ENSG00000027644
chr1	156860783	156860953	1:156860783-156860953	ENSG00000198400,ENSG00000027644
chr1	156861123	156861273	1:156861123-156861273	ENSG00000198400,ENSG00000027644
chr1	156863043	156863193	1:156863043-156863193	ENSG00000198400,ENSG00000027644
chr1	156876349	156876499	1:156876349-156876499	ENSG00000198400
chr1	156890203	156890353	1:156890203-156890353	ENSG00000187800
chr1	156892383	156892533	1:156892383-156892533	ENSG00000187800,ENSG00000160838,ENSG00000211581
chr1	156893159	156893459	1:156893159-156893459	ENSG00000187800
chr1	156893543	156893693	1:156893543-156893693	ENSG00000187800
chr1	156894983	156895193	1:156894983-156895193	ENSG00000187800
chr1	156895605	156895755	1:156895605-156895755	ENSG00000187800
chr1	156896743	156896893	1:156896743-156896893	ENSG00000187800
chr1	156897199	156897349	1:156897199-156897349	ENSG00000187800
chr1	156898363	156898513	1:156898363-156898513	ENSG00000187800
chr1	156900138	156900288	1:156900138-156900288	ENSG00000187800
chr1	156907483	156907633	1:156907483-156907633	ENSG00000187800
chr1	156910316	156910493	1:156910316-156910493	ENSG00000187800
chr1	156913543	156913693	1:156913543-156913693	ENSG00000187800
chr1	156914563	156914753	1:156914563-156914753	ENSG00000187800
chr1	156920463	156920613	1:156920463-156920613	ENSG00000187800,ENSG00000160838,ENSG00000211581
chr1	156923832	156923982	1:156923832-156923982	ENSG00000160838
chr1	156924179	156924333	1:156924179-156924333	ENSG00000160838
chr1	156926363	156926513	1:156926363-156926513	ENSG00000160838,ENSG00000211581
chr1	156927563	156927713	1:156927563-156927713	ENSG00000160838,ENSG00000211581
chr1	156927863	156928013	1:156927863-156928013	ENSG00000160838,ENSG00000211581
chr1	156956443	156956613	1:156956443-156956613	ENSG00000132694
chr1	156958418	156958568	1:156958418-156958568	ENSG00000132694
chr1	156959583	156959747	1:156959583-156959747	ENSG00000132694,ENSG00000211581
chr1	156969655	156969805	1:156969655-156969805	ENSG00000132694
chr1	156993549	156993699	1:156993549-156993699	ENSG00000266160
chr1	156997443	156997593	1:156997443-156997593	ENSG00000266160
chr1	157000823	157000973	1:157000823-157000973	ENSG00000266160
chr1	157004415	157004565	1:157004415-157004565	ENSG00000266160
chr1	157026032	157026182	1:157026032-157026182	-
chr1	157038089	157038247	1:157038089-157038247	-
chr1	157042957	157043107	1:157042957-157043107	-
chr1	157043457	157043613	1:157043457-157043613	-
chr1	157045283	157045433	1:157045283-157045433	ENSG00000132694,ENSG00000237842
chr1	157045783	157045953	1:157045783-157045953	ENSG00000132694,ENSG00000211581,ENSG00000266160,ENSG00000237842,ENSG00000224520
chr1	157046363	157046513	1:157046363-157046513	ENSG00000132694,ENSG00000237842
chr1	157046743	157046913	1:157046743-157046913	ENSG00000132694,ENSG00000237842
chr1	157047123	157047273	1:157047123-157047273	ENSG00000132694,ENSG00000237842
chr1	157074323	157074473	1:157074323-157074473	ENSG00000237842,ENSG00000224520
chr1	157090263	157090413	1:157090263-157090413	ENSG00000237842,ENSG00000253831,ENSG00000235700
chr1	157106563	157106713	1:157106563-157106713	ENSG00000253831
chr1	157116703	157116853	1:157116703-157116853	ENSG00000253831,ENSG00000235700
chr1	157132763	157132973	1:157132763-157132973	ENSG00000117036,ENSG00000235700
chr1	157136223	157136393	1:157136223-157136393	ENSG00000117036,ENSG00000235700
chr1	157137183	157137353	1:157137183-157137353	ENSG00000117036,ENSG00000235700
chr1	157137523	157137673	1:157137523-157137673	ENSG00000117036,ENSG00000235700
chr1	157137763	157137913	1:157137763-157137913	ENSG00000117036,ENSG00000235700
chr1	157138363	157138533	1:157138363-157138533	ENSG00000253831,ENSG00000117036,ENSG00000235700
chr1	157139207	157139357	1:157139207-157139357	ENSG00000117036,ENSG00000235700
chr1	157153943	157154093	1:157153943-157154093	-
chr1	157154503	157154653	1:157154503-157154653	-
chr1	157155023	157155173	1:157155023-157155173	ENSG00000253831,ENSG00000235700
chr1	157155323	157155508	1:157155323-157155508	-
chr1	157155723	157155873	1:157155723-157155873	-
chr1	157156103	157156253	1:157156103-157156253	ENSG00000253831,ENSG00000235700
chr1	157162404	157162554	1:157162404-157162554	-
chr1	157163744	157163894	1:157163744-157163894	ENSG00000229961
chr1	157170845	157170995	1:157170845-157170995	ENSG00000229961
chr1	157171968	157172118	1:157171968-157172118	ENSG00000229961
chr1	157193765	157193915	1:157193765-157193915	ENSG00000229961,ENSG00000284592
chr1	157194816	157194966	1:157194816-157194966	ENSG00000284592
chr1	157198745	157198895	1:157198745-157198895	ENSG00000284592
chr1	157199485	157199635	1:157199485-157199635	ENSG00000284592
chr1	157217325	157217475	1:157217325-157217475	ENSG00000284592
chr1	157220283	157220433	1:157220283-157220433	-
chr1	157220445	157220595	1:157220445-157220595	-
chr1	157220772	157220922	1:157220772-157220922	-
chr1	157221065	157221215	1:157221065-157221215	-
chr1	157232262	157232412	1:157232262-157232412	ENSG00000228239
chr1	157240745	157241015	1:157240745-157241015	ENSG00000284592,ENSG00000228239
chr1	157245933	157246083	1:157245933-157246083	-
chr1	157273625	157273775	1:157273625-157273775	ENSG00000271736
chr1	157274965	157275115	1:157274965-157275115	ENSG00000271736
chr1	157311245	157311415	1:157311245-157311415	ENSG00000286073
chr1	157312164	157312355	1:157312164-157312355	ENSG00000286073
chr1	157359765	157359915	1:157359765-157359915	-
chr1	157363685	157363855	1:157363685-157363855	-
chr1	157367325	157367475	1:157367325-157367475	-
chr1	157370005	157370155	1:157370005-157370155	-
chr1	157377405	157377555	1:157377405-157377555	-
chr1	157390825	157390975	1:157390825-157390975	ENSG00000286151
chr1	157400145	157400295	1:157400145-157400295	ENSG00000286151
chr1	157400853	157401035	1:157400853-157401035	ENSG00000286151
chr1	157403265	157403438	1:157403265-157403438	ENSG00000286151
chr1	157429965	157430115	1:157429965-157430115	ENSG00000286005
chr1	157438385	157438535	1:157438385-157438535	ENSG00000286005
chr1	157439365	157439575	1:157439365-157439575	ENSG00000286005
chr1	157442205	157442366	1:157442205-157442366	ENSG00000286005
chr1	157451045	157451293	1:157451045-157451293	-
chr1	157472402	157472552	1:157472402-157472552	-
chr1	157489445	157489615	1:157489445-157489615	ENSG00000143297,ENSG00000233712
chr1	157490685	157490835	1:157490685-157490835	ENSG00000143297
chr1	157496165	157496315	1:157496165-157496315	ENSG00000143297
chr1	157498185	157498335	1:157498185-157498335	-
chr1	157498565	157498715	1:157498565-157498715	-
chr1	157498753	157498903	1:157498753-157498903	-
chr1	157504765	157504915	1:157504765-157504915	-
chr1	157505765	157505935	1:157505765-157505935	ENSG00000143297,ENSG00000233712
chr1	157519565	157519715	1:157519565-157519715	ENSG00000143297
chr1	157580305	157580455	1:157580305-157580455	ENSG00000163518,ENSG00000233712
chr1	157586165	157586315	1:157586165-157586315	ENSG00000163518,ENSG00000233712
chr1	157597375	157597525	1:157597375-157597525	ENSG00000163518,ENSG00000233712
chr1	157618387	157618537	1:157618387-157618537	ENSG00000233712
chr1	157626225	157626375	1:157626225-157626375	ENSG00000236731,ENSG00000233712
chr1	157691425	157691575	1:157691425-157691575	ENSG00000233712,ENSG00000160856,ENSG00000227217,ENSG00000231700,ENSG00000232366
chr1	157708081	157708231	1:157708081-157708231	ENSG00000160856,ENSG00000231700,ENSG00000232366
chr1	157739456	157739848	1:157739456-157739848	ENSG00000232366
chr1	157770581	157770731	1:157770581-157770731	ENSG00000232366,ENSG00000132704
chr1	157773805	157773971	1:157773805-157773971	ENSG00000232366,ENSG00000132704,ENSG00000163534
chr1	157774105	157774255	1:157774105-157774255	ENSG00000232366,ENSG00000132704
chr1	157775217	157775367	1:157775217-157775367	ENSG00000132704
chr1	157777245	157777423	1:157777245-157777423	ENSG00000232366,ENSG00000132704,ENSG00000163534
chr1	157784206	157784356	1:157784206-157784356	ENSG00000132704,ENSG00000163534
chr1	157806832	157806982	1:157806832-157806982	ENSG00000163534
chr1	157832045	157832195	1:157832045-157832195	ENSG00000163534,ENSG00000073754,ENSG00000227425
chr1	157844168	157844318	1:157844168-157844318	ENSG00000163534,ENSG00000073754,ENSG00000227425
chr1	157878185	157878335	1:157878185-157878335	ENSG00000073754,ENSG00000227425
chr1	157932185	157932338	1:157932185-157932338	ENSG00000236957
chr1	157945005	157945175	1:157945005-157945175	-
chr1	157948665	157948815	1:157948665-157948815	ENSG00000073754,ENSG00000227425,ENSG00000236957
chr1	157951325	157951475	1:157951325-157951475	-
chr1	157962465	157962615	1:157962465-157962615	-
chr1	157963745	157963895	1:157963745-157963895	-
chr1	157965725	157965895	1:157965725-157965895	-
chr1	157966065	157966255	1:157966065-157966255	ENSG00000227425
chr1	157968605	157968775	1:157968605-157968775	-
chr1	157969065	157969235	1:157969065-157969235	-
chr1	157969865	157970035	1:157969865-157970035	-
chr1	157984545	157984715	1:157984545-157984715	-
chr1	157992085	157992235	1:157992085-157992235	ENSG00000183853,ENSG00000226520
chr1	157993225	157993375	1:157993225-157993375	ENSG00000183853,ENSG00000226520
chr1	157993505	157993675	1:157993505-157993675	ENSG00000183853,ENSG00000226520
chr1	157993945	157994095	1:157993945-157994095	ENSG00000183853
chr1	157994225	157994375	1:157994225-157994375	ENSG00000183853
chr1	157995318	157995468	1:157995318-157995468	ENSG00000183853
chr1	158002105	158002275	1:158002105-158002275	ENSG00000226520
chr1	158002416	158002566	1:158002416-158002566	ENSG00000226520
chr1	158002726	158002876	1:158002726-158002876	ENSG00000226520
chr1	158010392	158010735	1:158010392-158010735	ENSG00000226520
chr1	158010925	158011115	1:158010925-158011115	ENSG00000226520
chr1	158014225	158014385	1:158014225-158014385	ENSG00000226520
chr1	158019605	158019755	1:158019605-158019755	ENSG00000226520
chr1	158036085	158036255	1:158036085-158036255	ENSG00000226520
chr1	158037923	158038118	1:158037923-158038118	ENSG00000226520
chr1	158042245	158042395	1:158042245-158042395	-
chr1	158042501	158042651	1:158042501-158042651	-
chr1	158043345	158043495	1:158043345-158043495	ENSG00000226520
chr1	158045745	158045935	1:158045745-158045935	-
chr1	158060147	158060297	1:158060147-158060297	-
chr1	158067765	158067915	1:158067765-158067915	-
chr1	158087445	158087595	1:158087445-158087595	ENSG00000183853
chr1	158095865	158096024	1:158095865-158096024	-
chr1	158101685	158101835	1:158101685-158101835	-
chr1	158102045	158102215	1:158102045-158102215	-
chr1	158107965	158108115	1:158107965-158108115	-
chr1	158113085	158113295	1:158113085-158113295	-
chr1	158113585	158113775	1:158113585-158113775	-
chr1	158116206	158116356	1:158116206-158116356	-
chr1	158117925	158118075	1:158117925-158118075	-
chr1	158120425	158120575	1:158120425-158120575	ENSG00000288460
chr1	158121785	158121935	1:158121785-158121935	ENSG00000288460
chr1	158125105	158125255	1:158125105-158125255	ENSG00000227425,ENSG00000288460,ENSG00000231666,ENSG00000230942,ENSG00000158488,ENSG00000180708,ENSG00000203758
chr1	158141005	158141155	1:158141005-158141155	ENSG00000231666
chr1	158145285	158145442	1:158145285-158145442	ENSG00000231666
chr1	158146294	158146475	1:158146294-158146475	ENSG00000231666
chr1	158149725	158149895	1:158149725-158149895	ENSG00000231666
chr1	158177865	158178035	1:158177865-158178035	ENSG00000227295,ENSG00000158473,ENSG00000229914,ENSG00000230942
chr1	158180905	158181075	1:158180905-158181075	ENSG00000227295,ENSG00000158473
chr1	158181085	158181235	1:158181085-158181235	ENSG00000227295,ENSG00000158473
chr1	158181425	158181589	1:158181425-158181589	ENSG00000227295,ENSG00000158473
chr1	158203925	158204075	1:158203925-158204075	ENSG00000229914,ENSG00000176320,ENSG00000230942,ENSG00000158488,ENSG00000186306,ENSG00000180708,ENSG00000203758
chr1	158212582	158212732	1:158212582-158212732	-
chr1	158212965	158213115	1:158212965-158213115	-
chr1	158227016	158227166	1:158227016-158227166	ENSG00000230942
chr1	158228271	158228421	1:158228271-158228421	ENSG00000230942
chr1	158246805	158246955	1:158246805-158246955	ENSG00000158477,ENSG00000230942
chr1	158285805	158285955	1:158285805-158285955	ENSG00000230942,ENSG00000158481,ENSG00000158488
chr1	158324125	158324275	1:158324125-158324275	ENSG00000158485,ENSG00000158488
chr1	158329941	158330091	1:158329941-158330091	ENSG00000158485,ENSG00000158488
chr1	158460465	158460615	1:158460465-158460615	ENSG00000186306,ENSG00000180708,ENSG00000203758,ENSG00000236257,ENSG00000173285,ENSG00000198965
chr1	158496485	158496635	1:158496485-158496635	ENSG00000186306,ENSG00000180708,ENSG00000203758,ENSG00000236257,ENSG00000198965,ENSG00000236656,ENSG00000198703,ENSG00000231434
chr1	158506485	158506635	1:158506485-158506635	ENSG00000158488,ENSG00000186306,ENSG00000180708,ENSG00000203758,ENSG00000236257,ENSG00000198965,ENSG00000236656,ENSG00000198703,ENSG00000227445,ENSG00000231434,ENSG00000186440,ENSG00000198967
chr1	158509858	158510015	1:158509858-158510015	ENSG00000186306,ENSG00000180708,ENSG00000203758,ENSG00000236257,ENSG00000198965,ENSG00000236656,ENSG00000198703,ENSG00000227445,ENSG00000231434
chr1	158534645	158534815	1:158534645-158534815	ENSG00000180708,ENSG00000203758,ENSG00000236257,ENSG00000198965,ENSG00000231434,ENSG00000197532,ENSG00000186440,ENSG00000198967,ENSG00000231237,ENSG00000196171,ENSG00000203757
chr1	158550705	158550855	1:158550705-158550855	ENSG00000231434,ENSG00000197532,ENSG00000186440,ENSG00000198967
chr1	158584125	158584275	1:158584125-158584275	ENSG00000186440,ENSG00000279111,ENSG00000198967,ENSG00000163554,ENSG00000196171
chr1	158649165	158649375	1:158649165-158649375	ENSG00000198967,ENSG00000163554,ENSG00000231237,ENSG00000196171,ENSG00000203757,ENSG00000180437
chr1	158654654	158654804	1:158654654-158654804	ENSG00000198967,ENSG00000163554,ENSG00000231237,ENSG00000196171,ENSG00000203757,ENSG00000180437
chr1	158666302	158666452	1:158666302-158666452	ENSG00000198967,ENSG00000163554,ENSG00000231237,ENSG00000196171,ENSG00000203757,ENSG00000180437,ENSG00000226949
chr1	158674395	158674555	1:158674395-158674555	ENSG00000198967,ENSG00000163554,ENSG00000231237,ENSG00000196171,ENSG00000203757,ENSG00000180437,ENSG00000226949
chr1	158771973	158772123	1:158771973-158772123	ENSG00000203757,ENSG00000180437,ENSG00000226949,ENSG00000197403,ENSG00000180433,ENSG00000188340
chr1	158799845	158799995	1:158799845-158799995	ENSG00000180437,ENSG00000226949,ENSG00000180433,ENSG00000188340,ENSG00000229724,ENSG00000180409,ENSG00000163563
chr1	158806990	158807168	1:158806990-158807168	ENSG00000203757,ENSG00000226949,ENSG00000180433,ENSG00000188340,ENSG00000229724,ENSG00000180409,ENSG00000163563,ENSG00000229849
chr1	158807342	158807555	1:158807342-158807555	ENSG00000226949,ENSG00000180433,ENSG00000188340,ENSG00000229724,ENSG00000180409,ENSG00000163563,ENSG00000229849
chr1	158916154	158916304	1:158916154-158916304	ENSG00000229849,ENSG00000163564
chr1	158952085	158952235	1:158952085-158952235	ENSG00000229849,ENSG00000163564
chr1	158961852	158962015	1:158961852-158962015	ENSG00000229849,ENSG00000163564
chr1	158972945	158973095	1:158972945-158973095	ENSG00000229849,ENSG00000163564
chr1	158989585	158989735	1:158989585-158989735	ENSG00000163564
chr1	158998785	158998955	1:158998785-158998955	ENSG00000203757,ENSG00000180437,ENSG00000226949,ENSG00000180433,ENSG00000188340,ENSG00000163563,ENSG00000229849,ENSG00000163564,ENSG00000163565
chr1	158999005	158999155	1:158999005-158999155	ENSG00000203757,ENSG00000180437,ENSG00000226949,ENSG00000180433,ENSG00000188340,ENSG00000163563,ENSG00000229849,ENSG00000163564,ENSG00000163565
chr1	158999425	158999575	1:158999425-158999575	-
chr1	158999805	158999955	1:158999805-158999955	ENSG00000176320,ENSG00000186306,ENSG00000180708,ENSG00000198967,ENSG00000231237,ENSG00000196171,ENSG00000203757,ENSG00000180437,ENSG00000226949,ENSG00000180433,ENSG00000188340,ENSG00000229724,ENSG00000163563,ENSG00000229849,ENSG00000163564,ENSG00000163565,ENSG00000233473
chr1	159000105	159000255	1:159000105-159000255	ENSG00000163565
chr1	159000745	159000915	1:159000745-159000915	ENSG00000163564,ENSG00000163565
chr1	159005845	159006015	1:159005845-159006015	ENSG00000163565
chr1	159006490	159006640	1:159006490-159006640	ENSG00000163565
chr1	159009845	159010015	1:159009845-159010015	ENSG00000163563,ENSG00000163564,ENSG00000163565
chr1	159015605	159015755	1:159015605-159015755	ENSG00000163565
chr1	159072085	159072235	1:159072085-159072235	ENSG00000186306,ENSG00000180437,ENSG00000226949,ENSG00000163563,ENSG00000163568,ENSG00000233473
chr1	159132405	159132555	1:159132405-159132555	ENSG00000163568,ENSG00000233473,ENSG00000196266,ENSG00000184155
chr1	159161105	159161275	1:159161105-159161275	ENSG00000163568,ENSG00000162706,ENSG00000222552,ENSG00000225670,ENSG00000213088,ENSG00000196266,ENSG00000228560,ENSG00000248442,ENSG00000224943,ENSG00000231100,ENSG00000271890
chr1	159161525	159161715	1:159161525-159161715	-
chr1	159162965	159163115	1:159162965-159163115	-
chr1	159171765	159171915	1:159171765-159171915	ENSG00000162706,ENSG00000222552
chr1	159172065	159172215	1:159172065-159172215	ENSG00000162706,ENSG00000222552
chr1	159172805	159172955	1:159172805-159172955	ENSG00000162706,ENSG00000222552
chr1	159177385	159177535	1:159177385-159177535	ENSG00000162706,ENSG00000222552,ENSG00000196266,ENSG00000248442,ENSG00000249197,ENSG00000231100
chr1	159188165	159188315	1:159188165-159188315	-
chr1	159188505	159188675	1:159188505-159188675	ENSG00000222552,ENSG00000196266
chr1	159196639	159196789	1:159196639-159196789	ENSG00000225670,ENSG00000213088
chr1	159198085	159198235	1:159198085-159198235	ENSG00000225670,ENSG00000213088,ENSG00000196266,ENSG00000248442,ENSG00000276632
chr1	159201763	159201915	1:159201763-159201915	ENSG00000225670,ENSG00000213088
chr1	159211585	159211755	1:159211585-159211755	ENSG00000225670,ENSG00000213088
chr1	159214265	159214415	1:159214265-159214415	ENSG00000225670,ENSG00000213088
chr1	159229785	159229935	1:159229785-159229935	ENSG00000196266
chr1	159230025	159230175	1:159230025-159230175	-
chr1	159277543	159277693	1:159277543-159277693	ENSG00000215846,ENSG00000248642,ENSG00000179639,ENSG00000196266
chr1	159282205	159282375	1:159282205-159282375	ENSG00000215846,ENSG00000248642,ENSG00000179639,ENSG00000196266,ENSG00000248442
chr1	159374099	159374249	1:159374099-159374249	ENSG00000196266,ENSG00000248442,ENSG00000251686,ENSG00000249197
chr1	159383688	159383838	1:159383688-159383838	ENSG00000196266,ENSG00000228560,ENSG00000248442,ENSG00000251686,ENSG00000249197,ENSG00000249730,ENSG00000196184,ENSG00000224943,ENSG00000184155
chr1	159421843	159421993	1:159421843-159421993	ENSG00000228560,ENSG00000248442,ENSG00000249197,ENSG00000249730,ENSG00000196184,ENSG00000224943,ENSG00000231100
chr1	159686088	159686238	1:159686088-159686238	ENSG00000276632,ENSG00000223603,ENSG00000132693
chr1	159752285	159752435	1:159752285-159752435	ENSG00000223603,ENSG00000132693,ENSG00000235226
chr1	159780785	159780935	1:159780785-159780935	ENSG00000196266,ENSG00000228560,ENSG00000248442,ENSG00000249197,ENSG00000249730,ENSG00000196184,ENSG00000224943,ENSG00000184155,ENSG00000231100,ENSG00000271890,ENSG00000132703,ENSG00000158731,ENSG00000276632,ENSG00000223603,ENSG00000132693,ENSG00000235226,ENSG00000158716,ENSG00000181036
chr1	159781325	159781515	1:159781325-159781515	ENSG00000158716
chr1	159786625	159786796	1:159786625-159786796	ENSG00000158716
chr1	159786990	159787144	1:159786990-159787144	ENSG00000158716
chr1	159790385	159790555	1:159790385-159790555	ENSG00000181036
chr1	159798945	159799115	1:159798945-159799115	ENSG00000158731,ENSG00000181036
chr1	159817725	159817875	1:159817725-159817875	ENSG00000181036,ENSG00000158714
chr1	159823487	159823637	1:159823487-159823637	ENSG00000158714
chr1	159825732	159825882	1:159825732-159825882	ENSG00000158714
chr1	159829345	159829515	1:159829345-159829515	ENSG00000158714
chr1	159830085	159830335	1:159830085-159830335	ENSG00000158714
chr1	159846285	159846435	1:159846285-159846435	ENSG00000188004,ENSG00000212161,ENSG00000272668
chr1	159854145	159854295	1:159854145-159854295	ENSG00000256029,ENSG00000188004,ENSG00000212161,ENSG00000243284,ENSG00000272668
chr1	159854484	159854634	1:159854484-159854634	ENSG00000188004,ENSG00000212161,ENSG00000272668
chr1	159854785	159854935	1:159854785-159854935	ENSG00000256029,ENSG00000188004,ENSG00000212161,ENSG00000243284,ENSG00000272668
chr1	159860005	159860215	1:159860005-159860215	ENSG00000256029,ENSG00000188004,ENSG00000243284
chr1	159860525	159860735	1:159860525-159860735	ENSG00000256029,ENSG00000188004,ENSG00000243284
chr1	159867845	159868015	1:159867845-159868015	ENSG00000256029,ENSG00000243284,ENSG00000213085
chr1	159869268	159869568	1:159869268-159869568	ENSG00000256029,ENSG00000243284
chr1	159881985	159882135	1:159881985-159882135	ENSG00000184155,ENSG00000271890,ENSG00000132703,ENSG00000158731,ENSG00000276632,ENSG00000132693,ENSG00000181036,ENSG00000256029,ENSG00000243284,ENSG00000213085
chr1	159891665	159891815	1:159891665-159891815	ENSG00000184155,ENSG00000276632,ENSG00000181036,ENSG00000213085,ENSG00000266458,ENSG00000287040
chr1	159900105	159900255	1:159900105-159900255	ENSG00000228560,ENSG00000224943,ENSG00000184155,ENSG00000271890,ENSG00000158731,ENSG00000276632,ENSG00000223603,ENSG00000213085,ENSG00000266458,ENSG00000287040,ENSG00000279430
chr1	159900466	159900627	1:159900466-159900627	ENSG00000213085,ENSG00000266458,ENSG00000287040
chr1	159909497	159909647	1:159909497-159909647	ENSG00000213085,ENSG00000266458,ENSG00000287040,ENSG00000279430
chr1	159910525	159910695	1:159910525-159910695	ENSG00000266458,ENSG00000287040,ENSG00000279430
chr1	159913815	159913965	1:159913815-159913965	ENSG00000279430
chr1	159916365	159916535	1:159916365-159916535	ENSG00000279430,ENSG00000158710
chr1	159922925	159923075	1:159922925-159923075	ENSG00000279430,ENSG00000158710
chr1	159923325	159923515	1:159923325-159923515	ENSG00000279430,ENSG00000158710
chr1	159923745	159923895	1:159923745-159923895	ENSG00000279430,ENSG00000158710
chr1	159924565	159924715	1:159924565-159924715	ENSG00000279430,ENSG00000158710
chr1	159925045	159925255	1:159925045-159925255	ENSG00000158710,ENSG00000085552
chr1	159925485	159925635	1:159925485-159925635	ENSG00000158710,ENSG00000085552
chr1	159936565	159936735	1:159936565-159936735	ENSG00000085552
chr1	159937445	159937615	1:159937445-159937615	ENSG00000085552
chr1	159938245	159938415	1:159938245-159938415	ENSG00000085552
chr1	159939765	159939915	1:159939765-159939915	ENSG00000085552
chr1	159945645	159945795	1:159945645-159945795	ENSG00000085552,ENSG00000162723,ENSG00000224259
chr1	159946045	159946195	1:159946045-159946195	ENSG00000085552,ENSG00000162723
chr1	159959581	159959731	1:159959581-159959731	ENSG00000162723,ENSG00000224259
chr1	159960765	159960935	1:159960765-159960935	ENSG00000224259,ENSG00000273933
chr1	159971045	159971235	1:159971045-159971235	ENSG00000224259,ENSG00000273933
chr1	159989740	159989890	1:159989740-159989890	-
chr1	159991665	159991835	1:159991665-159991835	-
chr1	159996855	159997005	1:159996855-159997005	-
chr1	160004485	160004695	1:160004485-160004695	-
chr1	160006425	160006575	1:160006425-160006575	ENSG00000237409
chr1	160007705	160007855	1:160007705-160007855	-
chr1	160011885	160012035	1:160011885-160012035	ENSG00000237409
chr1	160019051	160019201	1:160019051-160019201	ENSG00000237409
chr1	160030905	160031095	1:160030905-160031095	ENSG00000143315
chr1	160031166	160031466	1:160031166-160031466	ENSG00000143315
chr1	160031525	160031675	1:160031525-160031675	ENSG00000237409,ENSG00000143315
chr1	160031885	160032055	1:160031885-160032055	ENSG00000276632,ENSG00000223603,ENSG00000132693,ENSG00000177807,ENSG00000237409,ENSG00000143315,ENSG00000225279
chr1	160032585	160032735	1:160032585-160032735	ENSG00000143315
chr1	160043034	160043184	1:160043034-160043184	ENSG00000177807
chr1	160046576	160046726	1:160046576-160046726	ENSG00000177807,ENSG00000225279
chr1	160046765	160046955	1:160046765-160046955	ENSG00000177807,ENSG00000225279
chr1	160069989	160070139	1:160069989-160070139	ENSG00000177807,ENSG00000225279
chr1	160070285	160070455	1:160070285-160070455	ENSG00000177807,ENSG00000225279
chr1	160070525	160070695	1:160070525-160070695	ENSG00000177807,ENSG00000225279
chr1	160078725	160078875	1:160078725-160078875	ENSG00000177807,ENSG00000225279,ENSG00000162728
chr1	160081416	160081566	1:160081416-160081566	ENSG00000225279,ENSG00000162728
chr1	160084145	160084315	1:160084145-160084315	ENSG00000177807,ENSG00000225279,ENSG00000162728
chr1	160085725	160085875	1:160085725-160085875	ENSG00000177807,ENSG00000225279,ENSG00000162728,ENSG00000162729
chr1	160096785	160096935	1:160096785-160096935	ENSG00000162729
chr1	160097945	160098095	1:160097945-160098095	ENSG00000162729
chr1	160098625	160098775	1:160098625-160098775	ENSG00000162729
chr1	160098925	160099115	1:160098925-160099115	ENSG00000225279,ENSG00000162728,ENSG00000162729,ENSG00000235082,ENSG00000202078
chr1	160101125	160101275	1:160101125-160101275	ENSG00000162729,ENSG00000018625
chr1	160109045	160109215	1:160109045-160109215	ENSG00000018625
chr1	160112605	160112758	1:160112605-160112758	ENSG00000018625
chr1	160118025	160118175	1:160118025-160118175	ENSG00000018625
chr1	160124925	160125075	1:160124925-160125075	ENSG00000018625
chr1	160128285	160128435	1:160128285-160128435	ENSG00000018625
chr1	160162389	160162555	1:160162389-160162555	ENSG00000132681
chr1	160167634	160167784	1:160167634-160167784	ENSG00000132681
chr1	160169098	160169248	1:160169098-160169248	ENSG00000132681
chr1	160177385	160177555	1:160177385-160177555	ENSG00000132681
chr1	160189785	160189935	1:160189785-160189935	ENSG00000132681,ENSG00000143318
chr1	160193225	160193375	1:160193225-160193375	ENSG00000132681,ENSG00000143318,ENSG00000227741,ENSG00000162734,ENSG00000235082,ENSG00000202078
chr1	160193565	160193755	1:160193565-160193755	ENSG00000143318
chr1	160205285	160205455	1:160205285-160205455	ENSG00000143318,ENSG00000227741,ENSG00000162734
chr1	160205745	160205915	1:160205745-160205915	ENSG00000227741,ENSG00000162734
chr1	160206105	160206255	1:160206105-160206255	ENSG00000227741,ENSG00000162734
chr1	160206505	160206675	1:160206505-160206675	ENSG00000227741,ENSG00000162734
chr1	160216836	160216986	1:160216836-160216986	-
chr1	160219685	160219855	1:160219685-160219855	ENSG00000227741,ENSG00000162734,ENSG00000132716
chr1	160252025	160252175	1:160252025-160252175	ENSG00000143318,ENSG00000132716,ENSG00000228606,ENSG00000235082,ENSG00000202078
chr1	160256502	160256652	1:160256502-160256652	-
chr1	160256785	160256935	1:160256785-160256935	-
chr1	160260545	160260695	1:160260545-160260695	-
chr1	160260797	160260947	1:160260797-160260947	-
chr1	160261105	160261275	1:160261105-160261275	ENSG00000132716,ENSG00000228606,ENSG00000224261
chr1	160261625	160261775	1:160261625-160261775	ENSG00000132716,ENSG00000228606,ENSG00000224261
chr1	160261865	160262015	1:160261865-160262015	ENSG00000132716,ENSG00000228606,ENSG00000224261
chr1	160262485	160262635	1:160262485-160262635	ENSG00000132716,ENSG00000258465,ENSG00000228606,ENSG00000224261,ENSG00000162735,ENSG00000235082,ENSG00000202078
chr1	160262945	160263095	1:160262945-160263095	ENSG00000132716,ENSG00000228606,ENSG00000224261
chr1	160284245	160284395	1:160284245-160284395	ENSG00000258465,ENSG00000162735
chr1	160284625	160284795	1:160284625-160284795	ENSG00000258465,ENSG00000162735
chr1	160285085	160285235	1:160285085-160285235	ENSG00000258465,ENSG00000162735,ENSG00000235082,ENSG00000202078
chr1	160291385	160291555	1:160291385-160291555	ENSG00000258465,ENSG00000162735,ENSG00000122218,ENSG00000235082,ENSG00000202078
chr1	160291905	160292055	1:160291905-160292055	ENSG00000258465,ENSG00000162735
chr1	160340937	160341087	1:160340937-160341087	ENSG00000122218,ENSG00000162736
chr1	160342645	160342809	1:160342645-160342809	ENSG00000122218,ENSG00000202078,ENSG00000162736
chr1	160343245	160343395	1:160343245-160343395	ENSG00000122218,ENSG00000235082,ENSG00000202078,ENSG00000162736,ENSG00000171786
chr1	160343605	160343755	1:160343605-160343755	ENSG00000122218,ENSG00000202078,ENSG00000162736
chr1	160354525	160354675	1:160354525-160354675	ENSG00000162736,ENSG00000171786
chr1	160374717	160374867	1:160374717-160374867	ENSG00000171786
chr1	160376625	160376775	1:160376625-160376775	ENSG00000171786
chr1	160384345	160384495	1:160384345-160384495	-
chr1	160394245	160394395	1:160394245-160394395	ENSG00000201608
chr1	160394825	160394975	1:160394825-160394975	ENSG00000201608
chr1	160395099	160395249	1:160395099-160395249	ENSG00000201608
chr1	160395425	160395575	1:160395425-160395575	ENSG00000201608
chr1	160396065	160396215	1:160396065-160396215	ENSG00000201608
chr1	160396625	160396775	1:160396625-160396775	ENSG00000201608
chr1	160397405	160397555	1:160397405-160397555	ENSG00000201608
chr1	160397845	160397995	1:160397845-160397995	ENSG00000201608
chr1	160398625	160398775	1:160398625-160398775	ENSG00000201608
chr1	160398925	160399075	1:160398925-160399075	ENSG00000201608
chr1	160399385	160399535	1:160399385-160399535	ENSG00000201608
chr1	160400365	160400535	1:160400365-160400535	ENSG00000171786,ENSG00000201608,ENSG00000162738
chr1	160401065	160401235	1:160401065-160401235	ENSG00000201608,ENSG00000162738
chr1	160401905	160402055	1:160401905-160402055	ENSG00000162738
chr1	160402205	160402355	1:160402205-160402355	ENSG00000162738
chr1	160402585	160402735	1:160402585-160402735	ENSG00000162738
chr1	160402905	160403055	1:160402905-160403055	-
chr1	160403385	160403535	1:160403385-160403535	-
chr1	160403705	160403855	1:160403705-160403855	-
chr1	160404085	160404235	1:160404085-160404235	-
chr1	160404985	160405135	1:160404985-160405135	-
chr1	160405265	160405415	1:160405265-160405415	-
chr1	160406337	160406487	1:160406337-160406487	ENSG00000162738
chr1	160410665	160410835	1:160410665-160410835	ENSG00000162738
chr1	160411295	160411445	1:160411295-160411445	ENSG00000162738
chr1	160416485	160416655	1:160416485-160416655	ENSG00000162738
chr1	160428705	160428875	1:160428705-160428875	-
chr1	160429403	160429553	1:160429403-160429553	-
chr1	160432380	160432530	1:160432380-160432530	-
chr1	160432625	160432823	1:160432625-160432823	-
chr1	160451665	160451835	1:160451665-160451835	-
chr1	160494745	160494895	1:160494745-160494895	-
chr1	160520185	160520395	1:160520185-160520395	ENSG00000162739
chr1	160539025	160539175	1:160539025-160539175	ENSG00000162739,ENSG00000234425,ENSG00000066294
chr1	160539345	160539515	1:160539345-160539515	ENSG00000162739,ENSG00000234425,ENSG00000066294
chr1	160540285	160540455	1:160540285-160540455	ENSG00000162739,ENSG00000234425,ENSG00000066294
chr1	160542625	160542795	1:160542625-160542795	ENSG00000162739,ENSG00000234425,ENSG00000066294
chr1	160544785	160544955	1:160544785-160544955	ENSG00000162739,ENSG00000234425,ENSG00000066294
chr1	160545085	160545235	1:160545085-160545235	ENSG00000066294
chr1	160582065	160582215	1:160582065-160582215	ENSG00000066294
chr1	160606825	160606975	1:160606825-160606975	-
chr1	160607185	160607335	1:160607185-160607335	ENSG00000066294
chr1	160629965	160630138	1:160629965-160630138	-
chr1	160645965	160646155	1:160645965-160646155	ENSG00000117090
chr1	160652285	160652435	1:160652285-160652435	ENSG00000117090
chr1	160658225	160658415	1:160658225-160658415	ENSG00000117090
chr1	160658479	160658655	1:160658479-160658655	ENSG00000117090
chr1	160665636	160665786	1:160665636-160665786	ENSG00000235101,ENSG00000228863
chr1	160675685	160675835	1:160675685-160675835	ENSG00000235101,ENSG00000228863,ENSG00000117091
chr1	160681585	160681735	1:160681585-160681735	ENSG00000235101,ENSG00000228863,ENSG00000117091
chr1	160711779	160711929	1:160711779-160711929	ENSG00000117091
chr1	160720466	160720616	1:160720466-160720616	ENSG00000117091
chr1	160726245	160726444	1:160726245-160726444	ENSG00000117091,ENSG00000026751
chr1	160726585	160726775	1:160726585-160726775	ENSG00000117091,ENSG00000026751
chr1	160726925	160727075	1:160726925-160727075	ENSG00000117091,ENSG00000026751
chr1	160753089	160753239	1:160753089-160753239	ENSG00000026751
chr1	160768405	160768555	1:160768405-160768555	ENSG00000026751
chr1	160777605	160777755	1:160777605-160777755	ENSG00000275801,ENSG00000274562,ENSG00000122224
chr1	160780185	160780335	1:160780185-160780335	ENSG00000275801,ENSG00000274562,ENSG00000122224
chr1	160781213	160781363	1:160781213-160781363	ENSG00000275801,ENSG00000274562,ENSG00000122224
chr1	160781465	160781635	1:160781465-160781635	ENSG00000275801,ENSG00000274562,ENSG00000122224
chr1	160789145	160789295	1:160789145-160789295	ENSG00000274562,ENSG00000122224
chr1	160790018	160790168	1:160790018-160790168	ENSG00000122224
chr1	160813345	160813495	1:160813345-160813495	ENSG00000122224
chr1	160830665	160830815	1:160830665-160830815	ENSG00000026751,ENSG00000122224,ENSG00000122223,ENSG00000226003,ENSG00000213080,ENSG00000232188,ENSG00000198358,ENSG00000158764
chr1	160835085	160835235	1:160835085-160835235	ENSG00000122223,ENSG00000226003,ENSG00000213080,ENSG00000232188,ENSG00000198358
chr1	160858245	160858509	1:160858245-160858509	ENSG00000122223,ENSG00000226003
chr1	160862825	160862975	1:160862825-160862975	ENSG00000122223,ENSG00000226003,ENSG00000213080
chr1	160865459	160865609	1:160865459-160865609	ENSG00000122223,ENSG00000226003,ENSG00000213080
chr1	160866427	160866577	1:160866427-160866577	ENSG00000122223,ENSG00000226003,ENSG00000213080
chr1	160875065	160875215	1:160875065-160875215	ENSG00000226003,ENSG00000179914,ENSG00000213080
chr1	160876405	160876555	1:160876405-160876555	ENSG00000226003,ENSG00000179914,ENSG00000213080
chr1	160884745	160884895	1:160884745-160884895	ENSG00000179914,ENSG00000213080
chr1	160911525	160911695	1:160911525-160911695	ENSG00000213080,ENSG00000232188,ENSG00000198358,ENSG00000233691
chr1	160942979	160943129	1:160942979-160943129	ENSG00000232188,ENSG00000198358,ENSG00000233691
chr1	160949510	160949660	1:160949510-160949660	ENSG00000232188,ENSG00000198358,ENSG00000233691,ENSG00000158764
chr1	160951485	160951635	1:160951485-160951635	ENSG00000226003,ENSG00000213080,ENSG00000232188,ENSG00000198358,ENSG00000233691,ENSG00000158764
chr1	160953150	160953300	1:160953150-160953300	ENSG00000232188,ENSG00000198358,ENSG00000158764
chr1	160954305	160954455	1:160954305-160954455	ENSG00000232188,ENSG00000198358,ENSG00000233691,ENSG00000158764
chr1	160990365	160990515	1:160990365-160990515	-
chr1	160993685	160993835	1:160993685-160993835	-
chr1	160995345	160995495	1:160995345-160995495	-
chr1	160996296	160996455	1:160996296-160996455	-
chr1	160997465	160997615	1:160997465-160997615	ENSG00000158769
chr1	161009060	161009210	1:161009060-161009210	-
chr1	161013203	161013375	1:161013203-161013375	-
chr1	161013865	161014035	1:161013865-161014035	ENSG00000158769,ENSG00000270149,ENSG00000232879,ENSG00000215845
chr1	161014305	161014475	1:161014305-161014475	-
chr1	161016685	161016835	1:161016685-161016835	ENSG00000158769
chr1	161017889	161018055	1:161017889-161018055	ENSG00000158769
chr1	161020745	161020895	1:161020745-161020895	ENSG00000158769,ENSG00000270149,ENSG00000232879,ENSG00000215845
chr1	161021205	161021415	1:161021205-161021415	ENSG00000158769,ENSG00000270149,ENSG00000232879,ENSG00000215845,ENSG00000158773
chr1	161021684	161021834	1:161021684-161021834	ENSG00000158769
chr1	161038310	161038460	1:161038310-161038460	ENSG00000270149,ENSG00000232879,ENSG00000215845
chr1	161038885	161039035	1:161038885-161039035	ENSG00000270149,ENSG00000232879,ENSG00000215845,ENSG00000158773
chr1	161041585	161041735	1:161041585-161041735	ENSG00000270149,ENSG00000215845,ENSG00000158773
chr1	161044625	161044775	1:161044625-161044775	ENSG00000270149,ENSG00000215845,ENSG00000158773
chr1	161045125	161045295	1:161045125-161045295	ENSG00000158773
chr1	161045485	161045655	1:161045485-161045655	ENSG00000158773
chr1	161045885	161046035	1:161045885-161046035	ENSG00000270149,ENSG00000232879,ENSG00000215845,ENSG00000158773,ENSG00000186517,ENSG00000162755
chr1	161046185	161046335	1:161046185-161046335	ENSG00000158773
chr1	161054405	161054555	1:161054405-161054555	ENSG00000244682
chr1	161056465	161056615	1:161056465-161056615	-
chr1	161062325	161062475	1:161062325-161062475	ENSG00000186517
chr1	161066771	161066921	1:161066771-161066921	ENSG00000186517
chr1	161067914	161068064	1:161067914-161068064	ENSG00000186517
chr1	161068445	161068595	1:161068445-161068595	ENSG00000186517
chr1	161069045	161069195	1:161069045-161069195	ENSG00000186517
chr1	161069645	161069795	1:161069645-161069795	ENSG00000186517
chr1	161071945	161072095	1:161071945-161072095	ENSG00000186517,ENSG00000143217
chr1	161072505	161072655	1:161072505-161072655	ENSG00000186517
chr1	161072985	161073135	1:161072985-161073135	ENSG00000186517
chr1	161073205	161073355	1:161073205-161073355	ENSG00000186517
chr1	161073805	161073955	1:161073805-161073955	ENSG00000186517,ENSG00000143217
chr1	161074365	161074515	1:161074365-161074515	ENSG00000186517
chr1	161074805	161074955	1:161074805-161074955	ENSG00000186517
chr1	161075185	161075335	1:161075185-161075335	-
chr1	161083085	161083235	1:161083085-161083235	ENSG00000143217,ENSG00000228917
chr1	161083525	161083695	1:161083525-161083695	ENSG00000186517,ENSG00000143217,ENSG00000228917,ENSG00000162755
chr1	161084265	161084415	1:161084265-161084415	ENSG00000143217,ENSG00000228917
chr1	161084645	161084855	1:161084645-161084855	ENSG00000143217,ENSG00000228917
chr1	161085265	161085438	1:161085265-161085438	ENSG00000143217,ENSG00000228917
chr1	161085551	161085701	1:161085551-161085701	ENSG00000143217,ENSG00000228917
chr1	161088717	161088867	1:161088717-161088867	ENSG00000143217,ENSG00000228917
chr1	161089525	161089695	1:161089525-161089695	ENSG00000143217,ENSG00000228917
chr1	161092625	161092775	1:161092625-161092775	ENSG00000143217,ENSG00000162755
chr1	161096644	161096794	1:161096644-161096794	ENSG00000162755
chr1	161097425	161097595	1:161097425-161097595	ENSG00000162755
chr1	161097745	161097895	1:161097745-161097895	ENSG00000162755
chr1	161098285	161098435	1:161098285-161098435	ENSG00000162755
chr1	161098816	161098975	1:161098816-161098975	ENSG00000162755
chr1	161117465	161117635	1:161117465-161117635	ENSG00000143256,ENSG00000158793
chr1	161118025	161118175	1:161118025-161118175	ENSG00000143256,ENSG00000158793,ENSG00000158796,ENSG00000238934
chr1	161119125	161119275	1:161119125-161119275	ENSG00000143256,ENSG00000158793
chr1	161119485	161119635	1:161119485-161119635	ENSG00000143256,ENSG00000158793
chr1	161119785	161119955	1:161119785-161119955	ENSG00000143256,ENSG00000158793,ENSG00000158796
chr1	161120491	161120791	1:161120491-161120791	-
chr1	161129056	161129206	1:161129056-161129206	ENSG00000158796
chr1	161131745	161131897	1:161131745-161131897	ENSG00000158796
chr1	161132705	161132875	1:161132705-161132875	ENSG00000143256,ENSG00000158793,ENSG00000158796,ENSG00000238934,ENSG00000143222
chr1	161133465	161133615	1:161133465-161133615	ENSG00000158796
chr1	161133845	161133995	1:161133845-161133995	ENSG00000158796
chr1	161139905	161140055	1:161139905-161140055	ENSG00000158796,ENSG00000238934
chr1	161153905	161154055	1:161153905-161154055	ENSG00000238934,ENSG00000143222,ENSG00000224985,ENSG00000143258
chr1	161159385	161159555	1:161159385-161159555	ENSG00000238934,ENSG00000143222,ENSG00000224985,ENSG00000143258,ENSG00000143224
chr1	161165945	161166095	1:161165945-161166095	ENSG00000143258,ENSG00000143224,ENSG00000158850
chr1	161166245	161166415	1:161166245-161166415	ENSG00000224985,ENSG00000143258,ENSG00000143224,ENSG00000158850
chr1	161167005	161167155	1:161167005-161167155	ENSG00000143258,ENSG00000143224
chr1	161173125	161173275	1:161173125-161173275	ENSG00000143224,ENSG00000158850
chr1	161177465	161177615	1:161177465-161177615	ENSG00000143224,ENSG00000158850
chr1	161177745	161177895	1:161177745-161177895	ENSG00000143224,ENSG00000158850
chr1	161187445	161187638	1:161187445-161187638	-
chr1	161192605	161192775	1:161192605-161192775	ENSG00000158859,ENSG00000158864
chr1	161196945	161197135	1:161196945-161197135	ENSG00000158859,ENSG00000158864
chr1	161197245	161197395	1:161197245-161197395	ENSG00000158859,ENSG00000158864
chr1	161198365	161198550	1:161198365-161198550	ENSG00000158859,ENSG00000158864
chr1	161199085	161199235	1:161199085-161199235	ENSG00000158859,ENSG00000158864
chr1	161202205	161202355	1:161202205-161202355	ENSG00000158859,ENSG00000158864
chr1	161207245	161207395	1:161207245-161207395	ENSG00000158864
chr1	161209945	161210095	1:161209945-161210095	ENSG00000158864,ENSG00000158869,ENSG00000158874
chr1	161217105	161217355	1:161217105-161217355	ENSG00000158869,ENSG00000158874
chr1	161218745	161218922	1:161218745-161218922	ENSG00000158869,ENSG00000158874
chr1	161223584	161223735	1:161223584-161223735	ENSG00000158869,ENSG00000158874,ENSG00000158882,ENSG00000284035
chr1	161224305	161224515	1:161224305-161224515	ENSG00000158869,ENSG00000158874,ENSG00000158882,ENSG00000284035
chr1	161225745	161225895	1:161225745-161225895	ENSG00000158869,ENSG00000158874,ENSG00000158882,ENSG00000284035,ENSG00000143257,ENSG00000236484
chr1	161227465	161227635	1:161227465-161227635	ENSG00000158874,ENSG00000158882,ENSG00000284035,ENSG00000143257
chr1	161230039	161230189	1:161230039-161230189	ENSG00000158882,ENSG00000284035,ENSG00000143257
chr1	161238205	161238395	1:161238205-161238395	ENSG00000143257
chr1	161244997	161245149	1:161244997-161245149	-
chr1	161258625	161258775	1:161258625-161258775	ENSG00000248485
chr1	161258865	161259035	1:161258865-161259035	ENSG00000248485
chr1	161261045	161261215	1:161261045-161261215	ENSG00000248485
chr1	161273540	161273690	1:161273540-161273690	-
chr1	161287645	161287795	1:161287645-161287795	-
chr1	161291625	161291795	1:161291625-161291795	-
chr1	161305317	161305467	1:161305317-161305467	ENSG00000158887,ENSG00000143252
chr1	161305645	161305795	1:161305645-161305795	ENSG00000158887,ENSG00000143252
chr1	161306225	161306375	1:161306225-161306375	ENSG00000158887,ENSG00000143252
chr1	161314285	161314435	1:161314285-161314435	ENSG00000158887,ENSG00000143252
chr1	161314825	161314975	1:161314825-161314975	ENSG00000158887,ENSG00000143252
chr1	161367845	161367995	1:161367845-161367995	ENSG00000188931,ENSG00000288670,ENSG00000236484
chr1	161374485	161374635	1:161374485-161374635	ENSG00000188931,ENSG00000288670,ENSG00000236484
chr1	161378161	161378311	1:161378161-161378311	ENSG00000236484
chr1	161382245	161382395	1:161382245-161382395	ENSG00000236484
chr1	161382625	161382775	1:161382625-161382775	ENSG00000236484
chr1	161389925	161390135	1:161389925-161390135	ENSG00000236484,ENSG00000283696,ENSG00000288093,ENSG00000206921,ENSG00000215840,ENSG00000277882,ENSG00000283317
chr1	161399325	161399475	1:161399325-161399475	ENSG00000283696,ENSG00000288093,ENSG00000206921,ENSG00000215840,ENSG00000277882,ENSG00000283317
chr1	161399745	161399895	1:161399745-161399895	ENSG00000283696,ENSG00000288093,ENSG00000206921,ENSG00000215840,ENSG00000277882,ENSG00000283317
chr1	161400491	161400655	1:161400491-161400655	ENSG00000206921,ENSG00000215840,ENSG00000277882,ENSG00000283317
chr1	161412410	161412560	1:161412410-161412560	ENSG00000215840,ENSG00000277882
chr1	161420892	161421055	1:161420892-161421055	ENSG00000215840,ENSG00000277882,ENSG00000283317
chr1	161422105	161422255	1:161422105-161422255	ENSG00000215840,ENSG00000277882,ENSG00000283317
chr1	161428105	161428275	1:161428105-161428275	-
chr1	161439685	161439835	1:161439685-161439835	-
chr1	161440045	161440215	1:161440045-161440215	-
chr1	161440365	161440515	1:161440365-161440515	-
chr1	161472805	161472955	1:161472805-161472955	ENSG00000283360
chr1	161473525	161473675	1:161473525-161473675	ENSG00000283360
chr1	161487125	161487275	1:161487125-161487275	ENSG00000283360,ENSG00000143226,ENSG00000273112,ENSG00000224515
chr1	161487558	161487708	1:161487558-161487708	-
chr1	161506615	161506775	1:161506615-161506775	ENSG00000143226,ENSG00000273112
chr1	161511165	161511355	1:161511165-161511355	ENSG00000143226,ENSG00000273112
chr1	161523885	161524035	1:161523885-161524035	ENSG00000143226,ENSG00000273112,ENSG00000173110,ENSG00000224515
chr1	161524265	161524435	1:161524265-161524435	ENSG00000143226,ENSG00000273112,ENSG00000173110
chr1	161530305	161530455	1:161530305-161530455	ENSG00000173110,ENSG00000224203,ENSG00000224515
chr1	161530865	161531015	1:161530865-161531015	ENSG00000283317,ENSG00000143226,ENSG00000273112,ENSG00000173110,ENSG00000224203,ENSG00000203747,ENSG00000224515,ENSG00000072694
chr1	161531065	161531215	1:161531065-161531215	ENSG00000143226,ENSG00000273112,ENSG00000173110,ENSG00000224203,ENSG00000203747,ENSG00000224515,ENSG00000072694
chr1	161532003	161532204	1:161532003-161532204	ENSG00000224203
chr1	161532745	161532895	1:161532745-161532895	ENSG00000224203
chr1	161532985	161533135	1:161532985-161533135	ENSG00000224203
chr1	161533285	161533435	1:161533285-161533435	ENSG00000224203
chr1	161540145	161540315	1:161540145-161540315	ENSG00000224203,ENSG00000203747,ENSG00000224515,ENSG00000072694
chr1	161545445	161545615	1:161545445-161545615	ENSG00000203747,ENSG00000224515
chr1	161566245	161566415	1:161566245-161566415	ENSG00000224515,ENSG00000072694
chr1	161594425	161594631	1:161594425-161594631	ENSG00000244682,ENSG00000234211
chr1	161594731	161594881	1:161594731-161594881	ENSG00000244682,ENSG00000234211
chr1	161605905	161606075	1:161605905-161606075	ENSG00000225217,ENSG00000072694
chr1	161612085	161612255	1:161612085-161612255	ENSG00000225217,ENSG00000231586
chr1	161612465	161612635	1:161612465-161612635	ENSG00000283317,ENSG00000224515,ENSG00000244682,ENSG00000225217,ENSG00000231586,ENSG00000162747,ENSG00000072694,ENSG00000234211,ENSG00000213075
chr1	161613237	161613387	1:161613237-161613387	ENSG00000225217,ENSG00000231586,ENSG00000162747
chr1	161621605	161621755	1:161621605-161621755	ENSG00000224515,ENSG00000244682,ENSG00000231586,ENSG00000162747,ENSG00000072694
chr1	161647665	161647815	1:161647665-161647815	ENSG00000224515,ENSG00000162747,ENSG00000234211,ENSG00000213075
chr1	161676985	161677235	1:161676985-161677235	ENSG00000234211,ENSG00000213075
chr1	161702305	161702455	1:161702305-161702455	ENSG00000072694,ENSG00000234211,ENSG00000213075,ENSG00000199595,ENSG00000132185
chr1	161706565	161706755	1:161706565-161706755	ENSG00000213075,ENSG00000199595,ENSG00000132185
chr1	161723885	161724035	1:161723885-161724035	ENSG00000213075,ENSG00000162746
chr1	161726145	161726335	1:161726145-161726335	ENSG00000072694,ENSG00000213075,ENSG00000162746
chr1	161727105	161727275	1:161727105-161727275	ENSG00000224515,ENSG00000162747,ENSG00000072694,ENSG00000234211,ENSG00000213075,ENSG00000199595,ENSG00000132185,ENSG00000162746,ENSG00000241347
chr1	161727651	161727801	1:161727651-161727801	ENSG00000162746
chr1	161733665	161733815	1:161733665-161733815	ENSG00000244682,ENSG00000162746,ENSG00000241347
chr1	161734612	161734762	1:161734612-161734762	ENSG00000244682,ENSG00000241347
chr1	161738845	161738995	1:161738845-161738995	ENSG00000241347
chr1	161741565	161741735	1:161741565-161741735	ENSG00000224515,ENSG00000162747,ENSG00000072694,ENSG00000234211,ENSG00000213075,ENSG00000241347,ENSG00000081721
chr1	161743345	161743535	1:161743345-161743535	ENSG00000241347,ENSG00000081721
chr1	161744165	161744315	1:161744165-161744315	ENSG00000241347,ENSG00000081721
chr1	161749665	161749815	1:161749665-161749815	ENSG00000224515,ENSG00000162747,ENSG00000072694,ENSG00000234211,ENSG00000213075,ENSG00000241347,ENSG00000081721,ENSG00000226889,ENSG00000118217
chr1	161750205	161750355	1:161750205-161750355	ENSG00000072694,ENSG00000081721
chr1	161763625	161763775	1:161763625-161763775	ENSG00000226889,ENSG00000118217
chr1	161765325	161765475	1:161765325-161765475	ENSG00000226889,ENSG00000118217
chr1	161766185	161766335	1:161766185-161766335	ENSG00000226889,ENSG00000118217
chr1	161766824	161766974	1:161766824-161766974	ENSG00000226889,ENSG00000118217
chr1	161792765	161792935	1:161792765-161792935	ENSG00000244682,ENSG00000227818
chr1	161802085	161802275	1:161802085-161802275	-
chr1	161805868	161806018	1:161805868-161806018	-
chr1	161816361	161816536	1:161816361-161816536	-
chr1	161836329	161836479	1:161836329-161836479	-
chr1	161838565	161838715	1:161838565-161838715	-
chr1	161864705	161864855	1:161864705-161864855	-
chr1	161866365	161866515	1:161866365-161866515	-
chr1	161885170	161885320	1:161885170-161885320	ENSG00000229808
chr1	161905385	161905535	1:161905385-161905535	ENSG00000229808
chr1	161941265	161941450	1:161941265-161941450	-
chr1	161943625	161943775	1:161943625-161943775	-
chr1	161956225	161956385	1:161956225-161956385	-
chr1	161962605	161962755	1:161962605-161962755	-
chr1	161986505	161986735	1:161986505-161986735	ENSG00000162745
chr1	161988389	161988539	1:161988389-161988539	ENSG00000162745
chr1	161994201	161994351	1:161994201-161994351	ENSG00000162745
chr1	162003261	162003561	1:162003261-162003561	-
chr1	162003985	162004175	1:162003985-162004175	-
chr1	162021585	162021815	1:162021585-162021815	ENSG00000162745
chr1	162022053	162022203	1:162022053-162022203	ENSG00000162745
chr1	162023523	162023673	1:162023523-162023673	ENSG00000162745
chr1	162023825	162023995	1:162023825-162023995	ENSG00000162745
chr1	162024305	162024455	1:162024305-162024455	ENSG00000162745,ENSG00000227818
chr1	162037045	162037215	1:162037045-162037215	ENSG00000227818
chr1	162040745	162040913	1:162040745-162040913	ENSG00000227818
chr1	162055245	162055395	1:162055245-162055395	-
chr1	162056105	162056255	1:162056105-162056255	-
chr1	162062745	162062935	1:162062745-162062935	ENSG00000198929
chr1	162065565	162065715	1:162065565-162065715	ENSG00000198929
chr1	162069585	162069735	1:162069585-162069735	ENSG00000198929
chr1	162070465	162070655	1:162070465-162070655	ENSG00000198929
chr1	162070945	162071095	1:162070945-162071095	ENSG00000198929
chr1	162131545	162131715	1:162131545-162131715	-
chr1	162132045	162132215	1:162132045-162132215	-
chr1	162136885	162137035	1:162136885-162137035	-
chr1	162145542	162145692	1:162145542-162145692	-
chr1	162147943	162148093	1:162147943-162148093	ENSG00000266144
chr1	162152425	162152595	1:162152425-162152595	ENSG00000266144
chr1	162159625	162159775	1:162159625-162159775	ENSG00000266144
chr1	162168365	162168535	1:162168365-162168535	ENSG00000285636,ENSG00000266144
chr1	162175529	162175679	1:162175529-162175679	ENSG00000285636
chr1	162177265	162177415	1:162177265-162177415	ENSG00000285636
chr1	162185465	162185615	1:162185465-162185615	ENSG00000285636
chr1	162192105	162192255	1:162192105-162192255	-
chr1	162196545	162196715	1:162196545-162196715	-
chr1	162197029	162197179	1:162197029-162197179	-
chr1	162207265	162207435	1:162207265-162207435	-
chr1	162210305	162210455	1:162210305-162210455	-
chr1	162213725	162213875	1:162213725-162213875	-
chr1	162235345	162235535	1:162235345-162235535	-
chr1	162247385	162247535	1:162247385-162247535	-
chr1	162252317	162252484	1:162252317-162252484	-
chr1	162276605	162276771	1:162276605-162276771	-
chr1	162285305	162285455	1:162285305-162285455	ENSG00000227094,ENSG00000252262,ENSG00000227243
chr1	162292352	162292652	1:162292352-162292652	ENSG00000227094
chr1	162306105	162306255	1:162306105-162306255	ENSG00000227094,ENSG00000252262
chr1	162347463	162347635	1:162347463-162347635	ENSG00000252262,ENSG00000207729
chr1	162349805	162349975	1:162349805-162349975	ENSG00000227094,ENSG00000252262,ENSG00000207729,ENSG00000254706,ENSG00000227243
chr1	162357805	162357975	1:162357805-162357975	ENSG00000198929,ENSG00000252262,ENSG00000254706
chr1	162373953	162374103	1:162373953-162374103	ENSG00000198929,ENSG00000254706,ENSG00000171722,ENSG00000239887
chr1	162381545	162381715	1:162381545-162381715	ENSG00000254706,ENSG00000171722,ENSG00000239887,ENSG00000227243
chr1	162388612	162388795	1:162388612-162388795	ENSG00000244682,ENSG00000239887
chr1	162389445	162389675	1:162389445-162389675	ENSG00000244682,ENSG00000239887
chr1	162391925	162392078	1:162391925-162392078	-
chr1	162392205	162392375	1:162392205-162392375	ENSG00000254706,ENSG00000239887,ENSG00000227243
chr1	162397085	162397235	1:162397085-162397235	-
chr1	162419705	162419855	1:162419705-162419855	ENSG00000198574,ENSG00000227243
chr1	162497725	162497895	1:162497725-162497895	ENSG00000227243,ENSG00000152332
chr1	162498065	162498215	1:162498065-162498215	ENSG00000152332
chr1	162498525	162498675	1:162498525-162498675	ENSG00000152332
chr1	162500925	162501075	1:162500925-162501075	ENSG00000152332
chr1	162507412	162507562	1:162507412-162507562	-
chr1	162536704	162536854	1:162536704-162536854	ENSG00000227941
chr1	162538965	162539115	1:162538965-162539115	ENSG00000227941
chr1	162539245	162539395	1:162539245-162539395	ENSG00000227941
chr1	162541905	162542095	1:162541905-162542095	ENSG00000227941
chr1	162548305	162548475	1:162548305-162548475	ENSG00000227941
chr1	162554498	162554648	1:162554498-162554648	-
chr1	162560605	162560875	1:162560605-162560875	ENSG00000259788,ENSG00000117143
chr1	162560985	162561135	1:162560985-162561135	ENSG00000259788,ENSG00000117143
chr1	162561405	162561555	1:162561405-162561555	ENSG00000227243,ENSG00000152332,ENSG00000227941,ENSG00000259788,ENSG00000117143,ENSG00000272574,ENSG00000243173
chr1	162562445	162562595	1:162562445-162562595	ENSG00000259788,ENSG00000117143
chr1	162562645	162562815	1:162562645-162562815	ENSG00000259788,ENSG00000117143
chr1	162570865	162571083	1:162570865-162571083	-
chr1	162582993	162583143	1:162582993-162583143	ENSG00000272574
chr1	162587466	162587616	1:162587466-162587616	ENSG00000272574
chr1	162596675	162596825	1:162596675-162596825	ENSG00000272574
chr1	162596905	162597095	1:162596905-162597095	ENSG00000272574
chr1	162605685	162605835	1:162605685-162605835	ENSG00000272574,ENSG00000243173
chr1	162613785	162613955	1:162613785-162613955	ENSG00000272574,ENSG00000243173,ENSG00000132196
chr1	162626259	162626409	1:162626259-162626409	ENSG00000162733
chr1	162627845	162627995	1:162627845-162627995	ENSG00000162733
chr1	162629825	162629975	1:162629825-162629975	ENSG00000162733
chr1	162630765	162630915	1:162630765-162630915	ENSG00000162733
chr1	162631045	162631215	1:162631045-162631215	ENSG00000162733
chr1	162631585	162631755	1:162631585-162631755	ENSG00000162733
chr1	162632045	162632195	1:162632045-162632195	ENSG00000162733
chr1	162632365	162632515	1:162632365-162632515	ENSG00000162733
chr1	162632894	162633044	1:162632894-162633044	ENSG00000162733
chr1	162633325	162633475	1:162633325-162633475	ENSG00000162733
chr1	162649678	162649855	1:162649678-162649855	-
chr1	162660685	162660855	1:162660685-162660855	-
chr1	162663645	162663807	1:162663645-162663807	-
chr1	162676185	162676375	1:162676185-162676375	ENSG00000244682
chr1	162678545	162678695	1:162678545-162678695	ENSG00000244682
chr1	162682049	162682199	1:162682049-162682199	-
chr1	162687933	162688083	1:162687933-162688083	ENSG00000244682
chr1	162691005	162691195	1:162691005-162691195	-
chr1	162696405	162696575	1:162696405-162696575	ENSG00000243173
chr1	162697245	162697415	1:162697245-162697415	-
chr1	162697607	162697757	1:162697607-162697757	-
chr1	162728705	162728855	1:162728705-162728855	-
chr1	162732932	162733082	1:162732932-162733082	-
chr1	162740923	162741073	1:162740923-162741073	ENSG00000243173
chr1	162788885	162789055	1:162788885-162789055	ENSG00000243173,ENSG00000132196
chr1	162790421	162790571	1:162790421-162790571	ENSG00000243173,ENSG00000132196
chr1	162790737	162790887	1:162790737-162790887	ENSG00000243173,ENSG00000132196
chr1	162791129	162791279	1:162791129-162791279	ENSG00000243173,ENSG00000132196
chr1	162796992	162797142	1:162796992-162797142	ENSG00000132196
chr1	162800345	162800495	1:162800345-162800495	ENSG00000243173,ENSG00000132196
chr1	162822505	162822655	1:162822505-162822655	ENSG00000230739
chr1	162822765	162822978	1:162822765-162822978	ENSG00000230739
chr1	162823881	162824031	1:162823881-162824031	ENSG00000230739
chr1	162845093	162845243	1:162845093-162845243	-
chr1	162847965	162848115	1:162847965-162848115	ENSG00000185860,ENSG00000237756
chr1	162854345	162854515	1:162854345-162854515	ENSG00000185860
chr1	162861225	162861375	1:162861225-162861375	ENSG00000185860
chr1	162861752	162861902	1:162861752-162861902	ENSG00000185860
chr1	162869085	162869295	1:162869085-162869295	ENSG00000185860
chr1	162874085	162874295	1:162874085-162874295	ENSG00000185860
chr1	162874425	162874600	1:162874425-162874600	ENSG00000185860
chr1	162878125	162878275	1:162878125-162878275	ENSG00000185860,ENSG00000227667
chr1	162893452	162893615	1:162893452-162893615	ENSG00000227667
chr1	162905805	162905955	1:162905805-162905955	ENSG00000227667,ENSG00000237756
chr1	162906184	162906413	1:162906184-162906413	ENSG00000227667
chr1	162913485	162913655	1:162913485-162913655	ENSG00000227667
chr1	162918165	162918315	1:162918165-162918315	ENSG00000227667
chr1	162931165	162931315	1:162931165-162931315	ENSG00000227667
chr1	162943296	162943446	1:162943296-162943446	ENSG00000227667
chr1	162993043	162993195	1:162993043-162993195	ENSG00000227667
chr1	163035865	163036108	1:163035865-163036108	-
chr1	163056972	163057122	1:163056972-163057122	-
chr1	163069285	163069435	1:163069285-163069435	ENSG00000227667,ENSG00000117152
chr1	163071905	163072055	1:163071905-163072055	ENSG00000117152
chr1	163104605	163104755	1:163104605-163104755	-
chr1	163168165	163168315	1:163168165-163168315	ENSG00000232892
chr1	163174925	163175075	1:163174925-163175075	ENSG00000227667,ENSG00000232892,ENSG00000237756
chr1	163196085	163196275	1:163196085-163196275	ENSG00000143248
chr1	163202918	163203075	1:163202918-163203075	ENSG00000143248
chr1	163230488	163230638	1:163230488-163230638	ENSG00000225755,ENSG00000237756
chr1	163230910	163231135	1:163230910-163231135	ENSG00000225755,ENSG00000237756
chr1	163275175	163275515	1:163275175-163275515	ENSG00000237756
chr1	163315905	163316055	1:163315905-163316055	ENSG00000143248,ENSG00000232995,ENSG00000143228
chr1	163319516	163319666	1:163319516-163319666	-
chr1	163320963	163321113	1:163320963-163321113	ENSG00000232995,ENSG00000143228
chr1	163321305	163321475	1:163321305-163321475	ENSG00000143248,ENSG00000232995,ENSG00000143228
chr1	163321785	163321935	1:163321785-163321935	ENSG00000143248,ENSG00000232995,ENSG00000237756,ENSG00000143228
chr1	163357502	163357675	1:163357502-163357675	-
chr1	163359265	163359415	1:163359265-163359415	-
chr1	163361245	163361395	1:163361245-163361395	-
chr1	163381645	163381795	1:163381645-163381795	-
chr1	163401337	163401487	1:163401337-163401487	-
chr1	163406885	163407035	1:163406885-163407035	ENSG00000225122
chr1	163410085	163410235	1:163410085-163410235	ENSG00000225122,ENSG00000212527
chr1	163410533	163410683	1:163410533-163410683	ENSG00000225122
chr1	163440245	163440435	1:163440245-163440435	ENSG00000225122,ENSG00000212527
chr1	163471905	163472055	1:163471905-163472055	ENSG00000200327,ENSG00000212527
chr1	163472185	163472335	1:163472185-163472335	ENSG00000200327,ENSG00000212527
chr1	163473014	163473164	1:163473014-163473164	ENSG00000200327,ENSG00000212527
chr1	163528845	163529015	1:163528845-163529015	ENSG00000212527
chr1	163531485	163531655	1:163531485-163531655	ENSG00000212527
chr1	163535925	163536075	1:163535925-163536075	ENSG00000212527
chr1	163537930	163538137	1:163537930-163538137	ENSG00000212527
chr1	163538805	163539015	1:163538805-163539015	ENSG00000212527
chr1	163561645	163561820	1:163561645-163561820	-
chr1	163583673	163584045	1:163583673-163584045	-
chr1	163626119	163626269	1:163626119-163626269	-
chr1	163661474	163661624	1:163661474-163661624	-
chr1	163664766	163664916	1:163664766-163664916	-
chr1	163673818	163674140	1:163673818-163674140	-
chr1	163730462	163730762	1:163730462-163730762	ENSG00000228289
chr1	163786178	163786328	1:163786178-163786328	ENSG00000228289
chr1	163788256	163788406	1:163788256-163788406	ENSG00000228289
chr1	163796438	163796588	1:163796438-163796588	ENSG00000228289
chr1	163796678	163796828	1:163796678-163796828	ENSG00000228289,ENSG00000212538
chr1	163824138	163824288	1:163824138-163824288	ENSG00000228289,ENSG00000212538
chr1	163875658	163875808	1:163875658-163875808	ENSG00000212538
chr1	163886682	163886844	1:163886682-163886844	ENSG00000212538
chr1	163897529	163897679	1:163897529-163897679	ENSG00000212538
chr1	163970937	163971087	1:163970937-163971087	ENSG00000212538
chr1	164017358	164017508	1:164017358-164017508	-
chr1	164058203	164058353	1:164058203-164058353	-
chr1	164061619	164061769	1:164061619-164061769	-
chr1	164064638	164064788	1:164064638-164064788	-
chr1	164092738	164092888	1:164092738-164092888	-
chr1	164151956	164152106	1:164151956-164152106	-
chr1	164155538	164155688	1:164155538-164155688	-
chr1	164166578	164166728	1:164166578-164166728	-
chr1	164188678	164188828	1:164188678-164188828	-
chr1	164209796	164209946	1:164209796-164209946	-
chr1	164240218	164240368	1:164240218-164240368	ENSG00000199849
chr1	164256549	164256699	1:164256549-164256699	-
chr1	164296250	164296400	1:164296250-164296400	-
chr1	164320898	164321048	1:164320898-164321048	ENSG00000199849,ENSG00000213070
chr1	164321358	164321548	1:164321358-164321548	ENSG00000225719,ENSG00000199849,ENSG00000213070
chr1	164337577	164337727	1:164337577-164337727	ENSG00000225719,ENSG00000199849,ENSG00000213070
chr1	164337978	164338128	1:164337978-164338128	ENSG00000225719,ENSG00000199849,ENSG00000213070
chr1	164412896	164413046	1:164412896-164413046	-
chr1	164428998	164429148	1:164428998-164429148	-
chr1	164440318	164440488	1:164440318-164440488	-
chr1	164443977	164444127	1:164443977-164444127	-
chr1	164448672	164448822	1:164448672-164448822	-
chr1	164452595	164452895	1:164452595-164452895	-
chr1	164473638	164473848	1:164473638-164473848	-
chr1	164487578	164487728	1:164487578-164487728	-
chr1	164490038	164490188	1:164490038-164490188	-
chr1	164500758	164500908	1:164500758-164500908	-
chr1	164516104	164516254	1:164516104-164516254	-
chr1	164535280	164535430	1:164535280-164535430	-
chr1	164558858	164559028	1:164558858-164559028	ENSG00000213070,ENSG00000185630
chr1	164559698	164559928	1:164559698-164559928	ENSG00000185630
chr1	164560158	164560308	1:164560158-164560308	-
chr1	164561651	164561801	1:164561651-164561801	-
chr1	164576438	164576588	1:164576438-164576588	-
chr1	164576838	164576988	1:164576838-164576988	-
chr1	164577134	164577284	1:164577134-164577284	-
chr1	164588698	164588848	1:164588698-164588848	ENSG00000185630
chr1	164589098	164589288	1:164589098-164589288	ENSG00000185630
chr1	164590298	164590454	1:164590298-164590454	-
chr1	164591978	164592128	1:164591978-164592128	-
chr1	164602098	164602268	1:164602098-164602268	ENSG00000185630
chr1	164602818	164602988	1:164602818-164602988	-
chr1	164611878	164612068	1:164611878-164612068	-
chr1	164613298	164613468	1:164613298-164613468	ENSG00000185630
chr1	164617975	164618125	1:164617975-164618125	-
chr1	164623095	164623245	1:164623095-164623245	-
chr1	164635898	164636088	1:164635898-164636088	ENSG00000207082
chr1	164636513	164636688	1:164636513-164636688	ENSG00000207082
chr1	164637802	164637972	1:164637802-164637972	ENSG00000207082
chr1	164638102	164638252	1:164638102-164638252	ENSG00000207082
chr1	164638618	164638768	1:164638618-164638768	ENSG00000207082
chr1	164641403	164641553	1:164641403-164641553	ENSG00000207082
chr1	164648758	164648948	1:164648758-164648948	ENSG00000207082
chr1	164651718	164651888	1:164651718-164651888	ENSG00000185630
chr1	164659918	164660068	1:164659918-164660068	-
chr1	164660178	164660328	1:164660178-164660328	-
chr1	164660536	164660686	1:164660536-164660686	-
chr1	164675598	164675788	1:164675598-164675788	ENSG00000269887
chr1	164682658	164682848	1:164682658-164682848	ENSG00000269887
chr1	164683398	164683548	1:164683398-164683548	ENSG00000269887,ENSG00000276359
chr1	164685778	164685948	1:164685778-164685948	ENSG00000269887
chr1	164706737	164706888	1:164706737-164706888	ENSG00000276359
chr1	164708098	164708268	1:164708098-164708268	ENSG00000276359
chr1	164712136	164712558	1:164712136-164712558	ENSG00000276359
chr1	164712738	164712888	1:164712738-164712888	ENSG00000276359
chr1	164725513	164725663	1:164725513-164725663	-
chr1	164733179	164733357	1:164733179-164733357	-
chr1	164735778	164735948	1:164735778-164735948	-
chr1	164748299	164748468	1:164748299-164748468	-
chr1	164748538	164748728	1:164748538-164748728	-
chr1	164751337	164751487	1:164751337-164751487	-
chr1	164754178	164754328	1:164754178-164754328	-
chr1	164765695	164765845	1:164765695-164765845	ENSG00000233693
chr1	164767475	164767668	1:164767475-164767668	ENSG00000233693
chr1	164771375	164771525	1:164771375-164771525	ENSG00000233693
chr1	164771758	164771928	1:164771758-164771928	ENSG00000185630,ENSG00000233693
chr1	164772798	164772948	1:164772798-164772948	ENSG00000185630,ENSG00000233693
chr1	164774918	164775088	1:164774918-164775088	ENSG00000233693
chr1	164780958	164781120	1:164780958-164781120	-
chr1	164787418	164787568	1:164787418-164787568	ENSG00000199849,ENSG00000185630
chr1	164794458	164794608	1:164794458-164794608	ENSG00000185630
chr1	164824018	164824168	1:164824018-164824168	ENSG00000271917
chr1	164830758	164830908	1:164830758-164830908	ENSG00000271917
chr1	164852038	164852188	1:164852038-164852188	ENSG00000201987
chr1	164858278	164858488	1:164858278-164858488	ENSG00000201987
chr1	164880458	164880608	1:164880458-164880608	-
chr1	164886198	164886383	1:164886198-164886383	-
chr1	164914338	164914488	1:164914338-164914488	ENSG00000225487
chr1	164918241	164918391	1:164918241-164918391	ENSG00000225487
chr1	164950778	164950928	1:164950778-164950928	-
chr1	164952009	164952159	1:164952009-164952159	-
chr1	164959513	164959663	1:164959513-164959663	-
chr1	164980118	164980268	1:164980118-164980268	ENSG00000201270
chr1	164982667	164982817	1:164982667-164982817	ENSG00000201270
chr1	164983152	164983302	1:164983152-164983302	ENSG00000201270
chr1	164984610	164984760	1:164984610-164984760	ENSG00000201270
chr1	165034298	165034468	1:165034298-165034468	-
chr1	165034618	165034768	1:165034618-165034768	-
chr1	165057058	165057228	1:165057058-165057228	-
chr1	165068818	165068988	1:165068818-165068988	-
chr1	165069943	165070093	1:165069943-165070093	-
chr1	165073518	165073668	1:165073518-165073668	-
chr1	165075858	165076028	1:165075858-165076028	-
chr1	165092651	165092808	1:165092651-165092808	-
chr1	165092904	165093054	1:165092904-165093054	-
chr1	165109138	165109308	1:165109138-165109308	-
chr1	165109422	165109572	1:165109422-165109572	-
chr1	165114398	165114568	1:165114398-165114568	-
chr1	165116818	165116988	1:165116818-165116988	-
chr1	165117658	165117808	1:165117658-165117808	-
chr1	165129678	165129828	1:165129678-165129828	-
chr1	165138038	165138228	1:165138038-165138228	-
chr1	165139075	165139225	1:165139075-165139225	-
chr1	165143558	165143708	1:165143558-165143708	-
chr1	165144918	165145068	1:165144918-165145068	-
chr1	165152838	165152988	1:165152838-165152988	-
chr1	165161238	165161388	1:165161238-165161388	-
chr1	165162678	165162828	1:165162678-165162828	-
chr1	165162975	165163180	1:165162975-165163180	-
chr1	165168598	165168748	1:165168598-165168748	-
chr1	165173482	165173632	1:165173482-165173632	-
chr1	165175532	165175708	1:165175532-165175708	-
chr1	165187198	165187368	1:165187198-165187368	-
chr1	165203924	165204074	1:165203924-165204074	ENSG00000224702
chr1	165207938	165208088	1:165207938-165208088	ENSG00000162761,ENSG00000224702,ENSG00000238022
chr1	165208266	165208416	1:165208266-165208416	ENSG00000162761,ENSG00000224702
chr1	165218878	165219028	1:165218878-165219028	ENSG00000162761,ENSG00000224702,ENSG00000238022
chr1	165219198	165219348	1:165219198-165219348	ENSG00000162761,ENSG00000224702,ENSG00000238022
chr1	165221618	165221788	1:165221618-165221788	ENSG00000224702,ENSG00000238022
chr1	165228719	165228888	1:165228719-165228888	ENSG00000238022
chr1	165235470	165235668	1:165235470-165235668	-
chr1	165235998	165236241	1:165235998-165236241	-
chr1	165249018	165249188	1:165249018-165249188	-
chr1	165253862	165254029	1:165253862-165254029	-
chr1	165258078	165258228	1:165258078-165258228	-
chr1	165260178	165260347	1:165260178-165260347	-
chr1	165275838	165275988	1:165275838-165275988	-
chr1	165279853	165280003	1:165279853-165280003	-
chr1	165287898	165288048	1:165287898-165288048	-
chr1	165288498	165288811	1:165288498-165288811	-
chr1	165288948	165289098	1:165288948-165289098	-
chr1	165324418	165324588	1:165324418-165324588	-
chr1	165352668	165352818	1:165352668-165352818	ENSG00000162761
chr1	165352898	165353068	1:165352898-165353068	ENSG00000162761
chr1	165353943	165354093	1:165353943-165354093	ENSG00000162761
chr1	165356218	165356468	1:165356218-165356468	ENSG00000162761
chr1	165356958	165357108	1:165356958-165357108	ENSG00000162761
chr1	165364747	165364897	1:165364747-165364897	ENSG00000162761
chr1	165367498	165367648	1:165367498-165367648	ENSG00000162761
chr1	165369358	165369508	1:165369358-165369508	ENSG00000162761
chr1	165376318	165376468	1:165376318-165376468	-
chr1	165376538	165376748	1:165376538-165376748	-
chr1	165393038	165393208	1:165393038-165393208	ENSG00000237783
chr1	165398078	165398248	1:165398078-165398248	-
chr1	165403998	165404168	1:165403998-165404168	ENSG00000237783
chr1	165408638	165408808	1:165408638-165408808	ENSG00000143171,ENSG00000237783
chr1	165426836	165426988	1:165426836-165426988	ENSG00000143171
chr1	165443954	165444104	1:165443954-165444104	ENSG00000143171
chr1	165445038	165445188	1:165445038-165445188	ENSG00000143171
chr1	165456258	165456408	1:165456258-165456408	ENSG00000143171
chr1	165482298	165482448	1:165482298-165482448	ENSG00000143171,ENSG00000230748
chr1	165485804	165485954	1:165485804-165485954	ENSG00000230748
chr1	165496578	165496728	1:165496578-165496728	ENSG00000237463,ENSG00000230748
chr1	165497542	165497692	1:165497542-165497692	ENSG00000237463,ENSG00000230748
chr1	165513780	165513930	1:165513780-165513930	-
chr1	165525734	165525908	1:165525734-165525908	ENSG00000237463
chr1	165539398	165539588	1:165539398-165539588	ENSG00000237463,ENSG00000162763
chr1	165542191	165542468	1:165542191-165542468	ENSG00000237463,ENSG00000162763
chr1	165543546	165543696	1:165543546-165543696	ENSG00000237463,ENSG00000162763
chr1	165543998	165544148	1:165543998-165544148	ENSG00000237463,ENSG00000162763
chr1	165564618	165564768	1:165564618-165564768	-
chr1	165581058	165581228	1:165581058-165581228	ENSG00000237463,ENSG00000237783
chr1	165593038	165593208	1:165593038-165593208	ENSG00000237463,ENSG00000237783,ENSG00000236206
chr1	165598198	165598348	1:165598198-165598348	ENSG00000237463,ENSG00000237783,ENSG00000236206,ENSG00000206990,ENSG00000230175,ENSG00000225272,ENSG00000273365
chr1	165598818	165598968	1:165598818-165598968	ENSG00000236206
chr1	165601738	165601908	1:165601738-165601908	ENSG00000236206
chr1	165603909	165604062	1:165603909-165604062	ENSG00000236206
chr1	165605551	165605851	1:165605551-165605851	-
chr1	165627748	165627898	1:165627748-165627898	-
chr1	165628418	165628568	1:165628418-165628568	-
chr1	165628618	165628997	1:165628618-165628997	-
chr1	165629278	165629428	1:165629278-165629428	-
chr1	165630758	165630908	1:165630758-165630908	ENSG00000143198,ENSG00000143149,ENSG00000206990,ENSG00000230175,ENSG00000225272,ENSG00000215838,ENSG00000273365
chr1	165631098	165631268	1:165631098-165631268	ENSG00000143198,ENSG00000143149,ENSG00000206990,ENSG00000230175,ENSG00000225272,ENSG00000215838,ENSG00000273365
chr1	165631718	165631868	1:165631718-165631868	ENSG00000143198,ENSG00000206990,ENSG00000230175
chr1	165631958	165632128	1:165631958-165632128	ENSG00000143198,ENSG00000206990,ENSG00000230175,ENSG00000225272
chr1	165633639	165633839	1:165633639-165633839	-
chr1	165637531	165637681	1:165637531-165637681	-
chr1	165645938	165646108	1:165645938-165646108	ENSG00000143198,ENSG00000206990,ENSG00000230175,ENSG00000225272
chr1	165647558	165647708	1:165647558-165647708	ENSG00000206990,ENSG00000230175
chr1	165647750	165647900	1:165647750-165647900	ENSG00000206990
chr1	165695138	165695288	1:165695138-165695288	ENSG00000143149,ENSG00000215838,ENSG00000273365
chr1	165696058	165696235	1:165696058-165696235	ENSG00000143149,ENSG00000225272,ENSG00000215838,ENSG00000273365
chr1	165696658	165696808	1:165696658-165696808	ENSG00000143149,ENSG00000206990,ENSG00000230175,ENSG00000225272,ENSG00000215838,ENSG00000273365
chr1	165697880	165698048	1:165697880-165698048	ENSG00000143149,ENSG00000230175,ENSG00000225272,ENSG00000215838,ENSG00000273365
chr1	165698140	165698290	1:165698140-165698290	ENSG00000143149,ENSG00000215838,ENSG00000273365
chr1	165698538	165698708	1:165698538-165698708	ENSG00000143149,ENSG00000206990,ENSG00000230175,ENSG00000225272,ENSG00000215838,ENSG00000273365
chr1	165717998	165718148	1:165717998-165718148	ENSG00000215838,ENSG00000273365
chr1	165747658	165747828	1:165747658-165747828	-
chr1	165767844	165767994	1:165767844-165767994	ENSG00000224358
chr1	165768898	165769048	1:165768898-165769048	ENSG00000143149,ENSG00000206990,ENSG00000230175,ENSG00000225272,ENSG00000215838,ENSG00000273365,ENSG00000143183,ENSG00000224358,ENSG00000143179,ENSG00000236364
chr1	165769218	165769368	1:165769218-165769368	ENSG00000143183,ENSG00000224358
chr1	165773477	165773627	1:165773477-165773627	-
chr1	165815858	165816028	1:165815858-165816028	ENSG00000230659
chr1	165816938	165817128	1:165816938-165817128	ENSG00000230659
chr1	165826998	165827148	1:165826998-165827148	ENSG00000143179
chr1	165827478	165827648	1:165827478-165827648	ENSG00000143183,ENSG00000230659,ENSG00000143179
chr1	165827838	165827988	1:165827838-165827988	ENSG00000143183,ENSG00000230659,ENSG00000143179
chr1	165828278	165828468	1:165828278-165828468	ENSG00000230659,ENSG00000143179
chr1	165828998	165829148	1:165828998-165829148	ENSG00000143183,ENSG00000230659,ENSG00000143179
chr1	165854158	165854348	1:165854158-165854348	-
chr1	165857358	165857508	1:165857358-165857508	-
chr1	165858458	165858628	1:165858458-165858628	-
chr1	165871518	165871668	1:165871518-165871668	-
chr1	165884768	165884918	1:165884768-165884918	-
chr1	165896424	165896574	1:165896424-165896574	ENSG00000143179,ENSG00000236364
chr1	165898958	165899128	1:165898958-165899128	ENSG00000143179,ENSG00000236364
chr1	165900778	165900928	1:165900778-165900928	ENSG00000143179,ENSG00000236364,ENSG00000283936
chr1	165910818	165911028	1:165910818-165911028	ENSG00000236364,ENSG00000283936
chr1	165911138	165911308	1:165911138-165911308	ENSG00000236364,ENSG00000283936
chr1	165914298	165914448	1:165914298-165914448	ENSG00000236364,ENSG00000283936
chr1	165924798	165924948	1:165924798-165924948	-
chr1	165928198	165928348	1:165928198-165928348	ENSG00000271527,ENSG00000225325
chr1	165949474	165949628	1:165949474-165949628	ENSG00000271527
chr1	165955058	165955232	1:165955058-165955232	-
chr1	166017525	166017675	1:166017525-166017675	ENSG00000226292,ENSG00000207341
chr1	166026283	166026433	1:166026283-166026433	ENSG00000226292,ENSG00000207341
chr1	166069538	166069688	1:166069538-166069688	ENSG00000207341,ENSG00000203307
chr1	166086207	166086357	1:166086207-166086357	ENSG00000207341,ENSG00000203307
chr1	166111578	166111728	1:166111578-166111728	ENSG00000207341,ENSG00000215952
chr1	166136347	166136497	1:166136347-166136497	ENSG00000215952
chr1	166165038	166165188	1:166165038-166165188	ENSG00000188859,ENSG00000230898,ENSG00000215952,ENSG00000229588,ENSG00000215835
chr1	166165418	166165568	1:166165418-166165568	ENSG00000188859,ENSG00000230898,ENSG00000215952,ENSG00000229588
chr1	166165898	166166048	1:166165898-166166048	ENSG00000188859,ENSG00000230898,ENSG00000215952,ENSG00000229588
chr1	166166698	166166888	1:166166698-166166888	ENSG00000188859,ENSG00000230898,ENSG00000215952,ENSG00000229588,ENSG00000215835
chr1	166167058	166167248	1:166167058-166167248	ENSG00000188859,ENSG00000230898,ENSG00000215952,ENSG00000229588,ENSG00000215835
chr1	166174238	166174388	1:166174238-166174388	ENSG00000188859,ENSG00000230898,ENSG00000229588
chr1	166193145	166193308	1:166193145-166193308	ENSG00000215952,ENSG00000215835
chr1	166197258	166197408	1:166197258-166197408	ENSG00000215835
chr1	166197735	166197894	1:166197735-166197894	ENSG00000215835
chr1	166234229	166234379	1:166234229-166234379	ENSG00000215835
chr1	166354558	166354708	1:166354558-166354708	ENSG00000215835
chr1	166385211	166385361	1:166385211-166385361	ENSG00000215835,ENSG00000225325
chr1	166409658	166409808	1:166409658-166409808	ENSG00000215835,ENSG00000225325,ENSG00000238087
chr1	166433787	166433948	1:166433787-166433948	ENSG00000215835,ENSG00000225325
chr1	166470206	166470408	1:166470206-166470408	ENSG00000225325,ENSG00000230231
chr1	166470601	166470768	1:166470601-166470768	ENSG00000225325,ENSG00000230231
chr1	166479158	166479308	1:166479158-166479308	ENSG00000225325,ENSG00000230231,ENSG00000234142,ENSG00000238087
chr1	166490435	166490585	1:166490435-166490585	ENSG00000234142
chr1	166491854	166492004	1:166491854-166492004	ENSG00000234142
chr1	166492118	166492268	1:166492118-166492268	ENSG00000234142
chr1	166492418	166492568	1:166492418-166492568	ENSG00000234142
chr1	166492671	166493121	1:166492671-166493121	ENSG00000234142
chr1	166525351	166525501	1:166525351-166525501	ENSG00000238087
chr1	166603398	166603567	1:166603398-166603567	ENSG00000238087,ENSG00000215834
chr1	166633023	166633173	1:166633023-166633173	ENSG00000238087,ENSG00000234984
chr1	166675408	166675558	1:166675408-166675558	ENSG00000234984,ENSG00000232341
chr1	166691730	166691880	1:166691730-166691880	ENSG00000234984,ENSG00000232341,ENSG00000232148
chr1	166695240	166695390	1:166695240-166695390	ENSG00000234984,ENSG00000232341,ENSG00000232148
chr1	166730402	166730607	1:166730402-166730607	ENSG00000232341,ENSG00000232148
chr1	166813616	166813766	1:166813616-166813766	ENSG00000232341,ENSG00000232148,ENSG00000232223
chr1	166814738	166814908	1:166814738-166814908	ENSG00000232341,ENSG00000232148,ENSG00000232223
chr1	166836818	166836968	1:166836818-166836968	ENSG00000143157
chr1	166839318	166839488	1:166839318-166839488	ENSG00000238087,ENSG00000234984,ENSG00000232341,ENSG00000232148,ENSG00000232223,ENSG00000143157,ENSG00000152382,ENSG00000225171
chr1	166839858	166840008	1:166839858-166840008	ENSG00000232148,ENSG00000232223,ENSG00000143157
chr1	166840118	166840268	1:166840118-166840268	ENSG00000143157
chr1	166840538	166840688	1:166840538-166840688	ENSG00000143157
chr1	166840738	166840888	1:166840738-166840888	ENSG00000143157
chr1	166841098	166841268	1:166841098-166841268	ENSG00000143157
chr1	166842361	166842511	1:166842361-166842511	ENSG00000143157
chr1	166843818	166843988	1:166843818-166843988	ENSG00000143157
chr1	166866078	166866233	1:166866078-166866233	ENSG00000152382,ENSG00000225171
chr1	166874598	166874748	1:166874598-166874748	ENSG00000152382,ENSG00000225171
chr1	166876318	166876488	1:166876318-166876488	ENSG00000238087,ENSG00000234984,ENSG00000232341,ENSG00000232148,ENSG00000232223,ENSG00000143157,ENSG00000152382,ENSG00000225171
chr1	166884058	166884208	1:166884058-166884208	ENSG00000152382
chr1	166884378	166884548	1:166884378-166884548	ENSG00000152382
chr1	166905193	166905343	1:166905193-166905343	ENSG00000143195
chr1	166905998	166906148	1:166905998-166906148	ENSG00000143195
chr1	166909058	166909208	1:166909058-166909208	ENSG00000143195
chr1	166910518	166910668	1:166910518-166910668	ENSG00000143195,ENSG00000227907
chr1	166920858	166921008	1:166920858-166921008	ENSG00000143195
chr1	166921138	166921288	1:166921138-166921288	ENSG00000143195
chr1	166947658	166947828	1:166947658-166947828	-
chr1	166952518	166952668	1:166952518-166952668	-
chr1	166974958	166975108	1:166974958-166975108	ENSG00000143195,ENSG00000143194
chr1	166975438	166975628	1:166975438-166975628	ENSG00000143195,ENSG00000143194
chr1	166975758	166975928	1:166975758-166975928	ENSG00000143195,ENSG00000143194
chr1	166989223	166989373	1:166989223-166989373	ENSG00000143194
chr1	167003479	167003629	1:167003479-167003629	ENSG00000143194,ENSG00000200036
chr1	167003818	167003986	1:167003818-167003986	ENSG00000143194,ENSG00000200036
chr1	167044178	167044348	1:167044178-167044348	ENSG00000227907
chr1	167052538	167052688	1:167052538-167052688	ENSG00000227907
chr1	167057358	167057508	1:167057358-167057508	ENSG00000227907
chr1	167059258	167059408	1:167059258-167059408	ENSG00000227907
chr1	167060638	167060788	1:167060638-167060788	-
chr1	167066738	167066888	1:167066738-167066888	-
chr1	167082758	167082908	1:167082758-167082908	ENSG00000143167,ENSG00000198842
chr1	167083418	167083568	1:167083418-167083568	ENSG00000143167
chr1	167090458	167090628	1:167090458-167090628	ENSG00000143167,ENSG00000198842
chr1	167095392	167095557	1:167095392-167095557	ENSG00000143167,ENSG00000198842
chr1	167105403	167105553	1:167105403-167105553	-
chr1	167105721	167105877	1:167105721-167105877	-
chr1	167116303	167116453	1:167116303-167116453	-
chr1	167121598	167121748	1:167121598-167121748	ENSG00000198842
chr1	167124158	167124309	1:167124158-167124309	ENSG00000198842
chr1	167136318	167136488	1:167136318-167136488	-
chr1	167160474	167160624	1:167160474-167160624	ENSG00000143167,ENSG00000213068
chr1	167161463	167161613	1:167161463-167161613	ENSG00000143167,ENSG00000213068
chr1	167162978	167163148	1:167162978-167163148	ENSG00000143167,ENSG00000213068,ENSG00000231605
chr1	167166058	167166228	1:167166058-167166228	ENSG00000143167,ENSG00000213068
chr1	167166438	167166588	1:167166438-167166588	ENSG00000143167,ENSG00000213068,ENSG00000231605
chr1	167166818	167166968	1:167166818-167166968	ENSG00000143167,ENSG00000213068
chr1	167175958	167176108	1:167175958-167176108	ENSG00000231605
chr1	167198508	167198808	1:167198508-167198808	ENSG00000231605
chr1	167219798	167219948	1:167219798-167219948	-
chr1	167220098	167220248	1:167220098-167220248	ENSG00000272205,ENSG00000143190
chr1	167220578	167220748	1:167220578-167220748	ENSG00000231605,ENSG00000272205,ENSG00000143190,ENSG00000272033
chr1	167221178	167221328	1:167221178-167221328	ENSG00000272205,ENSG00000143190
chr1	167221558	167221708	1:167221558-167221708	ENSG00000272205
chr1	167222038	167222208	1:167222038-167222208	ENSG00000272205,ENSG00000143190
chr1	167222338	167222508	1:167222338-167222508	ENSG00000272205,ENSG00000143190
chr1	167223738	167223928	1:167223738-167223928	ENSG00000272205,ENSG00000143190
chr1	167228018	167228274	1:167228018-167228274	-
chr1	167251591	167251748	1:167251591-167251748	-
chr1	167259058	167259228	1:167259058-167259228	-
chr1	167267938	167268088	1:167267938-167268088	ENSG00000272033
chr1	167273562	167273727	1:167273562-167273727	-
chr1	167291929	167292079	1:167291929-167292079	-
chr1	167297318	167297488	1:167297318-167297488	ENSG00000272033
chr1	167329338	167329488	1:167329338-167329488	-
chr1	167332602	167332752	1:167332602-167332752	-
chr1	167333838	167333988	1:167333838-167333988	-
chr1	167342912	167343088	1:167342912-167343088	-
chr1	167387418	167387645	1:167387418-167387645	ENSG00000272033
chr1	167401418	167401568	1:167401418-167401568	ENSG00000272033
chr1	167409306	167409456	1:167409306-167409456	ENSG00000272033
chr1	167416648	167416798	1:167416648-167416798	-
chr1	167439598	167439748	1:167439598-167439748	ENSG00000198821
chr1	167442238	167442388	1:167442238-167442388	ENSG00000272033,ENSG00000198821,ENSG00000287218,ENSG00000233411,ENSG00000273160,ENSG00000227776
chr1	167447638	167447808	1:167447638-167447808	ENSG00000198821,ENSG00000287218,ENSG00000233411,ENSG00000273160,ENSG00000227776
chr1	167453258	167453449	1:167453258-167453449	ENSG00000287218,ENSG00000233411,ENSG00000273160
chr1	167454918	167455088	1:167454918-167455088	ENSG00000287218,ENSG00000233411,ENSG00000273160
chr1	167455518	167455688	1:167455518-167455688	ENSG00000287218,ENSG00000233411,ENSG00000273160,ENSG00000227776
chr1	167455818	167456028	1:167455818-167456028	ENSG00000287218,ENSG00000233411,ENSG00000273160
chr1	167456068	167456218	1:167456068-167456218	ENSG00000287218,ENSG00000233411,ENSG00000273160
chr1	167465858	167466068	1:167465858-167466068	ENSG00000287218,ENSG00000233411,ENSG00000273160
chr1	167467338	167467608	1:167467338-167467608	ENSG00000287218,ENSG00000233411,ENSG00000273160
chr1	167488901	167489088	1:167488901-167489088	-
chr1	167512173	167512323	1:167512173-167512323	ENSG00000198821,ENSG00000227776
chr1	167530218	167530368	1:167530218-167530368	ENSG00000227776
chr1	167532478	167532648	1:167532478-167532648	ENSG00000227776
chr1	167533878	167534048	1:167533878-167534048	ENSG00000198821,ENSG00000227776
chr1	167540478	167540628	1:167540478-167540628	ENSG00000227776
chr1	167548491	167548641	1:167548491-167548641	ENSG00000143162
chr1	167553218	167553428	1:167553218-167553428	ENSG00000143162
chr1	167553758	167553908	1:167553758-167553908	ENSG00000272033,ENSG00000227776,ENSG00000143162
chr1	167554372	167554522	1:167554372-167554522	ENSG00000143162
chr1	167556118	167556288	1:167556118-167556288	ENSG00000143162
chr1	167564038	167564188	1:167564038-167564188	-
chr1	167594859	167595048	1:167594859-167595048	ENSG00000231029
chr1	167600258	167600508	1:167600258-167600508	ENSG00000231029,ENSG00000241666,ENSG00000198771
chr1	167601778	167601928	1:167601778-167601928	ENSG00000231029,ENSG00000241666,ENSG00000198771
chr1	167602098	167602248	1:167602098-167602248	ENSG00000231029
chr1	167628062	167628288	1:167628062-167628288	ENSG00000241666,ENSG00000198771
chr1	167630238	167630408	1:167630238-167630408	ENSG00000241666,ENSG00000198771
chr1	167635478	167635628	1:167635478-167635628	ENSG00000241666,ENSG00000198771
chr1	167659577	167659728	1:167659577-167659728	-
chr1	167661678	167661828	1:167661678-167661828	ENSG00000241666,ENSG00000198771
chr1	167663030	167663208	1:167663030-167663208	-
chr1	167678557	167678707	1:167678557-167678707	-
chr1	167681432	167681582	1:167681432-167681582	-
chr1	167683249	167683399	1:167683249-167683399	-
chr1	167683938	167684088	1:167683938-167684088	-
chr1	167687754	167687904	1:167687754-167687904	-
chr1	167687998	167688168	1:167687998-167688168	ENSG00000231029,ENSG00000241666,ENSG00000198771
chr1	167711898	167712048	1:167711898-167712048	-
chr1	167713442	167713608	1:167713442-167713608	-
chr1	167713758	167714028	1:167713758-167714028	-
chr1	167714358	167714508	1:167714358-167714508	-
chr1	167714618	167714768	1:167714618-167714768	-
chr1	167714958	167715148	1:167714958-167715148	ENSG00000197965
chr1	167715518	167715668	1:167715518-167715668	ENSG00000197965
chr1	167716338	167716488	1:167716338-167716488	ENSG00000197965
chr1	167721098	167721268	1:167721098-167721268	ENSG00000197965
chr1	167721818	167721988	1:167721818-167721988	ENSG00000197965
chr1	167722178	167722328	1:167722178-167722328	ENSG00000197965
chr1	167722398	167722588	1:167722398-167722588	ENSG00000197965
chr1	167722933	167723083	1:167722933-167723083	-
chr1	167724118	167724268	1:167724118-167724268	ENSG00000197965
chr1	167728917	167729078	1:167728917-167729078	ENSG00000197965
chr1	167739898	167740078	1:167739898-167740078	-
chr1	167755696	167755846	1:167755696-167755846	-
chr1	167757158	167757328	1:167757158-167757328	-
chr1	167791961	167792128	1:167791961-167792128	-
chr1	167797138	167797288	1:167797138-167797288	-
chr1	167799129	167799279	1:167799129-167799279	-
chr1	167803438	167803588	1:167803438-167803588	ENSG00000197965,ENSG00000250762,ENSG00000232194
chr1	167817317	167817487	1:167817317-167817487	ENSG00000250762,ENSG00000232194
chr1	167820237	167820387	1:167820237-167820387	ENSG00000250762,ENSG00000232194
chr1	167872637	167872800	1:167872637-167872800	-
chr1	167880513	167880663	1:167880513-167880663	-
chr1	167880817	167880967	1:167880817-167880967	-
chr1	167881914	167882064	1:167881914-167882064	-
chr1	167904795	167904945	1:167904795-167904945	-
chr1	167910644	167910794	1:167910644-167910794	ENSG00000143199
chr1	167914157	167914327	1:167914157-167914327	ENSG00000143199
chr1	167915686	167915836	1:167915686-167915836	ENSG00000143199
chr1	167917177	167917327	1:167917177-167917327	ENSG00000143199
chr1	167926637	167926807	1:167926637-167926807	ENSG00000143199,ENSG00000221545
chr1	167935177	167935367	1:167935177-167935367	ENSG00000143158,ENSG00000143164
chr1	167935557	167935707	1:167935557-167935707	ENSG00000143158,ENSG00000143164
chr1	167936117	167936267	1:167936117-167936267	ENSG00000143158,ENSG00000143164,ENSG00000221545,ENSG00000224837
chr1	167936537	167936687	1:167936537-167936687	ENSG00000143158,ENSG00000143164,ENSG00000221545,ENSG00000224837
chr1	167937197	167937347	1:167937197-167937347	ENSG00000143158,ENSG00000143164
chr1	167937477	167937647	1:167937477-167937647	ENSG00000143158,ENSG00000143164,ENSG00000221545
chr1	167983903	167984053	1:167983903-167984053	ENSG00000221545
chr1	167985097	167985247	1:167985097-167985247	ENSG00000221545
chr1	168013929	168014079	1:168013929-168014079	ENSG00000221545
chr1	168019544	168019694	1:168019544-168019694	ENSG00000221545
chr1	168022777	168022927	1:168022777-168022927	ENSG00000221545
chr1	168080184	168080334	1:168080184-168080334	-
chr1	168082357	168082507	1:168082357-168082507	ENSG00000221545,ENSG00000224837,ENSG00000143147
chr1	168084857	168085007	1:168084857-168085007	ENSG00000224837
chr1	168088597	168089007	1:168088597-168089007	-
chr1	168089237	168089502	1:168089237-168089502	-
chr1	168093125	168093296	1:168093125-168093296	ENSG00000143147
chr1	168113057	168113207	1:168113057-168113207	-
chr1	168116537	168116727	1:168116537-168116727	-
chr1	168121717	168121887	1:168121717-168121887	-
chr1	168134787	168134937	1:168134787-168134937	ENSG00000143147
chr1	168135457	168135607	1:168135457-168135607	ENSG00000143147
chr1	168135718	168135868	1:168135718-168135868	ENSG00000143147
chr1	168136217	168136367	1:168136217-168136367	ENSG00000143147
chr1	168136797	168136987	1:168136797-168136987	ENSG00000143147
chr1	168137277	168137467	1:168137277-168137467	ENSG00000143147
chr1	168145937	168146087	1:168145937-168146087	ENSG00000224837,ENSG00000143147
chr1	168146837	168146987	1:168146837-168146987	ENSG00000143147
chr1	168161622	168161772	1:168161622-168161772	-
chr1	168167917	168168067	1:168167917-168168067	-
chr1	168178757	168178947	1:168178757-168178947	ENSG00000224837,ENSG00000143147,ENSG00000143155,ENSG00000237049,ENSG00000237131,ENSG00000213064,ENSG00000214262,ENSG00000206880
chr1	168179217	168179387	1:168179217-168179387	ENSG00000143155
chr1	168179897	168180047	1:168179897-168180047	ENSG00000143155
chr1	168180077	168180227	1:168180077-168180227	ENSG00000143155
chr1	168210390	168210569	1:168210390-168210569	ENSG00000237049,ENSG00000237131
chr1	168225917	168226067	1:168225917-168226067	ENSG00000237049,ENSG00000237131,ENSG00000213064,ENSG00000214262,ENSG00000206880
chr1	168226532	168226727	1:168226532-168226727	ENSG00000237131,ENSG00000213064
chr1	168227658	168227808	1:168227658-168227808	ENSG00000237131,ENSG00000213064
chr1	168235357	168235507	1:168235357-168235507	ENSG00000237131,ENSG00000213064,ENSG00000214262,ENSG00000206880
chr1	168236057	168236207	1:168236057-168236207	ENSG00000214262
chr1	168243277	168243427	1:168243277-168243427	ENSG00000214262,ENSG00000206880
chr1	168279377	168279527	1:168279377-168279527	ENSG00000206880,ENSG00000143178
chr1	168285461	168285647	1:168285461-168285647	ENSG00000143178
chr1	168297459	168297627	1:168297459-168297627	ENSG00000143178
chr1	168301837	168301987	1:168301837-168301987	ENSG00000143178
chr1	168302017	168302187	1:168302017-168302187	ENSG00000143178
chr1	168321077	168321227	1:168321077-168321227	ENSG00000227722
chr1	168322017	168322167	1:168322017-168322167	ENSG00000227722
chr1	168342797	168342947	1:168342797-168342947	ENSG00000143184,ENSG00000229757
chr1	168343697	168343847	1:168343697-168343847	-
chr1	168360317	168360487	1:168360317-168360487	ENSG00000227722
chr1	168360737	168360887	1:168360737-168360887	ENSG00000227722
chr1	168365834	168365987	1:168365834-168365987	ENSG00000227722,ENSG00000207974
chr1	168368173	168368323	1:168368173-168368323	ENSG00000227722
chr1	168372937	168373087	1:168372937-168373087	ENSG00000227722,ENSG00000207974
chr1	168373986	168374136	1:168373986-168374136	ENSG00000227722,ENSG00000207974
chr1	168375691	168375847	1:168375691-168375847	ENSG00000207974
chr1	168382322	168382472	1:168382322-168382472	ENSG00000207974
chr1	168387257	168387427	1:168387257-168387427	ENSG00000207974,ENSG00000283255
chr1	168399117	168399287	1:168399117-168399287	ENSG00000283255
chr1	168404110	168404260	1:168404110-168404260	ENSG00000283255
chr1	168408597	168408747	1:168408597-168408747	ENSG00000283255
chr1	168408977	168409147	1:168408977-168409147	ENSG00000283255
chr1	168422582	168422747	1:168422582-168422747	ENSG00000228697
chr1	168428297	168428451	1:168428297-168428451	ENSG00000228697
chr1	168439649	168439799	1:168439649-168439799	-
chr1	168439877	168440047	1:168439877-168440047	ENSG00000215833,ENSG00000143185,ENSG00000227777,ENSG00000143184,ENSG00000229757
chr1	168441840	168442009	1:168441840-168442009	-
chr1	168445717	168445867	1:168445717-168445867	ENSG00000215833
chr1	168457442	168457592	1:168457442-168457592	ENSG00000215833
chr1	168466317	168466487	1:168466317-168466487	ENSG00000215833
chr1	168469777	168469927	1:168469777-168469927	-
chr1	168471257	168471427	1:168471257-168471427	-
chr1	168483625	168483831	1:168483625-168483831	-
chr1	168485177	168485327	1:168485177-168485327	ENSG00000228697
chr1	168491917	168492087	1:168491917-168492087	ENSG00000228697
chr1	168495657	168495827	1:168495657-168495827	ENSG00000228697
chr1	168497577	168497727	1:168497577-168497727	ENSG00000228697
chr1	168498317	168498507	1:168498317-168498507	ENSG00000228697
chr1	168504217	168504387	1:168504217-168504387	ENSG00000228697
chr1	168509990	168510140	1:168509990-168510140	-
chr1	168546097	168546247	1:168546097-168546247	ENSG00000143185,ENSG00000227777
chr1	168551058	168551287	1:168551058-168551287	ENSG00000143185,ENSG00000227777
chr1	168553057	168553210	1:168553057-168553210	ENSG00000143185,ENSG00000227777
chr1	168553757	168553963	1:168553757-168553963	ENSG00000143185,ENSG00000227777
chr1	168557641	168557807	1:168557641-168557807	-
chr1	168574253	168574553	1:168574253-168574553	ENSG00000143184,ENSG00000229757
chr1	168583046	168583196	1:168583046-168583196	ENSG00000143184,ENSG00000229757
chr1	168585297	168585447	1:168585297-168585447	ENSG00000143184,ENSG00000229757
chr1	168599757	168599907	1:168599757-168599907	-
chr1	168603617	168603767	1:168603617-168603767	ENSG00000143184,ENSG00000229757
chr1	168609241	168609427	1:168609241-168609427	-
chr1	168609537	168609687	1:168609537-168609687	-
chr1	168613737	168613887	1:168613737-168613887	-
chr1	168621457	168621627	1:168621457-168621627	-
chr1	168623297	168623447	1:168623297-168623447	-
chr1	168628897	168629083	1:168628897-168629083	-
chr1	168631817	168631987	1:168631817-168631987	-
chr1	168635227	168635377	1:168635227-168635377	-
chr1	168636317	168636467	1:168636317-168636467	-
chr1	168636757	168636987	1:168636757-168636987	-
chr1	168637497	168637667	1:168637497-168637667	-
chr1	168645797	168645947	1:168645797-168645947	-
chr1	168664524	168664687	1:168664524-168664687	-
chr1	168674397	168674547	1:168674397-168674547	-
chr1	168686757	168686987	1:168686757-168686987	-
chr1	168687917	168688071	1:168687917-168688071	-
chr1	168688757	168688930	1:168688757-168688930	-
chr1	168690377	168690547	1:168690377-168690547	-
chr1	168691377	168691527	1:168691377-168691527	-
chr1	168691637	168691787	1:168691637-168691787	-
chr1	168692457	168692607	1:168692457-168692607	-
chr1	168692937	168693087	1:168692937-168693087	-
chr1	168693237	168693407	1:168693237-168693407	-
chr1	168693657	168693827	1:168693657-168693827	-
chr1	168694037	168694187	1:168694037-168694187	-
chr1	168696157	168696307	1:168696157-168696307	-
chr1	168698856	168699006	1:168698856-168699006	-
chr1	168699157	168699307	1:168699157-168699307	-
chr1	168700534	168700684	1:168700534-168700684	-
chr1	168709140	168709290	1:168709140-168709290	-
chr1	168709417	168709647	1:168709417-168709647	-
chr1	168710097	168710247	1:168710097-168710247	ENSG00000143196
chr1	168719457	168719607	1:168719457-168719607	ENSG00000143196
chr1	168729197	168729347	1:168729197-168729347	ENSG00000143196
chr1	168751197	168751387	1:168751197-168751387	-
chr1	168752217	168752387	1:168752217-168752387	-
chr1	168766697	168766849	1:168766697-168766849	ENSG00000235736
chr1	168768005	168768155	1:168768005-168768155	ENSG00000235736
chr1	168772483	168772633	1:168772483-168772633	ENSG00000235736
chr1	168774297	168774447	1:168774297-168774447	ENSG00000235736,ENSG00000225826
chr1	168783517	168783667	1:168783517-168783667	ENSG00000235736,ENSG00000225826
chr1	168783957	168784127	1:168783957-168784127	ENSG00000235736,ENSG00000225826
chr1	168800017	168800167	1:168800017-168800167	ENSG00000225826
chr1	168800317	168800467	1:168800317-168800467	-
chr1	168801437	168801587	1:168801437-168801587	ENSG00000225826
chr1	168803957	168804107	1:168803957-168804107	ENSG00000225826
chr1	168807057	168807209	1:168807057-168807209	-
chr1	168811357	168811507	1:168811357-168811507	-
chr1	168834348	168834498	1:168834348-168834498	-
chr1	168834557	168834727	1:168834557-168834727	-
chr1	168861740	168861925	1:168861740-168861925	-
chr1	168875897	168876100	1:168875897-168876100	-
chr1	168880237	168880447	1:168880237-168880447	-
chr1	168880477	168880707	1:168880477-168880707	-
chr1	168893377	168893567	1:168893377-168893567	ENSG00000229612,ENSG00000287831
chr1	168897437	168897587	1:168897437-168897587	ENSG00000229612,ENSG00000287831
chr1	168907237	168907427	1:168907237-168907427	ENSG00000229612,ENSG00000287831
chr1	168920557	168920727	1:168920557-168920727	ENSG00000213063
chr1	168939617	168939787	1:168939617-168939787	ENSG00000213063
chr1	168945997	168946147	1:168945997-168946147	ENSG00000213063
chr1	168947177	168947347	1:168947177-168947347	ENSG00000213063
chr1	168972992	168973142	1:168972992-168973142	-
chr1	169004197	169004367	1:169004197-169004367	-
chr1	169019517	169019710	1:169019517-169019710	-
chr1	169024988	169025138	1:169024988-169025138	-
chr1	169031688	169031838	1:169031688-169031838	-
chr1	169047257	169047407	1:169047257-169047407	ENSG00000287282
chr1	169048197	169048347	1:169048197-169048347	ENSG00000287282
chr1	169052837	169053045	1:169052837-169053045	ENSG00000287282
chr1	169060137	169060347	1:169060137-169060347	ENSG00000287282,ENSG00000252987
chr1	169061026	169061187	1:169061026-169061187	ENSG00000287282,ENSG00000252987
chr1	169086640	169086807	1:169086640-169086807	ENSG00000203601
chr1	169087197	169087347	1:169087197-169087347	ENSG00000203601,ENSG00000252987
chr1	169102657	169102827	1:169102657-169102827	ENSG00000285622,ENSG00000237707,ENSG00000143153
chr1	169103537	169103707	1:169103537-169103707	ENSG00000285622,ENSG00000237707,ENSG00000143153
chr1	169105777	169105947	1:169105777-169105947	ENSG00000285622,ENSG00000237707,ENSG00000143153
chr1	169106177	169106327	1:169106177-169106327	ENSG00000285622,ENSG00000237707,ENSG00000143153
chr1	169108963	169109127	1:169108963-169109127	ENSG00000285622,ENSG00000237707,ENSG00000143153
chr1	169109337	169109507	1:169109337-169109507	ENSG00000285622,ENSG00000237707,ENSG00000143153
chr1	169109817	169109987	1:169109817-169109987	ENSG00000285622,ENSG00000237707,ENSG00000143153
chr1	169112300	169112471	1:169112300-169112471	ENSG00000143153
chr1	169113717	169113867	1:169113717-169113867	ENSG00000143153
chr1	169116157	169116327	1:169116157-169116327	ENSG00000143153
chr1	169119477	169119667	1:169119477-169119667	-
chr1	169120117	169120267	1:169120117-169120267	-
chr1	169148577	169148747	1:169148577-169148747	-
chr1	169156674	169156824	1:169156674-169156824	-
chr1	169193597	169193747	1:169193597-169193747	ENSG00000143156
chr1	169202980	169203130	1:169202980-169203130	-
chr1	169227636	169227786	1:169227636-169227786	-
chr1	169231577	169231727	1:169231577-169231727	-
chr1	169236219	169236369	1:169236219-169236369	-
chr1	169238670	169238820	1:169238670-169238820	-
chr1	169262037	169262203	1:169262037-169262203	-
chr1	169271257	169271407	1:169271257-169271407	ENSG00000206880
chr1	169289159	169289309	1:169289159-169289309	-
chr1	169312277	169312447	1:169312277-169312447	ENSG00000143156,ENSG00000235575
chr1	169325233	169325383	1:169325233-169325383	-
chr1	169327025	169327175	1:169327025-169327175	-
chr1	169345557	169345787	1:169345557-169345787	-
chr1	169346432	169346582	1:169346432-169346582	-
chr1	169348557	169348707	1:169348557-169348707	-
chr1	169367177	169367354	1:169367177-169367354	ENSG00000143156,ENSG00000117475
chr1	169367797	169367947	1:169367797-169367947	ENSG00000143156,ENSG00000117475
chr1	169368137	169368287	1:169368137-169368287	ENSG00000143156,ENSG00000117475
chr1	169368477	169368666	1:169368477-169368666	ENSG00000143156,ENSG00000117475
chr1	169424228	169424378	1:169424228-169424378	ENSG00000117477
chr1	169427417	169427567	1:169427417-169427567	ENSG00000117477
chr1	169460414	169460564	1:169460414-169460564	ENSG00000117477
chr1	169466377	169466547	1:169466377-169466547	ENSG00000117477,ENSG00000234604
chr1	169483597	169483767	1:169483597-169483767	ENSG00000117479,ENSG00000234604,ENSG00000213062
chr1	169484200	169484387	1:169484200-169484387	ENSG00000117479,ENSG00000234604,ENSG00000213062
chr1	169485217	169485387	1:169485217-169485387	ENSG00000117479,ENSG00000234604,ENSG00000213062
chr1	169485997	169486167	1:169485997-169486167	ENSG00000117477,ENSG00000117479,ENSG00000234604,ENSG00000213062,ENSG00000198734
chr1	169486737	169486887	1:169486737-169486887	ENSG00000117479,ENSG00000213062
chr1	169487200	169487350	1:169487200-169487350	ENSG00000117479,ENSG00000213062
chr1	169488317	169488467	1:169488317-169488467	-
chr1	169508466	169508616	1:169508466-169508616	-
chr1	169511781	169511949	1:169511781-169511949	ENSG00000198734
chr1	169521357	169521507	1:169521357-169521507	ENSG00000198734
chr1	169523976	169524126	1:169523976-169524126	ENSG00000198734
chr1	169527117	169527267	1:169527117-169527267	-
chr1	169527557	169527707	1:169527557-169527707	-
chr1	169527997	169528147	1:169527997-169528147	-
chr1	169528197	169528347	1:169528197-169528347	-
chr1	169529037	169529187	1:169529037-169529187	-
chr1	169529397	169529547	1:169529397-169529547	ENSG00000198734
chr1	169539117	169539287	1:169539117-169539287	-
chr1	169546177	169546347	1:169546177-169546347	-
chr1	169546497	169546667	1:169546497-169546667	ENSG00000234604
chr1	169548397	169548567	1:169548397-169548567	-
chr1	169549657	169549807	1:169549657-169549807	-
chr1	169550377	169550527	1:169550377-169550527	-
chr1	169565757	169565907	1:169565757-169565907	-
chr1	169566062	169566212	1:169566062-169566212	-
chr1	169570217	169570367	1:169570217-169570367	-
chr1	169572337	169572487	1:169572337-169572487	-
chr1	169584857	169585007	1:169584857-169585007	ENSG00000198734
chr1	169586417	169586587	1:169586417-169586587	ENSG00000198734,ENSG00000174175,ENSG00000188404
chr1	169595877	169596027	1:169595877-169596027	ENSG00000198734,ENSG00000174175,ENSG00000188404
chr1	169601217	169601367	1:169601217-169601367	ENSG00000188404
chr1	169610210	169610360	1:169610210-169610360	ENSG00000174175
chr1	169615937	169616107	1:169615937-169616107	ENSG00000174175
chr1	169630063	169630213	1:169630063-169630213	ENSG00000174175
chr1	169711654	169711804	1:169711654-169711804	ENSG00000188404
chr1	169712134	169712284	1:169712134-169712284	ENSG00000188404,ENSG00000007908
chr1	169722915	169723065	1:169722915-169723065	ENSG00000007908
chr1	169727474	169727624	1:169727474-169727624	ENSG00000007908
chr1	169741754	169741924	1:169741754-169741924	ENSG00000007908
chr1	169765994	169766224	1:169765994-169766224	ENSG00000007908,ENSG00000230704
chr1	169781140	169781290	1:169781140-169781290	-
chr1	169781474	169781644	1:169781474-169781644	ENSG00000230704,ENSG00000171806
chr1	169794894	169795044	1:169794894-169795044	ENSG00000000460,ENSG00000007908,ENSG00000230704,ENSG00000171806
chr1	169809714	169809884	1:169809714-169809884	ENSG00000000460
chr1	169836935	169837104	1:169836935-169837104	-
chr1	169864406	169864584	1:169864406-169864584	ENSG00000239494
chr1	169891194	169891344	1:169891194-169891344	ENSG00000000457
chr1	169891414	169891604	1:169891414-169891604	ENSG00000000457
chr1	169892914	169893064	1:169892914-169893064	ENSG00000000457
chr1	169893614	169893764	1:169893614-169893764	ENSG00000000457,ENSG00000239494,ENSG00000288139
chr1	169893914	169894064	1:169893914-169894064	ENSG00000000457,ENSG00000239494,ENSG00000288139,ENSG00000243051
chr1	169894234	169894384	1:169894234-169894384	ENSG00000000457,ENSG00000239494,ENSG00000288139,ENSG00000243051
chr1	169925635	169925785	1:169925635-169925785	ENSG00000288139
chr1	169926154	169926310	1:169926154-169926310	ENSG00000288139
chr1	169929014	169929164	1:169929014-169929164	ENSG00000288139,ENSG00000243051
chr1	169932014	169932164	1:169932014-169932164	ENSG00000288139,ENSG00000243051
chr1	169942346	169942496	1:169942346-169942496	ENSG00000243051
chr1	169942634	169942824	1:169942634-169942824	ENSG00000288139,ENSG00000243051
chr1	169945362	169945582	1:169945362-169945582	ENSG00000243051
chr1	169987394	169987544	1:169987394-169987544	ENSG00000235378
chr1	169999414	169999564	1:169999414-169999564	ENSG00000243051,ENSG00000235378
chr1	170010574	170010724	1:170010574-170010724	ENSG00000235378,ENSG00000232959
chr1	170027944	170028094	1:170027944-170028094	ENSG00000232959
chr1	170049242	170049392	1:170049242-170049392	-
chr1	170049534	170049684	1:170049534-170049684	ENSG00000232959
chr1	170063284	170063464	1:170063284-170063464	ENSG00000075945
chr1	170074068	170074218	1:170074068-170074218	ENSG00000075945
chr1	170074654	170074804	1:170074654-170074804	ENSG00000288139,ENSG00000075945,ENSG00000243051,ENSG00000235378,ENSG00000232959,ENSG00000233985,ENSG00000238051
chr1	170097734	170097884	1:170097734-170097884	-
chr1	170115034	170115198	1:170115034-170115198	ENSG00000224896
chr1	170126794	170126964	1:170126794-170126964	ENSG00000224896,ENSG00000233985,ENSG00000238051
chr1	170145854	170146004	1:170145854-170146004	ENSG00000203740,ENSG00000283340,ENSG00000263390,ENSG00000233985
chr1	170146194	170146344	1:170146194-170146344	ENSG00000203740,ENSG00000283340,ENSG00000263390,ENSG00000233985
chr1	170162974	170163144	1:170162974-170163144	ENSG00000203740,ENSG00000283340,ENSG00000263390,ENSG00000233985,ENSG00000238051
chr1	170221074	170221244	1:170221074-170221244	ENSG00000233985,ENSG00000238051
chr1	170225854	170226004	1:170225854-170226004	ENSG00000233985,ENSG00000238051
chr1	170284134	170284284	1:170284134-170284284	ENSG00000224286
chr1	170284534	170284684	1:170284534-170284684	ENSG00000224286
chr1	170284827	170284977	1:170284827-170284977	ENSG00000224286
chr1	170285154	170285304	1:170285154-170285304	ENSG00000224286
chr1	170309774	170309924	1:170309774-170309924	-
chr1	170340354	170340524	1:170340354-170340524	-
chr1	170340674	170340824	1:170340674-170340824	-
chr1	170354434	170354604	1:170354434-170354604	-
chr1	170354755	170354905	1:170354755-170354905	-
chr1	170375474	170375624	1:170375474-170375624	ENSG00000226967
chr1	170410534	170410684	1:170410534-170410684	-
chr1	170414242	170414392	1:170414242-170414392	-
chr1	170414745	170414895	1:170414745-170414895	-
chr1	170415094	170415244	1:170415094-170415244	-
chr1	170415454	170415604	1:170415454-170415604	-
chr1	170415914	170416064	1:170415914-170416064	-
chr1	170457414	170457564	1:170457414-170457564	-
chr1	170457769	170457944	1:170457769-170457944	-
chr1	170494496	170494646	1:170494496-170494646	ENSG00000231407
chr1	170511151	170511305	1:170511151-170511305	ENSG00000231407
chr1	170531065	170531249	1:170531065-170531249	ENSG00000231407,ENSG00000120370
chr1	170532014	170532164	1:170532014-170532164	ENSG00000231407,ENSG00000120370
chr1	170532334	170532504	1:170532334-170532504	ENSG00000231407,ENSG00000120370
chr1	170538294	170538444	1:170538294-170538444	ENSG00000231407,ENSG00000120370
chr1	170552223	170552373	1:170552223-170552373	-
chr1	170557034	170557224	1:170557034-170557224	-
chr1	170562810	170562960	1:170562810-170562960	-
chr1	170563114	170563264	1:170563114-170563264	-
chr1	170586553	170586704	1:170586553-170586704	ENSG00000225545,ENSG00000235303
chr1	170587034	170587184	1:170587034-170587184	ENSG00000225545,ENSG00000235303
chr1	170587370	170587520	1:170587370-170587520	ENSG00000225545
chr1	170591137	170591287	1:170591137-170591287	ENSG00000225545,ENSG00000235303
chr1	170592994	170593144	1:170592994-170593144	ENSG00000225545,ENSG00000235303
chr1	170593260	170593560	1:170593260-170593560	ENSG00000225545,ENSG00000235303
chr1	170594094	170594244	1:170594094-170594244	ENSG00000225545,ENSG00000235303
chr1	170603154	170603304	1:170603154-170603304	ENSG00000235303
chr1	170619301	170619451	1:170619301-170619451	-
chr1	170623316	170623466	1:170623316-170623466	-
chr1	170630954	170631104	1:170630954-170631104	-
chr1	170631454	170631604	1:170631454-170631604	-
chr1	170660234	170660384	1:170660234-170660384	ENSG00000116132,ENSG00000271811
chr1	170661394	170661544	1:170661394-170661544	ENSG00000116132,ENSG00000271811
chr1	170661833	170661983	1:170661833-170661983	ENSG00000116132,ENSG00000271811
chr1	170662194	170662344	1:170662194-170662344	ENSG00000116132,ENSG00000271811
chr1	170663154	170663304	1:170663154-170663304	ENSG00000116132,ENSG00000271811
chr1	170664294	170664444	1:170664294-170664444	ENSG00000116132,ENSG00000271811
chr1	170664583	170664733	1:170664583-170664733	ENSG00000116132,ENSG00000271811
chr1	170664934	170665084	1:170664934-170665084	ENSG00000116132,ENSG00000271811
chr1	170671429	170671584	1:170671429-170671584	ENSG00000116132,ENSG00000271811
chr1	170689634	170689804	1:170689634-170689804	-
chr1	170698785	170698935	1:170698785-170698935	-
chr1	170699105	170699255	1:170699105-170699255	-
chr1	170700967	170701117	1:170700967-170701117	-
chr1	170708109	170708259	1:170708109-170708259	-
chr1	170750085	170750235	1:170750085-170750235	-
chr1	170765834	170765984	1:170765834-170765984	-
chr1	170769065	170769215	1:170769065-170769215	-
chr1	170790345	170790495	1:170790345-170790495	-
chr1	170792134	170792284	1:170792134-170792284	-
chr1	170804565	170804715	1:170804565-170804715	-
chr1	170806414	170806564	1:170806414-170806564	-
chr1	170872434	170872584	1:170872434-170872584	-
chr1	170874774	170874924	1:170874774-170874924	-
chr1	170882014	170882167	1:170882014-170882167	-
chr1	170886554	170886744	1:170886554-170886744	-
chr1	170892027	170892177	1:170892027-170892177	-
chr1	170893734	170893944	1:170893734-170893944	-
chr1	170893964	170894114	1:170893964-170894114	-
chr1	170896154	170896304	1:170896154-170896304	-
chr1	170928094	170928244	1:170928094-170928244	ENSG00000117501
chr1	170929874	170930024	1:170929874-170930024	ENSG00000117501
chr1	170932236	170932386	1:170932236-170932386	ENSG00000117501
chr1	170967174	170967324	1:170967174-170967324	ENSG00000117501
chr1	170984561	170984711	1:170984561-170984711	ENSG00000117501
chr1	171033428	171033578	1:171033428-171033578	-
chr1	171077531	171077681	1:171077531-171077681	ENSG00000226552,ENSG00000007933,ENSG00000221390,ENSG00000283598
chr1	171081374	171081544	1:171081374-171081544	ENSG00000226552,ENSG00000007933,ENSG00000221390,ENSG00000283598
chr1	171081886	171082036	1:171081886-171082036	ENSG00000226552,ENSG00000007933,ENSG00000221390,ENSG00000283598
chr1	171128538	171128688	1:171128538-171128688	ENSG00000221390,ENSG00000283598,ENSG00000117507
chr1	171140003	171140153	1:171140003-171140153	ENSG00000221390,ENSG00000283598,ENSG00000117507
chr1	171141756	171141926	1:171141756-171141926	ENSG00000007933,ENSG00000221390,ENSG00000283598,ENSG00000117507
chr1	171142216	171142446	1:171142216-171142446	ENSG00000221390,ENSG00000283598,ENSG00000117507
chr1	171142482	171142932	1:171142482-171142932	ENSG00000221390,ENSG00000283598,ENSG00000117507
chr1	171142976	171143126	1:171142976-171143126	ENSG00000117507
chr1	171158293	171158593	1:171158293-171158593	ENSG00000117507
chr1	171160316	171160486	1:171160316-171160486	ENSG00000007933,ENSG00000221390,ENSG00000283598,ENSG00000117507
chr1	171160756	171160926	1:171160756-171160926	ENSG00000221390,ENSG00000283598
chr1	171161056	171161206	1:171161056-171161206	ENSG00000007933,ENSG00000221390,ENSG00000283598,ENSG00000117507,ENSG00000094963
chr1	171188776	171188926	1:171188776-171188926	ENSG00000221390,ENSG00000283598,ENSG00000094963
chr1	171195897	171196047	1:171195897-171196047	ENSG00000094963
chr1	171207444	171207594	1:171207444-171207594	ENSG00000094963
chr1	171210536	171210686	1:171210536-171210686	ENSG00000221390,ENSG00000283598,ENSG00000094963
chr1	171219884	171220034	1:171219884-171220034	ENSG00000225243
chr1	171220045	171220195	1:171220045-171220195	ENSG00000225243
chr1	171220205	171220355	1:171220205-171220355	ENSG00000225243
chr1	171220656	171220806	1:171220656-171220806	ENSG00000225243
chr1	171222380	171222584	1:171222380-171222584	ENSG00000225243
chr1	171226876	171227026	1:171226876-171227026	ENSG00000226552,ENSG00000007933,ENSG00000221390,ENSG00000283598,ENSG00000225243
chr1	171245576	171245726	1:171245576-171245726	ENSG00000231424,ENSG00000010932,ENSG00000206692
chr1	171248385	171248553	1:171248385-171248553	ENSG00000231424,ENSG00000010932,ENSG00000206692
chr1	171251436	171251586	1:171251436-171251586	ENSG00000231424,ENSG00000010932,ENSG00000206692
chr1	171251816	171251966	1:171251816-171251966	ENSG00000231424,ENSG00000010932,ENSG00000206692
chr1	171252559	171252709	1:171252559-171252709	ENSG00000231424,ENSG00000010932,ENSG00000206692
chr1	171254976	171255146	1:171254976-171255146	ENSG00000231424,ENSG00000010932,ENSG00000206692
chr1	171255316	171255486	1:171255316-171255486	ENSG00000231424,ENSG00000010932,ENSG00000206692,ENSG00000230547
chr1	171255616	171255786	1:171255616-171255786	ENSG00000231424,ENSG00000010932,ENSG00000206692
chr1	171257236	171257386	1:171257236-171257386	ENSG00000231424,ENSG00000010932,ENSG00000206692,ENSG00000230547
chr1	171257736	171257886	1:171257736-171257886	ENSG00000231424,ENSG00000010932,ENSG00000206692
chr1	171258536	171258766	1:171258536-171258766	ENSG00000231424,ENSG00000010932,ENSG00000206692
chr1	171259131	171259285	1:171259131-171259285	ENSG00000231424,ENSG00000010932,ENSG00000206692
chr1	171267456	171267626	1:171267456-171267626	ENSG00000230547
chr1	171286456	171286606	1:171286456-171286606	ENSG00000010932,ENSG00000230547
chr1	171313976	171314126	1:171313976-171314126	ENSG00000231424,ENSG00000007933,ENSG00000221390,ENSG00000283598,ENSG00000010932,ENSG00000206692,ENSG00000230547,ENSG00000076258,ENSG00000285665
chr1	171314556	171314706	1:171314556-171314706	ENSG00000076258
chr1	171344636	171344806	1:171344636-171344806	ENSG00000285665,ENSG00000268062
chr1	171351995	171352145	1:171351995-171352145	ENSG00000285665,ENSG00000268062
chr1	171355816	171355966	1:171355816-171355966	ENSG00000285665,ENSG00000268062
chr1	171358976	171359146	1:171358976-171359146	ENSG00000285665,ENSG00000268062
chr1	171360276	171360426	1:171360276-171360426	-
chr1	171366176	171366326	1:171366176-171366326	-
chr1	171396616	171396822	1:171396616-171396822	ENSG00000239428
chr1	171397096	171397246	1:171397096-171397246	ENSG00000239428
chr1	171398236	171398386	1:171398236-171398386	ENSG00000239428
chr1	171403521	171403671	1:171403521-171403671	-
chr1	171405216	171405366	1:171405216-171405366	-
chr1	171424598	171424748	1:171424598-171424748	-
chr1	171429216	171429366	1:171429216-171429366	-
chr1	171433603	171433753	1:171433603-171433753	ENSG00000234333
chr1	171434836	171435026	1:171434836-171435026	ENSG00000234333
chr1	171438556	171438726	1:171438556-171438726	ENSG00000234333
chr1	171438951	171439101	1:171438951-171439101	ENSG00000234333
chr1	171457538	171457706	1:171457538-171457706	-
chr1	171460256	171460426	1:171460256-171460426	-
chr1	171468491	171468647	1:171468491-171468647	-
chr1	171480173	171480323	1:171480173-171480323	-
chr1	171485396	171485546	1:171485396-171485546	ENSG00000117523,ENSG00000283683
chr1	171485936	171486146	1:171485936-171486146	ENSG00000117523
chr1	171486156	171486306	1:171486156-171486306	ENSG00000117523
chr1	171486596	171486746	1:171486596-171486746	ENSG00000117523
chr1	171509323	171509473	1:171509323-171509473	-
chr1	171554076	171554226	1:171554076-171554226	ENSG00000117523,ENSG00000283683
chr1	171563816	171563966	1:171563816-171563966	-
chr1	171566656	171566806	1:171566656-171566806	-
chr1	171636276	171636473	1:171636276-171636473	ENSG00000283683,ENSG00000230364
chr1	171637900	171638200	1:171637900-171638200	ENSG00000283683
chr1	171645015	171645185	1:171645015-171645185	ENSG00000283683,ENSG00000034971,ENSG00000233328,ENSG00000230364,ENSG00000236741
chr1	171645995	171646186	1:171645995-171646186	ENSG00000034971,ENSG00000233328,ENSG00000230364
chr1	171655315	171655465	1:171655315-171655465	ENSG00000034971,ENSG00000233328,ENSG00000230364
chr1	171655575	171655745	1:171655575-171655745	ENSG00000283683,ENSG00000034971,ENSG00000233328,ENSG00000230364
chr1	171715754	171715904	1:171715754-171715904	-
chr1	171716015	171716165	1:171716015-171716165	ENSG00000233328,ENSG00000230364
chr1	171716735	171716885	1:171716735-171716885	-
chr1	171741355	171741505	1:171741355-171741505	ENSG00000117533,ENSG00000232261,ENSG00000271459,ENSG00000236741,ENSG00000253060
chr1	171741995	171742145	1:171741995-171742145	ENSG00000283683,ENSG00000233328,ENSG00000230364,ENSG00000117533,ENSG00000232261,ENSG00000271459,ENSG00000236741,ENSG00000253060,ENSG00000010165
chr1	171742595	171742785	1:171742595-171742785	ENSG00000117533,ENSG00000232261,ENSG00000271459,ENSG00000236741,ENSG00000253060
chr1	171743175	171743325	1:171743175-171743325	ENSG00000117533,ENSG00000232261,ENSG00000271459,ENSG00000236741,ENSG00000253060
chr1	171743575	171743725	1:171743575-171743725	ENSG00000117533
chr1	171754375	171754545	1:171754375-171754545	ENSG00000232261,ENSG00000271459,ENSG00000236741,ENSG00000253060
chr1	171781395	171781545	1:171781395-171781545	ENSG00000283683,ENSG00000233328,ENSG00000230364,ENSG00000117533,ENSG00000232261,ENSG00000271459,ENSG00000236741,ENSG00000253060,ENSG00000010165,ENSG00000213060
chr1	171781955	171782125	1:171781955-171782125	ENSG00000253060,ENSG00000010165
chr1	171789437	171789587	1:171789437-171789587	ENSG00000010165
chr1	171800851	171801219	1:171800851-171801219	ENSG00000213060
chr1	171801535	171801685	1:171801535-171801685	ENSG00000213060
chr1	171817441	171817741	1:171817441-171817741	ENSG00000224600
chr1	171817815	171817965	1:171817815-171817965	ENSG00000224600
chr1	171840742	171840892	1:171840742-171840892	ENSG00000197959
chr1	171841375	171841545	1:171841375-171841545	ENSG00000224600,ENSG00000197959,ENSG00000233540
chr1	171842015	171842165	1:171842015-171842165	ENSG00000197959
chr1	171842295	171842583	1:171842295-171842583	ENSG00000197959
chr1	171851055	171851225	1:171851055-171851225	ENSG00000233540
chr1	171868325	171868475	1:171868325-171868475	ENSG00000233540
chr1	171877838	171878033	1:171877838-171878033	ENSG00000233540
chr1	171878720	171878870	1:171878720-171878870	ENSG00000233540
chr1	171881655	171881805	1:171881655-171881805	-
chr1	171899057	171899207	1:171899057-171899207	-
chr1	171911635	171911785	1:171911635-171911785	-
chr1	171940515	171940685	1:171940515-171940685	-
chr1	171963830	171963980	1:171963830-171963980	-
chr1	171983695	171983845	1:171983695-171983845	ENSG00000213060
chr1	171984415	171984598	1:171984415-171984598	ENSG00000213060
chr1	171984975	171985125	1:171984975-171985125	ENSG00000213060
chr1	171985755	171985925	1:171985755-171985925	ENSG00000213060
chr1	172002855	172003005	1:172002855-172003005	-
chr1	172006015	172006165	1:172006015-172006165	-
chr1	172025095	172025245	1:172025095-172025245	-
chr1	172041815	172041985	1:172041815-172041985	-
chr1	172054295	172054445	1:172054295-172054445	-
chr1	172090315	172090465	1:172090315-172090465	-
chr1	172099932	172100082	1:172099932-172100082	-
chr1	172121496	172121646	1:172121496-172121646	-
chr1	172135172	172135322	1:172135172-172135322	ENSG00000230630,ENSG00000283844,ENSG00000283152,ENSG00000208024
chr1	172136033	172136183	1:172136033-172136183	ENSG00000230630,ENSG00000283844,ENSG00000283152,ENSG00000208024
chr1	172138755	172138905	1:172138755-172138905	ENSG00000230630,ENSG00000283844,ENSG00000283152,ENSG00000208024
chr1	172144795	172144985	1:172144795-172144985	ENSG00000230630,ENSG00000283844,ENSG00000283152,ENSG00000208024
chr1	172145475	172145625	1:172145475-172145625	ENSG00000230630,ENSG00000208024
chr1	172146603	172146788	1:172146603-172146788	ENSG00000230630,ENSG00000208024
chr1	172154655	172154805	1:172154655-172154805	-
chr1	172163603	172163753	1:172163603-172163753	-
chr1	172168435	172168585	1:172168435-172168585	-
chr1	172177975	172178125	1:172177975-172178125	ENSG00000287336
chr1	172178908	172179105	1:172178908-172179105	-
chr1	172180975	172181125	1:172180975-172181125	ENSG00000287336
chr1	172181635	172181805	1:172181635-172181805	ENSG00000287336
chr1	172185415	172185565	1:172185415-172185565	ENSG00000287336
chr1	172203243	172203393	1:172203243-172203393	ENSG00000287336
chr1	172220033	172220183	1:172220033-172220183	ENSG00000287336
chr1	172239995	172240167	1:172239995-172240167	ENSG00000287336
chr1	172269755	172269925	1:172269755-172269925	-
chr1	172270625	172270775	1:172270625-172270775	-
chr1	172276529	172276699	1:172276529-172276699	-
chr1	172278555	172278745	1:172278555-172278745	-
chr1	172280030	172280180	1:172280030-172280180	-
chr1	172286916	172287066	1:172286916-172287066	-
chr1	172287371	172287522	1:172287371-172287522	-
chr1	172322255	172322405	1:172322255-172322405	-
chr1	172322515	172322665	1:172322515-172322665	-
chr1	172322835	172322985	1:172322835-172322985	-
chr1	172323699	172323849	1:172323699-172323849	-
chr1	172325675	172325825	1:172325675-172325825	-
chr1	172343515	172343693	1:172343515-172343693	-
chr1	172343855	172344005	1:172343855-172344005	-
chr1	172351455	172351627	1:172351455-172351627	-
chr1	172351915	172352065	1:172351915-172352065	-
chr1	172352626	172352776	1:172352626-172352776	-
chr1	172354329	172354479	1:172354329-172354479	-
chr1	172356735	172356885	1:172356735-172356885	ENSG00000206684
chr1	172358162	172358325	1:172358162-172358325	-
chr1	172358555	172358725	1:172358555-172358725	ENSG00000206684
chr1	172358855	172359025	1:172358855-172359025	ENSG00000206684
chr1	172359135	172359305	1:172359135-172359305	ENSG00000206684
chr1	172359775	172359925	1:172359775-172359925	ENSG00000206684
chr1	172360611	172360805	1:172360611-172360805	ENSG00000206684
chr1	172382055	172382245	1:172382055-172382245	ENSG00000197959,ENSG00000135845
chr1	172382525	172382675	1:172382525-172382675	ENSG00000197959
chr1	172383100	172383250	1:172383100-172383250	ENSG00000197959
chr1	172383715	172383865	1:172383715-172383865	ENSG00000197959,ENSG00000206684,ENSG00000135845
chr1	172390915	172391085	1:172390915-172391085	ENSG00000197959
chr1	172391275	172391452	1:172391275-172391452	ENSG00000197959
chr1	172394235	172394385	1:172394235-172394385	ENSG00000197959
chr1	172394535	172394705	1:172394535-172394705	ENSG00000197959
chr1	172394855	172395005	1:172394855-172395005	ENSG00000197959
chr1	172397395	172397545	1:172397395-172397545	-
chr1	172398303	172398453	1:172398303-172398453	-
chr1	172398675	172398825	1:172398675-172398825	-
chr1	172399184	172399334	1:172399184-172399334	-
chr1	172399475	172399645	1:172399475-172399645	ENSG00000283844,ENSG00000283152,ENSG00000287336
chr1	172401995	172402145	1:172401995-172402145	-
chr1	172429435	172429605	1:172429435-172429605	ENSG00000180999
chr1	172431735	172431905	1:172431735-172431905	-
chr1	172431975	172432165	1:172431975-172432165	-
chr1	172443675	172443825	1:172443675-172443825	ENSG00000135845
chr1	172444055	172444205	1:172444055-172444205	ENSG00000135845,ENSG00000180999
chr1	172449175	172449345	1:172449175-172449345	ENSG00000135845,ENSG00000180999
chr1	172450035	172450185	1:172450035-172450185	ENSG00000180999
chr1	172450615	172450765	1:172450615-172450765	ENSG00000180999
chr1	172451215	172451385	1:172451215-172451385	ENSG00000180999
chr1	172460315	172460465	1:172460315-172460465	-
chr1	172460915	172461065	1:172460915-172461065	-
chr1	172467155	172467325	1:172467155-172467325	-
chr1	172467645	172467804	1:172467645-172467804	-
chr1	172469855	172470005	1:172469855-172470005	-
chr1	172470235	172470405	1:172470235-172470405	-
chr1	172476275	172476425	1:172476275-172476425	-
chr1	172477880	172478034	1:172477880-172478034	-
chr1	172487182	172487341	1:172487182-172487341	-
chr1	172497395	172497565	1:172497395-172497565	-
chr1	172498935	172499105	1:172498935-172499105	-
chr1	172499755	172499925	1:172499755-172499925	-
chr1	172507754	172508054	1:172507754-172508054	-
chr1	172513615	172513765	1:172513615-172513765	-
chr1	172530155	172530325	1:172530155-172530325	-
chr1	172532415	172532565	1:172532415-172532565	ENSG00000094975
chr1	172532895	172533045	1:172532895-172533045	ENSG00000094975
chr1	172533815	172534025	1:172533815-172534025	ENSG00000094975
chr1	172534182	172534342	1:172534182-172534342	-
chr1	172588855	172589038	1:172588855-172589038	-
chr1	172600770	172600920	1:172600770-172600920	ENSG00000251943
chr1	172609650	172609805	1:172609650-172609805	ENSG00000251943
chr1	172627035	172627185	1:172627035-172627185	ENSG00000251943
chr1	172637593	172637743	1:172637593-172637743	-
chr1	172638915	172639093	1:172638915-172639093	-
chr1	172639435	172639585	1:172639435-172639585	-
chr1	172643655	172643805	1:172643655-172643805	ENSG00000117560
chr1	172653168	172653318	1:172653168-172653318	ENSG00000117560
chr1	172654655	172654825	1:172654655-172654825	ENSG00000117560
chr1	172671715	172671885	1:172671715-172671885	ENSG00000117560
chr1	172674855	172675014	1:172674855-172675014	-
chr1	172679135	172679285	1:172679135-172679285	-
chr1	172679515	172679705	1:172679515-172679705	ENSG00000117560
chr1	172682980	172683130	1:172682980-172683130	-
chr1	172699310	172699460	1:172699310-172699460	-
chr1	172716635	172716785	1:172716635-172716785	-
chr1	172717775	172717965	1:172717775-172717965	ENSG00000251943
chr1	172719755	172719905	1:172719755-172719905	ENSG00000251943
chr1	172723332	172723525	1:172723332-172723525	-
chr1	172728136	172728286	1:172728136-172728286	-
chr1	172742735	172742885	1:172742735-172742885	ENSG00000229785
chr1	172745095	172745245	1:172745095-172745245	ENSG00000229785,ENSG00000279061
chr1	172746435	172746605	1:172746435-172746605	ENSG00000229785,ENSG00000279061
chr1	172778595	172778750	1:172778595-172778750	ENSG00000224228
chr1	172778896	172779046	1:172778896-172779046	ENSG00000224228
chr1	172821652	172821805	1:172821652-172821805	-
chr1	172821998	172822148	1:172821998-172822148	-
chr1	172823635	172823785	1:172823635-172823785	-
chr1	172826155	172826305	1:172826155-172826305	-
chr1	172826535	172826705	1:172826535-172826705	-
chr1	172827370	172827520	1:172827370-172827520	-
chr1	172845475	172845645	1:172845475-172845645	-
chr1	172856685	172856835	1:172856685-172856835	-
chr1	172871375	172871525	1:172871375-172871525	ENSG00000227177
chr1	172886155	172886345	1:172886155-172886345	ENSG00000227177
chr1	172887275	172887425	1:172887275-172887425	ENSG00000227177
chr1	172906835	172907025	1:172906835-172907025	ENSG00000224000
chr1	172907355	172907525	1:172907355-172907525	ENSG00000224000
chr1	172914655	172914805	1:172914655-172914805	ENSG00000224000
chr1	172918055	172918205	1:172918055-172918205	ENSG00000224000
chr1	172926180	172926330	1:172926180-172926330	-
chr1	172933975	172934125	1:172933975-172934125	ENSG00000224000
chr1	172934255	172934405	1:172934255-172934405	-
chr1	172940528	172940704	1:172940528-172940704	-
chr1	172951875	172952045	1:172951875-172952045	-
chr1	172959693	172959843	1:172959693-172959843	-
chr1	172969695	172969849	1:172969695-172969849	-
chr1	172971315	172971465	1:172971315-172971465	-
chr1	172976214	172976364	1:172976214-172976364	-
chr1	172976475	172976645	1:172976475-172976645	ENSG00000226375
chr1	173024695	173024845	1:173024695-173024845	-
chr1	173043397	173043547	1:173043397-173043547	ENSG00000120337
chr1	173050943	173051093	1:173050943-173051093	ENSG00000120337
chr1	173052957	173053107	1:173052957-173053107	ENSG00000120337
chr1	173062275	173062425	1:173062275-173062425	ENSG00000120337
chr1	173122596	173122766	1:173122596-173122766	-
chr1	173123076	173123246	1:173123076-173123246	ENSG00000120337,ENSG00000230849,ENSG00000226375
chr1	173123476	173123646	1:173123476-173123646	ENSG00000120337,ENSG00000230849,ENSG00000226375
chr1	173127456	173127626	1:173127456-173127626	ENSG00000230849
chr1	173127936	173128106	1:173127936-173128106	ENSG00000230849
chr1	173128796	173128986	1:173128796-173128986	ENSG00000230849
chr1	173134176	173134346	1:173134176-173134346	ENSG00000230849,ENSG00000226375
chr1	173134896	173135066	1:173134896-173135066	ENSG00000230849,ENSG00000226375
chr1	173149976	173150146	1:173149976-173150146	ENSG00000230849,ENSG00000226375
chr1	173190676	173190846	1:173190676-173190846	ENSG00000226375,ENSG00000117586,ENSG00000231615
chr1	173191156	173191306	1:173191156-173191306	ENSG00000226375
chr1	173202476	173202626	1:173202476-173202626	ENSG00000226375,ENSG00000117586
chr1	173205456	173205606	1:173205456-173205606	ENSG00000117586
chr1	173207314	173207464	1:173207314-173207464	ENSG00000117586
chr1	173210360	173210510	1:173210360-173210510	ENSG00000117586
chr1	173210836	173210986	1:173210836-173210986	ENSG00000117586
chr1	173249494	173249644	1:173249494-173249644	-
chr1	173255321	173255486	1:173255321-173255486	ENSG00000231615
chr1	173269531	173269700	1:173269531-173269700	-
chr1	173344470	173344620	1:173344470-173344620	ENSG00000232751,ENSG00000231615
chr1	173393216	173393406	1:173393216-173393406	ENSG00000232751,ENSG00000231615
chr1	173405176	173405547	1:173405176-173405547	ENSG00000231615
chr1	173405854	173406006	1:173405854-173406006	ENSG00000231615
chr1	173412156	173412306	1:173412156-173412306	ENSG00000203739
chr1	173420416	173420586	1:173420416-173420586	ENSG00000232751,ENSG00000231615,ENSG00000203739,ENSG00000225591,ENSG00000200674,ENSG00000252357
chr1	173429576	173429726	1:173429576-173429726	ENSG00000203739
chr1	173430036	173430186	1:173430036-173430186	ENSG00000203739,ENSG00000225591,ENSG00000200674,ENSG00000252357
chr1	173431296	173431446	1:173431296-173431446	ENSG00000203739,ENSG00000225591,ENSG00000200674,ENSG00000120334,ENSG00000252357,ENSG00000117593
chr1	173445324	173445474	1:173445324-173445474	ENSG00000203739
chr1	173452075	173452225	1:173452075-173452225	-
chr1	173454070	173454220	1:173454070-173454220	-
chr1	173460071	173460221	1:173460071-173460221	-
chr1	173461257	173461407	1:173461257-173461407	-
chr1	173473656	173473806	1:173473656-173473806	ENSG00000203739,ENSG00000117592
chr1	173473976	173474126	1:173473976-173474126	ENSG00000203739,ENSG00000117592
chr1	173474236	173474460	1:173474236-173474460	ENSG00000203739,ENSG00000117592
chr1	173474536	173474706	1:173474536-173474706	ENSG00000203739,ENSG00000117592
chr1	173474916	173475086	1:173474916-173475086	ENSG00000203739,ENSG00000117592
chr1	173475216	173475516	1:173475216-173475516	ENSG00000117592
chr1	173475816	173475986	1:173475816-173475986	ENSG00000203739,ENSG00000117592
chr1	173476307	173476486	1:173476307-173476486	ENSG00000117592
chr1	173476676	173476826	1:173476676-173476826	ENSG00000203739,ENSG00000117592
chr1	173477056	173477226	1:173477056-173477226	ENSG00000203739,ENSG00000117592,ENSG00000225591,ENSG00000200674,ENSG00000252357
chr1	173477596	173477766	1:173477596-173477766	ENSG00000203739,ENSG00000117592
chr1	173478176	173478346	1:173478176-173478346	ENSG00000203739,ENSG00000117592
chr1	173479687	173479906	1:173479687-173479906	ENSG00000117592
chr1	173487762	173487912	1:173487762-173487912	-
chr1	173489316	173489466	1:173489316-173489466	ENSG00000203739,ENSG00000117592
chr1	173497016	173497166	1:173497016-173497166	-
chr1	173503512	173503666	1:173503512-173503666	-
chr1	173506556	173506706	1:173506556-173506706	-
chr1	173507236	173507426	1:173507236-173507426	-
chr1	173507960	173508110	1:173507960-173508110	-
chr1	173523480	173523630	1:173523480-173523630	-
chr1	173527276	173527446	1:173527276-173527446	ENSG00000238272
chr1	173527565	173527715	1:173527565-173527715	-
chr1	173529257	173529425	1:173529257-173529425	-
chr1	173560278	173560428	1:173560278-173560428	ENSG00000162753,ENSG00000238272
chr1	173602515	173602665	1:173602515-173602665	ENSG00000162753
chr1	173603076	173603226	1:173603076-173603226	ENSG00000162753
chr1	173603376	173603546	1:173603376-173603546	ENSG00000162753
chr1	173608631	173608781	1:173608631-173608781	ENSG00000162753
chr1	173637656	173637829	1:173637656-173637829	ENSG00000232113
chr1	173637856	173638006	1:173637856-173638006	ENSG00000232113
chr1	173638146	173638296	1:173638146-173638296	ENSG00000232113
chr1	173638356	173638527	1:173638356-173638527	ENSG00000232113
chr1	173639216	173639366	1:173639216-173639366	ENSG00000232113
chr1	173642836	173642986	1:173642836-173642986	ENSG00000232113
chr1	173669776	173669926	1:173669776-173669926	ENSG00000285777,ENSG00000183831
chr1	173714856	173715026	1:173714856-173715026	ENSG00000076321,ENSG00000225591,ENSG00000200674,ENSG00000252357
chr1	173715476	173715626	1:173715476-173715626	ENSG00000076321,ENSG00000225591
chr1	173717356	173717506	1:173717356-173717506	ENSG00000076321,ENSG00000225591
chr1	173824437	173824607	1:173824437-173824607	ENSG00000225591,ENSG00000200674,ENSG00000120334,ENSG00000252357,ENSG00000117593
chr1	173824817	173824987	1:173824817-173824987	ENSG00000225591,ENSG00000200674,ENSG00000120334,ENSG00000252357,ENSG00000117593
chr1	173825137	173825287	1:173825137-173825287	ENSG00000120334,ENSG00000117593
chr1	173853197	173853367	1:173853197-173853367	-
chr1	173857023	173857173	1:173857023-173857173	ENSG00000270084
chr1	173867261	173867411	1:173867261-173867411	-
chr1	173868077	173868227	1:173868077-173868227	ENSG00000234741,ENSG00000270084,ENSG00000185278,ENSG00000200755
chr1	173868577	173868747	1:173868577-173868747	ENSG00000234741,ENSG00000270084,ENSG00000185278
chr1	173869097	173869247	1:173869097-173869247	-
chr1	173871221	173871371	1:173871221-173871371	-
chr1	173914377	173914527	1:173914377-173914527	ENSG00000117601,ENSG00000252231
chr1	173917297	173917467	1:173917297-173917467	ENSG00000117601,ENSG00000252231
chr1	173925357	173925527	1:173925357-173925527	ENSG00000117601,ENSG00000252231
chr1	173926837	173926987	1:173926837-173926987	ENSG00000117601,ENSG00000252231
chr1	173956232	173956382	1:173956232-173956382	ENSG00000135870,ENSG00000200755
chr1	173973144	173973294	1:173973144-173973294	ENSG00000200755
chr1	174000503	174000723	1:174000503-174000723	-
chr1	174005179	174005329	1:174005179-174005329	-
chr1	174009155	174009305	1:174009155-174009305	-
chr1	174021197	174021347	1:174021197-174021347	ENSG00000135870,ENSG00000236535,ENSG00000224977
chr1	174021677	174021827	1:174021677-174021827	ENSG00000135870,ENSG00000236535,ENSG00000224977
chr1	174021837	174022027	1:174021837-174022027	ENSG00000135870,ENSG00000236535,ENSG00000224977
chr1	174022377	174022527	1:174022377-174022527	ENSG00000135870,ENSG00000200755,ENSG00000236535,ENSG00000224977,ENSG00000225713
chr1	174022837	174022987	1:174022837-174022987	ENSG00000135870,ENSG00000236535,ENSG00000224977
chr1	174023657	174023807	1:174023657-174023807	ENSG00000135870,ENSG00000236535,ENSG00000224977
chr1	174040510	174040687	1:174040510-174040687	-
chr1	174041553	174041703	1:174041553-174041703	-
chr1	174068137	174068287	1:174068137-174068287	ENSG00000225713
chr1	174072677	174072827	1:174072677-174072827	ENSG00000225713
chr1	174074877	174075027	1:174074877-174075027	ENSG00000225713
chr1	174077817	174077967	1:174077817-174077967	ENSG00000225713
chr1	174114957	174115127	1:174114957-174115127	ENSG00000225713
chr1	174123975	174124125	1:174123975-174124125	ENSG00000225713
chr1	174144137	174144307	1:174144137-174144307	-
chr1	174153679	174153829	1:174153679-174153829	ENSG00000227373
chr1	174158867	174159017	1:174158867-174159017	ENSG00000227373
chr1	174159317	174159487	1:174159317-174159487	ENSG00000225713,ENSG00000227373,ENSG00000152061
chr1	174159817	174160007	1:174159817-174160007	ENSG00000227373,ENSG00000152061
chr1	174160277	174160427	1:174160277-174160427	ENSG00000227373,ENSG00000152061
chr1	174160825	174160975	1:174160825-174160975	ENSG00000227373
chr1	174161818	174161968	1:174161818-174161968	ENSG00000227373
chr1	174174457	174174647	1:174174457-174174647	-
chr1	174191717	174191867	1:174191717-174191867	-
chr1	174209288	174209438	1:174209288-174209438	-
chr1	174217380	174217680	1:174217380-174217680	-
chr1	174217837	174218007	1:174217837-174218007	ENSG00000225713
chr1	174222184	174222334	1:174222184-174222334	-
chr1	174258197	174258347	1:174258197-174258347	-
chr1	174262797	174262967	1:174262797-174262967	ENSG00000237317
chr1	174266626	174266776	1:174266626-174266776	-
chr1	174267357	174267507	1:174267357-174267507	-
chr1	174270093	174270243	1:174270093-174270243	-
chr1	174270376	174270526	1:174270376-174270526	-
chr1	174274611	174274761	1:174274611-174274761	-
chr1	174359277	174359441	1:174359277-174359441	ENSG00000237317
chr1	174393997	174394147	1:174393997-174394147	ENSG00000237317
chr1	174407835	174407985	1:174407835-174407985	ENSG00000237317
chr1	174428130	174428280	1:174428130-174428280	ENSG00000203737
chr1	174449090	174449240	1:174449090-174449240	ENSG00000203737
chr1	174569801	174569951	1:174569801-174569951	-
chr1	174623695	174623845	1:174623695-174623845	-
chr1	174623864	174624014	1:174623864-174624014	-
chr1	174652637	174652787	1:174652637-174652787	-
chr1	174653037	174653187	1:174653037-174653187	-
chr1	174653536	174653686	1:174653536-174653686	-
chr1	174682757	174682907	1:174682757-174682907	-
chr1	174689456	174689606	1:174689456-174689606	-
chr1	174689672	174689827	1:174689672-174689827	-
chr1	174692437	174692587	1:174692437-174692587	-
chr1	174696047	174696347	1:174696047-174696347	-
chr1	174726277	174726427	1:174726277-174726427	-
chr1	174726637	174726787	1:174726637-174726787	ENSG00000223828
chr1	174740377	174740548	1:174740377-174740548	ENSG00000223828
chr1	174744057	174744227	1:174744057-174744227	ENSG00000223828
chr1	174766877	174767027	1:174766877-174767027	ENSG00000223828
chr1	174768617	174768767	1:174768617-174768767	ENSG00000223828
chr1	174770077	174770247	1:174770077-174770247	ENSG00000223828
chr1	174795823	174795973	1:174795823-174795973	-
chr1	174799717	174799867	1:174799717-174799867	ENSG00000152061,ENSG00000223828,ENSG00000231378,ENSG00000237249
chr1	174800377	174800527	1:174800377-174800527	-
chr1	174812797	174812967	1:174812797-174812967	-
chr1	174855482	174855647	1:174855482-174855647	ENSG00000231378
chr1	174871986	174872286	1:174871986-174872286	ENSG00000152061
chr1	174872777	174872955	1:174872777-174872955	ENSG00000152061
chr1	174874337	174874487	1:174874337-174874487	ENSG00000152061,ENSG00000237249
chr1	174874614	174874764	1:174874614-174874764	ENSG00000152061
chr1	174875377	174875547	1:174875377-174875547	ENSG00000152061,ENSG00000231378,ENSG00000237249,ENSG00000223525,ENSG00000235869
chr1	174877297	174877447	1:174877297-174877447	ENSG00000152061,ENSG00000237249
chr1	174883497	174883647	1:174883497-174883647	ENSG00000237249
chr1	174902472	174902622	1:174902472-174902622	ENSG00000237249,ENSG00000223525,ENSG00000235869
chr1	174902638	174902808	1:174902638-174902808	ENSG00000237249,ENSG00000223525,ENSG00000235869
chr1	174911718	174911868	1:174911718-174911868	ENSG00000237249,ENSG00000235869
chr1	174913371	174913521	1:174913371-174913521	ENSG00000237249,ENSG00000235869
chr1	174913558	174913708	1:174913558-174913708	ENSG00000237249,ENSG00000235869
chr1	174914118	174914268	1:174914118-174914268	ENSG00000237249,ENSG00000235869
chr1	174938725	174938875	1:174938725-174938875	ENSG00000235869
chr1	174942938	174943128	1:174942938-174943128	ENSG00000235869,ENSG00000229531
chr1	174946138	174946328	1:174946138-174946328	ENSG00000235869,ENSG00000229531
chr1	174953329	174953479	1:174953329-174953479	ENSG00000229531
chr1	174953858	174954028	1:174953858-174954028	ENSG00000235869,ENSG00000229531
chr1	174954178	174954328	1:174954178-174954328	ENSG00000235869,ENSG00000229531
chr1	174963647	174963797	1:174963647-174963797	-
chr1	174964578	174964768	1:174964578-174964768	ENSG00000152061
chr1	174965195	174965368	1:174965195-174965368	-
chr1	174966091	174966268	1:174966091-174966268	-
chr1	174967958	174968159	1:174967958-174968159	-
chr1	174983338	174983488	1:174983338-174983488	ENSG00000152061
chr1	174996618	174996781	1:174996618-174996781	ENSG00000252552,ENSG00000287697,ENSG00000116161
chr1	174998598	174998748	1:174998598-174998748	ENSG00000252552,ENSG00000287697,ENSG00000116161
chr1	174998918	174999068	1:174998918-174999068	ENSG00000252552,ENSG00000287697,ENSG00000116161
chr1	174999298	174999449	1:174999298-174999449	ENSG00000223828,ENSG00000252552,ENSG00000287697,ENSG00000116161
chr1	174999719	174999909	1:174999719-174999909	ENSG00000223828,ENSG00000237249,ENSG00000235869,ENSG00000252552,ENSG00000287697,ENSG00000116161
chr1	175000299	175000449	1:175000299-175000449	ENSG00000116161
chr1	175015359	175015509	1:175015359-175015509	ENSG00000120333,ENSG00000206659
chr1	175022924	175023074	1:175022924-175023074	ENSG00000120333,ENSG00000206659
chr1	175023439	175023609	1:175023439-175023609	ENSG00000223828,ENSG00000116161,ENSG00000120333,ENSG00000206659,ENSG00000181101
chr1	175029379	175029549	1:175029379-175029549	ENSG00000120333,ENSG00000206659,ENSG00000181101
chr1	175029819	175029989	1:175029819-175029989	ENSG00000120333,ENSG00000206659,ENSG00000181101
chr1	175034917	175035067	1:175034917-175035067	ENSG00000181101
chr1	175072499	175072669	1:175072499-175072669	ENSG00000181101,ENSG00000120332
chr1	175072759	175072909	1:175072759-175072909	ENSG00000181101,ENSG00000120332
chr1	175073179	175073329	1:175073179-175073329	ENSG00000181101,ENSG00000120332
chr1	175089380	175089530	1:175089380-175089530	-
chr1	175096319	175096489	1:175096319-175096489	ENSG00000181101
chr1	175117219	175117369	1:175117219-175117369	ENSG00000181101
chr1	175125379	175125529	1:175125379-175125529	ENSG00000181101
chr1	175129336	175129489	1:175129336-175129489	-
chr1	175129759	175129909	1:175129759-175129909	ENSG00000181101
chr1	175138699	175138849	1:175138699-175138849	-
chr1	175142078	175142229	1:175142078-175142229	-
chr1	175146659	175146809	1:175146659-175146809	ENSG00000181101,ENSG00000233946,ENSG00000260990
chr1	175152119	175152269	1:175152119-175152269	ENSG00000233946,ENSG00000260990
chr1	175152376	175152526	1:175152376-175152526	-
chr1	175154979	175155129	1:175154979-175155129	ENSG00000233946,ENSG00000260990
chr1	175169358	175169549	1:175169358-175169549	ENSG00000235750
chr1	175191819	175191969	1:175191819-175191969	ENSG00000235750
chr1	175192139	175192309	1:175192139-175192309	ENSG00000235750,ENSG00000230687
chr1	175192919	175193169	1:175192919-175193169	ENSG00000235750,ENSG00000230687,ENSG00000233946
chr1	175197639	175197804	1:175197639-175197804	ENSG00000235750,ENSG00000230687
chr1	175201279	175201429	1:175201279-175201429	ENSG00000230687
chr1	175217799	175217949	1:175217799-175217949	ENSG00000230687
chr1	175218879	175219049	1:175218879-175219049	ENSG00000230687,ENSG00000233946
chr1	175219139	175219289	1:175219139-175219289	ENSG00000230687
chr1	175220938	175221088	1:175220938-175221088	-
chr1	175221279	175221509	1:175221279-175221509	-
chr1	175221819	175221969	1:175221819-175221969	ENSG00000230687,ENSG00000233946,ENSG00000260990
chr1	175234479	175234629	1:175234479-175234629	-
chr1	175234839	175234997	1:175234839-175234997	-
chr1	175267859	175268009	1:175267859-175268009	ENSG00000233946
chr1	175268779	175269009	1:175268779-175269009	ENSG00000233946
chr1	175269239	175269389	1:175269239-175269389	ENSG00000233946
chr1	175273459	175273609	1:175273459-175273609	ENSG00000233946
chr1	175319719	175319889	1:175319719-175319889	ENSG00000233946,ENSG00000260990
chr1	175338599	175338749	1:175338599-175338749	ENSG00000233946
chr1	175341761	175341911	1:175341761-175341911	-
chr1	175373939	175374089	1:175373939-175374089	-
chr1	175376299	175376469	1:175376299-175376469	-
chr1	175377519	175377669	1:175377519-175377669	-
chr1	175410739	175410909	1:175410739-175410909	ENSG00000116147
chr1	175419907	175420207	1:175419907-175420207	-
chr1	175420299	175420469	1:175420299-175420469	-
chr1	175422279	175422429	1:175422279-175422429	-
chr1	175434339	175434489	1:175434339-175434489	-
chr1	175471159	175471309	1:175471159-175471309	-
chr1	175471579	175471729	1:175471579-175471729	-
chr1	175478379	175478549	1:175478379-175478549	-
chr1	175480518	175480689	1:175480518-175480689	-
chr1	175481239	175481389	1:175481239-175481389	-
chr1	175481779	175481958	1:175481779-175481958	-
chr1	175485718	175485868	1:175485718-175485868	-
chr1	175498158	175498308	1:175498158-175498308	-
chr1	175520342	175520492	1:175520342-175520492	-
chr1	175536459	175536689	1:175536459-175536689	-
chr1	175555393	175555543	1:175555393-175555543	ENSG00000235628
chr1	175564769	175565069	1:175564769-175565069	ENSG00000235628
chr1	175573519	175573689	1:175573519-175573689	ENSG00000235628
chr1	175574708	175574909	1:175574708-175574909	-
chr1	175591177	175591327	1:175591177-175591327	-
chr1	175591439	175591589	1:175591439-175591589	-
chr1	175599319	175599469	1:175599319-175599469	-
chr1	175599554	175599704	1:175599554-175599704	-
chr1	175601939	175602089	1:175601939-175602089	-
chr1	175602319	175602578	1:175602319-175602578	-
chr1	175650786	175650936	1:175650786-175650936	-
chr1	175665338	175665638	1:175665338-175665638	-
chr1	175665739	175665889	1:175665739-175665889	-
chr1	175668502	175668652	1:175668502-175668652	-
chr1	175669809	175670010	1:175669809-175670010	-
chr1	175673575	175673725	1:175673575-175673725	-
chr1	175678528	175678740	1:175678528-175678740	-
chr1	175691057	175691207	1:175691057-175691207	-
chr1	175704953	175705103	1:175704953-175705103	-
chr1	175725779	175725949	1:175725779-175725949	ENSG00000116147
chr1	175743079	175743249	1:175743079-175743249	ENSG00000116147
chr1	175743685	175743849	1:175743685-175743849	ENSG00000116147
chr1	175749226	175749376	1:175749226-175749376	ENSG00000116147
chr1	175750635	175750785	1:175750635-175750785	-
chr1	175750859	175751029	1:175750859-175751029	-
chr1	175757499	175757649	1:175757499-175757649	-
chr1	175788953	175789149	1:175788953-175789149	-
chr1	175808735	175808885	1:175808735-175808885	-
chr1	175814927	175815077	1:175814927-175815077	-
chr1	175822717	175822869	1:175822717-175822869	-
chr1	175839899	175840109	1:175839899-175840109	-
chr1	175840379	175840549	1:175840379-175840549	-
chr1	175840823	175840973	1:175840823-175840973	-
chr1	175841859	175842089	1:175841859-175842089	-
chr1	175845399	175845589	1:175845399-175845589	-
chr1	175862539	175862689	1:175862539-175862689	-
chr1	175878359	175878521	1:175878359-175878521	ENSG00000224718
chr1	175878879	175879029	1:175878879-175879029	ENSG00000224718
chr1	175885439	175885609	1:175885439-175885609	ENSG00000224718
chr1	175888059	175888209	1:175888059-175888209	ENSG00000224718,ENSG00000227740,ENSG00000230777
chr1	175894777	175894927	1:175894777-175894927	-
chr1	175920489	175920639	1:175920489-175920639	ENSG00000227740,ENSG00000230777
chr1	175968799	175968949	1:175968799-175968949	ENSG00000252906
chr1	175969359	175969509	1:175969359-175969509	ENSG00000252906
chr1	175984127	175984277	1:175984127-175984277	-
chr1	175984939	175985089	1:175984939-175985089	ENSG00000252906,ENSG00000228686
chr1	176019583	176019733	1:176019583-176019733	ENSG00000228686
chr1	176034039	176034365	1:176034039-176034365	ENSG00000228686
chr1	176058879	176059029	1:176058879-176059029	ENSG00000228686
chr1	176067838	176067988	1:176067838-176067988	-
chr1	176068417	176068567	1:176068417-176068567	-
chr1	176073639	176073809	1:176073639-176073809	ENSG00000228686
chr1	176102362	176102512	1:176102362-176102512	-
chr1	176110319	176110489	1:176110319-176110489	-
chr1	176119678	176119828	1:176119678-176119828	-
chr1	176150112	176150262	1:176150112-176150262	-
chr1	176150419	176150569	1:176150419-176150569	-
chr1	176178399	176178589	1:176178399-176178589	-
chr1	176205859	176206009	1:176205859-176206009	-
chr1	176206359	176206549	1:176206359-176206549	ENSG00000143207,ENSG00000236021,ENSG00000273629
chr1	176206639	176206789	1:176206639-176206789	ENSG00000143207,ENSG00000236021,ENSG00000273629
chr1	176207159	176207329	1:176207159-176207329	ENSG00000143207,ENSG00000236021,ENSG00000273629
chr1	176207539	176207709	1:176207539-176207709	ENSG00000143207,ENSG00000236021,ENSG00000273629,ENSG00000232463
chr1	176208160	176208310	1:176208160-176208310	-
chr1	176211859	176212029	1:176211859-176212029	ENSG00000143207,ENSG00000236021,ENSG00000273629
chr1	176226027	176226177	1:176226027-176226177	ENSG00000273629,ENSG00000232463
chr1	176241519	176241689	1:176241519-176241689	ENSG00000232463,ENSG00000253025
chr1	176268185	176268335	1:176268185-176268335	ENSG00000227815
chr1	176272467	176272617	1:176272467-176272617	ENSG00000227815
chr1	176296696	176296846	1:176296696-176296846	ENSG00000231020
chr1	176313891	176314041	1:176313891-176314041	ENSG00000231020
chr1	176364319	176364489	1:176364319-176364489	ENSG00000225904
chr1	176364659	176364829	1:176364659-176364829	ENSG00000225904
chr1	176374301	176374451	1:176374301-176374451	ENSG00000225904
chr1	176375099	176375249	1:176375099-176375249	ENSG00000231020,ENSG00000225904
chr1	176380059	176380229	1:176380059-176380229	-
chr1	176382279	176382449	1:176382279-176382449	-
chr1	176384059	176384289	1:176384059-176384289	-
chr1	176444368	176444549	1:176444368-176444549	-
chr1	176450659	176450809	1:176450659-176450809	ENSG00000116183
chr1	176462822	176462972	1:176462822-176462972	ENSG00000116183
chr1	176463255	176463405	1:176463255-176463405	ENSG00000116183
chr1	176466619	176466769	1:176466619-176466769	ENSG00000116183
chr1	176469699	176469849	1:176469699-176469849	ENSG00000116183
chr1	176480039	176480189	1:176480039-176480189	-
chr1	176480306	176480456	1:176480306-176480456	-
chr1	176485122	176485422	1:176485122-176485422	-
chr1	176491079	176491229	1:176491079-176491229	-
chr1	176515439	176515629	1:176515439-176515629	-
chr1	176517539	176517689	1:176517539-176517689	-
chr1	176519299	176519449	1:176519299-176519449	-
chr1	176522559	176522729	1:176522559-176522729	-
chr1	176531212	176531368	1:176531212-176531368	ENSG00000116183
chr1	176552719	176552869	1:176552719-176552869	ENSG00000116183
chr1	176553257	176553407	1:176553257-176553407	ENSG00000116183
chr1	176557619	176557838	1:176557619-176557838	ENSG00000116183
chr1	176559939	176560089	1:176559939-176560089	ENSG00000116183
chr1	176601439	176601589	1:176601439-176601589	ENSG00000237514
chr1	176602228	176602378	1:176602228-176602378	ENSG00000237514
chr1	176602419	176602649	1:176602419-176602649	ENSG00000237514
chr1	176605299	176605449	1:176605299-176605449	ENSG00000237514
chr1	176609699	176609869	1:176609699-176609869	ENSG00000237514
chr1	176609959	176610109	1:176609959-176610109	ENSG00000237514
chr1	176638534	176638684	1:176638534-176638684	-
chr1	176643644	176643794	1:176643644-176643794	-
chr1	176656419	176656569	1:176656419-176656569	-
chr1	176673192	176673342	1:176673192-176673342	-
chr1	176691719	176691869	1:176691719-176691869	-
chr1	176693799	176693949	1:176693799-176693949	-
chr1	176694059	176694209	1:176694059-176694209	-
chr1	176696179	176696369	1:176696179-176696369	-
chr1	176707559	176707729	1:176707559-176707729	-
chr1	176746101	176746251	1:176746101-176746251	-
chr1	176762039	176762189	1:176762039-176762189	-
chr1	176779758	176779936	1:176779758-176779936	-
chr1	176796019	176796197	1:176796019-176796197	ENSG00000116183
chr1	176801559	176801709	1:176801559-176801709	-
chr1	176812014	176812164	1:176812014-176812164	-
chr1	176826399	176826549	1:176826399-176826549	ENSG00000286754
chr1	176829519	176829669	1:176829519-176829669	ENSG00000286754
chr1	176843460	176843610	1:176843460-176843610	ENSG00000286754
chr1	176843819	176843969	1:176843819-176843969	ENSG00000286754
chr1	176847159	176847349	1:176847159-176847349	-
chr1	176865010	176865189	1:176865010-176865189	-
chr1	176878819	176878969	1:176878819-176878969	-
chr1	176881079	176881229	1:176881079-176881229	-
chr1	176897439	176897609	1:176897439-176897609	-
chr1	176897899	176898049	1:176897899-176898049	-
chr1	176904514	176904664	1:176904514-176904664	-
chr1	176927646	176927796	1:176927646-176927796	-
chr1	176949119	176949289	1:176949119-176949289	-
chr1	176957119	176957287	1:176957119-176957287	-
chr1	176957723	176957918	1:176957723-176957918	-
chr1	176986987	176987287	1:176986987-176987287	-
chr1	176996579	176996729	1:176996579-176996729	-
chr1	177023411	177023561	1:177023411-177023561	ENSG00000202609
chr1	177024694	177024844	1:177024694-177024844	ENSG00000202609
chr1	177164539	177164689	1:177164539-177164689	ENSG00000152092
chr1	177170779	177170949	1:177170779-177170949	ENSG00000152092,ENSG00000198797
chr1	177171019	177171169	1:177171019-177171169	ENSG00000152092,ENSG00000198797
chr1	177171490	177171640	1:177171490-177171640	ENSG00000152092,ENSG00000198797
chr1	177172999	177173149	1:177172999-177173149	ENSG00000152092,ENSG00000198797
chr1	177173723	177173909	1:177173723-177173909	ENSG00000152092,ENSG00000198797
chr1	177175013	177175313	1:177175013-177175313	ENSG00000198797
chr1	177181379	177181529	1:177181379-177181529	-
chr1	177181759	177181929	1:177181759-177181929	ENSG00000152092,ENSG00000198797
chr1	177185339	177185489	1:177185339-177185489	-
chr1	177207019	177207169	1:177207019-177207169	-
chr1	177209419	177209589	1:177209419-177209589	ENSG00000152092
chr1	177210199	177210369	1:177210199-177210369	-
chr1	177211299	177211449	1:177211299-177211449	-
chr1	177219639	177219789	1:177219639-177219789	-
chr1	177246999	177247149	1:177246999-177247149	-
chr1	177247359	177247529	1:177247359-177247529	-
chr1	177249339	177249489	1:177249339-177249489	-
chr1	177255559	177255709	1:177255559-177255709	ENSG00000198797
chr1	177256359	177256529	1:177256359-177256529	ENSG00000198797
chr1	177257249	177257399	1:177257249-177257399	ENSG00000198797
chr1	177257719	177257939	1:177257719-177257939	ENSG00000198797
chr1	177274804	177274954	1:177274804-177274954	-
chr1	177278799	177278949	1:177278799-177278949	-
chr1	177288119	177288269	1:177288119-177288269	-
chr1	177327199	177327349	1:177327199-177327349	-
chr1	177334379	177334529	1:177334379-177334529	-
chr1	177335079	177335229	1:177335079-177335229	-
chr1	177340639	177340789	1:177340639-177340789	ENSG00000224968
chr1	177341776	177342029	1:177341776-177342029	ENSG00000224968
chr1	177343547	177343697	1:177343547-177343697	ENSG00000224968
chr1	177347059	177347209	1:177347059-177347209	ENSG00000224968
chr1	177351519	177351693	1:177351519-177351693	ENSG00000224968
chr1	177355683	177355849	1:177355683-177355849	ENSG00000224968
chr1	177366243	177366393	1:177366243-177366393	-
chr1	177384719	177384869	1:177384719-177384869	-
chr1	177451299	177451469	1:177451299-177451469	-
chr1	177477659	177477809	1:177477659-177477809	-
chr1	177477919	177478069	1:177477919-177478069	-
chr1	177517680	177517830	1:177517680-177517830	-
chr1	177566600	177566770	1:177566600-177566770	ENSG00000227579
chr1	177585640	177585790	1:177585640-177585790	ENSG00000227579,ENSG00000236720
chr1	177599160	177599316	1:177599160-177599316	ENSG00000227579
chr1	177620760	177620910	1:177620760-177620910	ENSG00000236720
chr1	177640811	177640961	1:177640811-177640961	-
chr1	177670883	177671033	1:177670883-177671033	ENSG00000236720
chr1	177688820	177689020	1:177688820-177689020	ENSG00000236720
chr1	177711105	177711255	1:177711105-177711255	ENSG00000236720
chr1	177780220	177780370	1:177780220-177780370	ENSG00000236720
chr1	177811597	177811747	1:177811597-177811747	-
chr1	177818100	177818290	1:177818100-177818290	-
chr1	177824140	177824310	1:177824140-177824310	-
chr1	177824610	177824760	1:177824610-177824760	-
chr1	177825638	177825810	1:177825638-177825810	-
chr1	177858580	177858730	1:177858580-177858730	-
chr1	177872278	177872490	1:177872278-177872490	-
chr1	177872680	177872830	1:177872680-177872830	-
chr1	177873320	177873470	1:177873320-177873470	-
chr1	177898160	177898310	1:177898160-177898310	-
chr1	177898440	177898590	1:177898440-177898590	-
chr1	177898960	177899110	1:177898960-177899110	-
chr1	177913780	177913950	1:177913780-177913950	ENSG00000227579
chr1	177946080	177946230	1:177946080-177946230	ENSG00000120341
chr1	177948460	177948630	1:177948460-177948630	ENSG00000120341
chr1	177959820	177960010	1:177959820-177960010	ENSG00000120341
chr1	177969009	177969159	1:177969009-177969159	ENSG00000120341
chr1	177969200	177969370	1:177969200-177969370	ENSG00000120341
chr1	177970020	177970190	1:177970020-177970190	ENSG00000120341
chr1	177983580	177983730	1:177983580-177983730	ENSG00000120341
chr1	177983820	177984051	1:177983820-177984051	ENSG00000120341
chr1	177984260	177984430	1:177984260-177984430	ENSG00000120341
chr1	177986432	177986582	1:177986432-177986582	ENSG00000120341
chr1	177995541	177995691	1:177995541-177995691	-
chr1	178011540	178011690	1:178011540-178011690	ENSG00000276563
chr1	178019774	178019942	1:178019774-178019942	ENSG00000254154,ENSG00000276563
chr1	178023440	178023610	1:178023440-178023610	ENSG00000254154,ENSG00000276563
chr1	178031940	178032110	1:178031940-178032110	ENSG00000254154,ENSG00000242193,ENSG00000276563
chr1	178033140	178033290	1:178033140-178033290	ENSG00000254154,ENSG00000242193
chr1	178037940	178038090	1:178037940-178038090	ENSG00000254154,ENSG00000242193
chr1	178046999	178047149	1:178046999-178047149	-
chr1	178052740	178052890	1:178052740-178052890	-
chr1	178053060	178053218	1:178053060-178053218	-
chr1	178055231	178055381	1:178055231-178055381	-
chr1	178056040	178056211	1:178056040-178056211	-
chr1	178057240	178057390	1:178057240-178057390	-
chr1	178058240	178058450	1:178058240-178058450	-
chr1	178061099	178061270	1:178061099-178061270	-
chr1	178061380	178061530	1:178061380-178061530	-
chr1	178061772	178061922	1:178061772-178061922	-
chr1	178092020	178092170	1:178092020-178092170	ENSG00000224687
chr1	178092240	178092540	1:178092240-178092540	ENSG00000224687
chr1	178093240	178093410	1:178093240-178093410	ENSG00000224687,ENSG00000075391
chr1	178093600	178093750	1:178093600-178093750	ENSG00000224687,ENSG00000075391
chr1	178093980	178094150	1:178093980-178094150	ENSG00000224687,ENSG00000075391
chr1	178094400	178094570	1:178094400-178094570	ENSG00000224687,ENSG00000075391
chr1	178094880	178095030	1:178094880-178095030	ENSG00000224687
chr1	178095440	178095590	1:178095440-178095590	ENSG00000224687
chr1	178101760	178101949	1:178101760-178101949	-
chr1	178126100	178126254	1:178126100-178126254	ENSG00000075391
chr1	178126360	178126510	1:178126360-178126510	ENSG00000075391
chr1	178126820	178126970	1:178126820-178126970	ENSG00000075391
chr1	178152017	178152167	1:178152017-178152167	-
chr1	178155600	178155770	1:178155600-178155770	-
chr1	178155950	178156100	1:178155950-178156100	-
chr1	178168660	178168810	1:178168660-178168810	-
chr1	178189940	178190090	1:178189940-178190090	ENSG00000270575
chr1	178192780	178192950	1:178192780-178192950	ENSG00000270575
chr1	178238860	178239050	1:178238860-178239050	-
chr1	178239250	178239400	1:178239250-178239400	-
chr1	178241180	178241330	1:178241180-178241330	-
chr1	178262200	178262410	1:178262200-178262410	-
chr1	178263440	178263590	1:178263440-178263590	-
chr1	178275188	178275390	1:178275188-178275390	-
chr1	178275620	178275790	1:178275620-178275790	-
chr1	178278260	178278410	1:178278260-178278410	-
chr1	178283000	178283150	1:178283000-178283150	-
chr1	178294744	178294950	1:178294744-178294950	-
chr1	178300040	178300210	1:178300040-178300210	ENSG00000264809
chr1	178310760	178310910	1:178310760-178310910	ENSG00000264809
chr1	178320796	178320946	1:178320796-178320946	-
chr1	178330330	178330480	1:178330330-178330480	-
chr1	178341340	178341510	1:178341340-178341510	ENSG00000075391
chr1	178344540	178344710	1:178344540-178344710	ENSG00000075391
chr1	178371320	178371470	1:178371320-178371470	-
chr1	178388898	178389048	1:178388898-178389048	-
chr1	178397808	178397958	1:178397808-178397958	-
chr1	178399320	178399470	1:178399320-178399470	-
chr1	178407763	178407913	1:178407763-178407913	ENSG00000213058
chr1	178417940	178418090	1:178417940-178418090	ENSG00000213058
chr1	178451620	178451770	1:178451620-178451770	ENSG00000075391
chr1	178461812	178461970	1:178461812-178461970	ENSG00000075391,ENSG00000264809
chr1	178470680	178470830	1:178470680-178470830	ENSG00000188585,ENSG00000264809
chr1	178501669	178501819	1:178501669-178501819	ENSG00000188585
chr1	178501840	178502010	1:178501840-178502010	ENSG00000188585,ENSG00000264809,ENSG00000285910,ENSG00000240021
chr1	178506720	178506870	1:178506720-178506870	ENSG00000188585,ENSG00000264809,ENSG00000285910,ENSG00000240021
chr1	178529455	178529610	1:178529455-178529610	ENSG00000240021
chr1	178530140	178530290	1:178530140-178530290	-
chr1	178532065	178532215	1:178532065-178532215	-
chr1	178532420	178532570	1:178532420-178532570	ENSG00000285910,ENSG00000240021,ENSG00000228196,ENSG00000201791
chr1	178537000	178537150	1:178537000-178537150	ENSG00000213057,ENSG00000201791
chr1	178537640	178537790	1:178537640-178537790	ENSG00000213057
chr1	178537979	178538129	1:178537979-178538129	ENSG00000213057
chr1	178538640	178538830	1:178538640-178538830	ENSG00000213057
chr1	178539240	178539390	1:178539240-178539390	ENSG00000213057
chr1	178540740	178540910	1:178540740-178540910	ENSG00000213057,ENSG00000201791
chr1	178542220	178542370	1:178542220-178542370	ENSG00000213057,ENSG00000201347,ENSG00000228196,ENSG00000201791
chr1	178542640	178542810	1:178542640-178542810	ENSG00000213057,ENSG00000201347,ENSG00000228196,ENSG00000201791
chr1	178543060	178543230	1:178543060-178543230	ENSG00000213057,ENSG00000201347,ENSG00000228196,ENSG00000201791
chr1	178544671	178544821	1:178544671-178544821	ENSG00000213057,ENSG00000201791
chr1	178564556	178564706	1:178564556-178564706	ENSG00000201347
chr1	178574463	178574613	1:178574463-178574613	ENSG00000201347
chr1	178576000	178576170	1:178576000-178576170	ENSG00000201347
chr1	178608580	178608750	1:178608580-178608750	-
chr1	178610775	178610925	1:178610775-178610925	-
chr1	178619660	178619834	1:178619660-178619834	-
chr1	178625780	178625950	1:178625780-178625950	-
chr1	178633142	178633317	1:178633142-178633317	-
chr1	178644320	178644495	1:178644320-178644495	ENSG00000273384
chr1	178651120	178651370	1:178651120-178651370	ENSG00000273384
chr1	178651780	178652010	1:178651780-178652010	ENSG00000273384
chr1	178655820	178655990	1:178655820-178655990	ENSG00000273384,ENSG00000266417
chr1	178656144	178656294	1:178656144-178656294	ENSG00000273384
chr1	178684591	178684741	1:178684591-178684741	ENSG00000266417
chr1	178684820	178684970	1:178684820-178684970	ENSG00000266417
chr1	178692232	178692382	1:178692232-178692382	-
chr1	178693440	178693650	1:178693440-178693650	-
chr1	178706620	178706770	1:178706620-178706770	-
chr1	178723658	178723808	1:178723658-178723808	-
chr1	178724800	178724950	1:178724800-178724950	ENSG00000273062,ENSG00000116191
chr1	178725140	178725290	1:178725140-178725290	ENSG00000273062,ENSG00000116191,ENSG00000228196,ENSG00000201791
chr1	178725500	178725670	1:178725500-178725670	ENSG00000273062,ENSG00000116191
chr1	178725760	178725930	1:178725760-178725930	ENSG00000273062,ENSG00000116191
chr1	178726300	178726450	1:178726300-178726450	ENSG00000273062,ENSG00000116191,ENSG00000228196,ENSG00000201791
chr1	178727240	178727410	1:178727240-178727410	ENSG00000273062,ENSG00000116191
chr1	178727566	178727716	1:178727566-178727716	ENSG00000273062,ENSG00000116191
chr1	178749702	178749852	1:178749702-178749852	ENSG00000228196,ENSG00000201791
chr1	178753480	178753650	1:178753480-178753650	ENSG00000228196,ENSG00000201791
chr1	178768460	178768610	1:178768460-178768610	-
chr1	178774380	178774550	1:178774380-178774550	-
chr1	178781653	178781803	1:178781653-178781803	-
chr1	178806805	178806955	1:178806805-178806955	-
chr1	178809687	178809837	1:178809687-178809837	-
chr1	178818620	178818770	1:178818620-178818770	-
chr1	178819200	178819370	1:178819200-178819370	-
chr1	178847400	178847570	1:178847400-178847570	-
chr1	178864398	178864550	1:178864398-178864550	ENSG00000116194
chr1	178869200	178869390	1:178869200-178869390	ENSG00000116194
chr1	178871020	178871170	1:178871020-178871170	ENSG00000116191,ENSG00000116194
chr1	178931960	178932130	1:178931960-178932130	-
chr1	178932420	178932570	1:178932420-178932570	ENSG00000116194
chr1	178939000	178939190	1:178939000-178939190	-
chr1	178942941	178943091	1:178942941-178943091	-
chr1	178946106	178946256	1:178946106-178946256	-
chr1	178973420	178973570	1:178973420-178973570	-
chr1	179000214	179000514	1:179000214-179000514	-
chr1	179002568	179002718	1:179002568-179002718	-
chr1	179002800	179002970	1:179002800-179002970	-
chr1	179003100	179003250	1:179003100-179003250	-
chr1	179003661	179003811	1:179003661-179003811	-
chr1	179017180	179017330	1:179017180-179017330	ENSG00000232750
chr1	179017980	179018150	1:179017980-179018150	ENSG00000232750
chr1	179024380	179024530	1:179024380-179024530	-
chr1	179025198	179025348	1:179025198-179025348	ENSG00000116199,ENSG00000232750
chr1	179025740	179025910	1:179025740-179025910	ENSG00000116199,ENSG00000232750
chr1	179026140	179026310	1:179026140-179026310	ENSG00000116199,ENSG00000232750
chr1	179026500	179026650	1:179026500-179026650	ENSG00000116199,ENSG00000232750
chr1	179029399	179029590	1:179029399-179029590	ENSG00000116199
chr1	179032401	179032551	1:179032401-179032551	ENSG00000116199,ENSG00000232750
chr1	179047180	179047330	1:179047180-179047330	ENSG00000232750
chr1	179079280	179079430	1:179079280-179079430	ENSG00000186283,ENSG00000162779
chr1	179081920	179082090	1:179081920-179082090	ENSG00000186283,ENSG00000162779
chr1	179082580	179082770	1:179082580-179082770	ENSG00000186283
chr1	179082820	179082970	1:179082820-179082970	ENSG00000186283
chr1	179087760	179087910	1:179087760-179087910	ENSG00000186283
chr1	179089927	179090077	1:179089927-179090077	ENSG00000186283
chr1	179091779	179091950	1:179091779-179091950	ENSG00000186283
chr1	179094911	179095061	1:179094911-179095061	ENSG00000186283
chr1	179105500	179105650	1:179105500-179105650	-
chr1	179121200	179121350	1:179121200-179121350	ENSG00000143322,ENSG00000234041,ENSG00000212338
chr1	179141946	179142096	1:179141946-179142096	ENSG00000143322,ENSG00000234041
chr1	179143080	179143250	1:179143080-179143250	ENSG00000143322,ENSG00000234041
chr1	179143460	179143610	1:179143460-179143610	ENSG00000143322,ENSG00000234041
chr1	179152060	179152210	1:179152060-179152210	ENSG00000143322,ENSG00000234041
chr1	179164600	179164780	1:179164600-179164780	-
chr1	179169727	179169930	1:179169727-179169930	-
chr1	179175395	179175545	1:179175395-179175545	ENSG00000231905
chr1	179175613	179175830	1:179175613-179175830	ENSG00000231905
chr1	179177309	179177459	1:179177309-179177459	ENSG00000231905
chr1	179193940	179194090	1:179193940-179194090	ENSG00000231905,ENSG00000212338,ENSG00000201619,ENSG00000231564
chr1	179200720	179200890	1:179200720-179200890	ENSG00000212338,ENSG00000201619,ENSG00000231564
chr1	179226832	179226982	1:179226832-179226982	ENSG00000143322,ENSG00000225711
chr1	179229000	179229150	1:179229000-179229150	ENSG00000143322,ENSG00000225711
chr1	179229620	179229810	1:179229620-179229810	ENSG00000143322,ENSG00000225711
chr1	179230440	179230590	1:179230440-179230590	ENSG00000143322
chr1	179251840	179252010	1:179251840-179252010	ENSG00000223794,ENSG00000228191
chr1	179263257	179263407	1:179263257-179263407	ENSG00000223794,ENSG00000228191
chr1	179288060	179288230	1:179288060-179288230	ENSG00000228191,ENSG00000057252
chr1	179289100	179289250	1:179289100-179289250	ENSG00000228191,ENSG00000057252
chr1	179292460	179292630	1:179292460-179292630	ENSG00000228191,ENSG00000057252
chr1	179293640	179293810	1:179293640-179293810	ENSG00000201619,ENSG00000231564,ENSG00000223794,ENSG00000228191,ENSG00000057252,ENSG00000162779
chr1	179294900	179295090	1:179294900-179295090	ENSG00000228191,ENSG00000057252
chr1	179310880	179311034	1:179310880-179311034	-
chr1	179327789	179327974	1:179327789-179327974	-
chr1	179337440	179337610	1:179337440-179337610	-
chr1	179353720	179353870	1:179353720-179353870	-
chr1	179363440	179363590	1:179363440-179363590	ENSG00000162779
chr1	179365660	179365810	1:179365660-179365810	ENSG00000162779
chr1	179365900	179366050	1:179365900-179366050	ENSG00000162779
chr1	179366320	179366510	1:179366320-179366510	ENSG00000162779
chr1	179369880	179370030	1:179369880-179370030	ENSG00000162779
chr1	179398457	179398607	1:179398457-179398607	-
chr1	179441040	179441210	1:179441040-179441210	ENSG00000224620,ENSG00000236539
chr1	179441580	179441770	1:179441580-179441770	ENSG00000224620,ENSG00000236539
chr1	179447640	179447790	1:179447640-179447790	ENSG00000224620,ENSG00000236539
chr1	179516807	179516957	1:179516807-179516957	-
chr1	179517060	179517210	1:179517060-179517210	-
chr1	179517384	179517534	1:179517384-179517534	-
chr1	179543639	179543789	1:179543639-179543789	ENSG00000261250
chr1	179550840	179551110	1:179550840-179551110	ENSG00000162779,ENSG00000261250
chr1	179551400	179551570	1:179551400-179551570	ENSG00000162779,ENSG00000261250
chr1	179575720	179575870	1:179575720-179575870	ENSG00000116218,ENSG00000251875,ENSG00000227141
chr1	179576036	179576186	1:179576036-179576186	ENSG00000116218,ENSG00000251875
chr1	179586320	179586510	1:179586320-179586510	ENSG00000116218,ENSG00000251875,ENSG00000227141,ENSG00000261060,ENSG00000162782
chr1	179591824	179591974	1:179591824-179591974	ENSG00000227141,ENSG00000261060,ENSG00000162782
chr1	179591975	179592275	1:179591975-179592275	ENSG00000227141,ENSG00000261060,ENSG00000162782
chr1	179599760	179599910	1:179599760-179599910	ENSG00000227141,ENSG00000261060,ENSG00000162782
chr1	179614635	179614785	1:179614635-179614785	-
chr1	179617942	179618092	1:179617942-179618092	-
chr1	179678020	179678170	1:179678020-179678170	-
chr1	179690750	179690900	1:179690750-179690900	-
chr1	179703080	179703250	1:179703080-179703250	-
chr1	179706480	179706630	1:179706480-179706630	-
chr1	179709958	179710108	1:179709958-179710108	-
chr1	179742980	179743190	1:179742980-179743190	ENSG00000243062,ENSG00000143340
chr1	179743290	179743530	1:179743290-179743530	ENSG00000243062,ENSG00000143340
chr1	179743740	179743950	1:179743740-179743950	ENSG00000243062,ENSG00000143340
chr1	179744200	179744350	1:179744200-179744350	ENSG00000243062,ENSG00000143340
chr1	179744782	179744932	1:179744782-179744932	ENSG00000243062,ENSG00000143340
chr1	179745340	179745490	1:179745340-179745490	ENSG00000243062,ENSG00000143340
chr1	179754140	179754310	1:179754140-179754310	ENSG00000243062,ENSG00000143340
chr1	179779359	179779509	1:179779359-179779509	-
chr1	179779701	179779851	1:179779701-179779851	-
chr1	179782000	179782170	1:179782000-179782170	-
chr1	179794760	179794927	1:179794760-179794927	-
chr1	179805960	179806110	1:179805960-179806110	-
chr1	179807800	179807950	1:179807800-179807950	-
chr1	179808160	179808330	1:179808160-179808330	-
chr1	179809940	179810090	1:179809940-179810090	ENSG00000229407,ENSG00000231966
chr1	179814600	179814750	1:179814600-179814750	ENSG00000229407
chr1	179814900	179815070	1:179814900-179815070	ENSG00000243062,ENSG00000229407,ENSG00000231966
chr1	179815420	179815590	1:179815420-179815590	ENSG00000229407,ENSG00000231966
chr1	179816280	179816430	1:179816280-179816430	ENSG00000229407
chr1	179837984	179838134	1:179837984-179838134	ENSG00000231966
chr1	179838520	179838670	1:179838520-179838670	ENSG00000231966
chr1	179867860	179868010	1:179867860-179868010	ENSG00000264916
chr1	179873460	179873610	1:179873460-179873610	ENSG00000169905
chr1	179876360	179876510	1:179876360-179876510	ENSG00000169905,ENSG00000272906,ENSG00000143337
chr1	179877433	179877583	1:179877433-179877583	-
chr1	179877760	179877910	1:179877760-179877910	ENSG00000169905,ENSG00000272906,ENSG00000143337,ENSG00000264916
chr1	179882160	179882310	1:179882160-179882310	ENSG00000169905,ENSG00000272906,ENSG00000143337,ENSG00000264916
chr1	179882560	179882710	1:179882560-179882710	ENSG00000169905,ENSG00000272906,ENSG00000143337,ENSG00000264916,ENSG00000235145,ENSG00000223450
chr1	179883840	179883990	1:179883840-179883990	ENSG00000169905,ENSG00000272906,ENSG00000143337,ENSG00000264916
chr1	179926600	179926790	1:179926600-179926790	ENSG00000264916
chr1	179930207	179930507	1:179930207-179930507	ENSG00000261831
chr1	179931000	179931170	1:179931000-179931170	ENSG00000264916,ENSG00000261831,ENSG00000223450
chr1	179938820	179939002	1:179938820-179939002	ENSG00000261831
chr1	179941560	179941710	1:179941560-179941710	ENSG00000261831
chr1	179954040	179954190	1:179954040-179954190	ENSG00000260360,ENSG00000135837,ENSG00000235145,ENSG00000223450
chr1	179954620	179954770	1:179954620-179954770	ENSG00000272906,ENSG00000143337,ENSG00000264916,ENSG00000261831,ENSG00000260360,ENSG00000135837,ENSG00000235145,ENSG00000223450
chr1	179955120	179955270	1:179955120-179955270	ENSG00000264916,ENSG00000260360,ENSG00000135837,ENSG00000235145,ENSG00000223450
chr1	179955330	179955480	1:179955330-179955480	ENSG00000235145
chr1	179970093	179970243	1:179970093-179970243	ENSG00000235145
chr1	180020254	180020404	1:180020254-180020404	ENSG00000223450
chr1	180080560	180080743	1:180080560-180080743	ENSG00000135837
chr1	180096781	180096931	1:180096781-180096931	ENSG00000135837
chr1	180097168	180097330	1:180097168-180097330	ENSG00000135837
chr1	180098540	180098710	1:180098540-180098710	ENSG00000135837
chr1	180113357	180113507	1:180113357-180113507	-
chr1	180117030	180117219	1:180117030-180117219	ENSG00000261817
chr1	180117400	180117550	1:180117400-180117550	ENSG00000261817
chr1	180117885	180118035	1:180117885-180118035	ENSG00000261817
chr1	180126900	180127070	1:180126900-180127070	ENSG00000261817
chr1	180131620	180131810	1:180131620-180131810	ENSG00000261817
chr1	180154740	180154910	1:180154740-180154910	ENSG00000223450,ENSG00000116260
chr1	180155340	180155490	1:180155340-180155490	ENSG00000116260
chr1	180156740	180157040	1:180156740-180157040	ENSG00000116260
chr1	180157220	180157370	1:180157220-180157370	ENSG00000116260
chr1	180157820	180157990	1:180157820-180157990	ENSG00000116260
chr1	180167180	180167330	1:180167180-180167330	-
chr1	180168140	180168310	1:180168140-180168310	-
chr1	180168820	180168990	1:180168820-180168990	-
chr1	180169040	180169190	1:180169040-180169190	-
chr1	180169420	180169571	1:180169420-180169571	-
chr1	180178940	180179090	1:180178940-180179090	-
chr1	180181200	180181350	1:180181200-180181350	-
chr1	180188280	180188450	1:180188280-180188450	ENSG00000235060,ENSG00000265435
chr1	180213514	180213664	1:180213514-180213664	-
chr1	180229175	180229325	1:180229175-180229325	ENSG00000121454
chr1	180229800	180229950	1:180229800-180229950	ENSG00000121454
chr1	180230060	180230210	1:180230060-180230210	ENSG00000121454
chr1	180230260	180230410	1:180230260-180230410	ENSG00000121454
chr1	180231105	180231270	1:180231105-180231270	ENSG00000121454
chr1	180231400	180231550	1:180231400-180231550	ENSG00000121454
chr1	180231700	180231850	1:180231700-180231850	ENSG00000121454
chr1	180234543	180234750	1:180234543-180234750	ENSG00000121454
chr1	180252740	180252890	1:180252740-180252890	ENSG00000121454,ENSG00000235060,ENSG00000265435
chr1	180256833	180256983	1:180256833-180256983	-
chr1	180269980	180270170	1:180269980-180270170	ENSG00000230124
chr1	180270320	180270490	1:180270320-180270490	ENSG00000230124
chr1	180270800	180271030	1:180270800-180271030	ENSG00000230124
chr1	180271320	180271550	1:180271320-180271550	ENSG00000230124
chr1	180282512	180282662	1:180282512-180282662	ENSG00000230124
chr1	180309380	180309530	1:180309380-180309530	-
chr1	180310240	180310390	1:180310240-180310390	-
chr1	180311120	180311270	1:180311120-180311270	ENSG00000265435
chr1	180344240	180344390	1:180344240-180344390	-
chr1	180358780	180358930	1:180358780-180358930	-
chr1	180360460	180360610	1:180360460-180360610	-
chr1	180416100	180416250	1:180416100-180416250	ENSG00000235060,ENSG00000265435
chr1	180478280	180478450	1:180478280-180478450	ENSG00000235060,ENSG00000265435
chr1	180482540	180482710	1:180482540-180482710	ENSG00000235060,ENSG00000265435
chr1	180502060	180502230	1:180502060-180502230	ENSG00000230124,ENSG00000236719
chr1	180502540	180502690	1:180502540-180502690	ENSG00000230124,ENSG00000265435,ENSG00000236719
chr1	180502840	180503010	1:180502840-180503010	ENSG00000230124,ENSG00000265435,ENSG00000236719
chr1	180515939	180516089	1:180515939-180516089	ENSG00000206905,ENSG00000283575
chr1	180521639	180521789	1:180521639-180521789	ENSG00000206905
chr1	180522239	180522409	1:180522239-180522409	ENSG00000206905
chr1	180525738	180525888	1:180525738-180525888	-
chr1	180527359	180527529	1:180527359-180527529	ENSG00000206905
chr1	180530599	180530789	1:180530599-180530789	-
chr1	180533619	180533769	1:180533619-180533769	ENSG00000206905,ENSG00000283575
chr1	180542919	180543069	1:180542919-180543069	ENSG00000236719
chr1	180560946	180561096	1:180560946-180561096	ENSG00000236719
chr1	180562699	180562849	1:180562699-180562849	ENSG00000236719
chr1	180563099	180563269	1:180563099-180563269	ENSG00000236719
chr1	180567799	180567949	1:180567799-180567949	ENSG00000236719
chr1	180574478	180574632	1:180574478-180574632	-
chr1	180580339	180580500	1:180580339-180580500	-
chr1	180585579	180585749	1:180585579-180585749	-
chr1	180586859	180587029	1:180586859-180587029	-
chr1	180593499	180593649	1:180593499-180593649	-
chr1	180594859	180595009	1:180594859-180595009	-
chr1	180598739	180598909	1:180598739-180598909	-
chr1	180609839	180609989	1:180609839-180609989	-
chr1	180611419	180611569	1:180611419-180611569	-
chr1	180611604	180611754	1:180611604-180611754	-
chr1	180624079	180624249	1:180624079-180624249	-
chr1	180631879	180632049	1:180631879-180632049	ENSG00000235060,ENSG00000265435,ENSG00000236719,ENSG00000206905,ENSG00000143324,ENSG00000283575,ENSG00000243155
chr1	180632359	180632509	1:180632359-180632509	ENSG00000143324,ENSG00000283575
chr1	180633219	180633369	1:180633219-180633369	ENSG00000143324
chr1	180633779	180633929	1:180633779-180633929	ENSG00000143324
chr1	180636239	180636409	1:180636239-180636409	ENSG00000143324
chr1	180658890	180659040	1:180658890-180659040	-
chr1	180674699	180674869	1:180674699-180674869	-
chr1	180675631	180675849	1:180675631-180675849	-
chr1	180703145	180703295	1:180703145-180703295	-
chr1	180727839	180728009	1:180727839-180728009	ENSG00000283575
chr1	180765122	180765272	1:180765122-180765272	ENSG00000283575
chr1	180770471	180770621	1:180770471-180770621	ENSG00000283575
chr1	180778919	180779069	1:180778919-180779069	ENSG00000283575
chr1	180815367	180815517	1:180815367-180815517	-
chr1	180827339	180827489	1:180827339-180827489	-
chr1	180842176	180842326	1:180842176-180842326	-
chr1	180854479	180854629	1:180854479-180854629	-
chr1	180863299	180863449	1:180863299-180863449	ENSG00000206905,ENSG00000143324
chr1	180882019	180882169	1:180882019-180882169	ENSG00000143324
chr1	180895819	180895969	1:180895819-180895969	-
chr1	180897299	180897449	1:180897299-180897449	-
chr1	180898561	180898711	1:180898561-180898711	ENSG00000225857
chr1	180911639	180911909	1:180911639-180911909	ENSG00000225857,ENSG00000135835
chr1	180911979	180912129	1:180911979-180912129	ENSG00000225857,ENSG00000135835
chr1	180912739	180912909	1:180912739-180912909	ENSG00000225857,ENSG00000135835
chr1	180913179	180913329	1:180913179-180913329	ENSG00000225857,ENSG00000135835
chr1	180923199	180923349	1:180923199-180923349	ENSG00000135835
chr1	180925619	180925789	1:180925619-180925789	ENSG00000135835
chr1	180926719	180926869	1:180926719-180926869	ENSG00000135835,ENSG00000232586,ENSG00000270711
chr1	180935699	180935869	1:180935699-180935869	ENSG00000135835,ENSG00000232586,ENSG00000270711
chr1	180940939	180941089	1:180940939-180941089	ENSG00000135835,ENSG00000232586,ENSG00000270711
chr1	180948458	180948677	1:180948458-180948677	ENSG00000135835,ENSG00000232586
chr1	180962286	180962436	1:180962286-180962436	ENSG00000243155,ENSG00000232586,ENSG00000251520,ENSG00000270711
chr1	180988539	180988689	1:180988539-180988689	ENSG00000243155,ENSG00000270711,ENSG00000135823
chr1	180994339	180994639	1:180994339-180994639	ENSG00000243155,ENSG00000270711,ENSG00000135823
chr1	181010906	181011056	1:181010906-181011056	-
chr1	181022059	181022229	1:181022059-181022229	ENSG00000135823,ENSG00000153029
chr1	181022879	181023029	1:181022879-181023029	ENSG00000243155,ENSG00000232586,ENSG00000251520,ENSG00000270711,ENSG00000135823,ENSG00000153029
chr1	181033259	181033429	1:181033259-181033429	ENSG00000153029
chr1	181033499	181033649	1:181033499-181033649	ENSG00000153029
chr1	181033819	181033989	1:181033819-181033989	ENSG00000153029
chr1	181038539	181038689	1:181038539-181038689	ENSG00000153029
chr1	181040599	181040749	1:181040599-181040749	ENSG00000153029
chr1	181043019	181043189	1:181043019-181043189	ENSG00000153029
chr1	181043639	181043789	1:181043639-181043789	-
chr1	181044599	181044749	1:181044599-181044749	ENSG00000243155,ENSG00000153029
chr1	181064119	181064269	1:181064119-181064269	-
chr1	181064337	181064487	1:181064337-181064487	-
chr1	181073699	181073949	1:181073699-181073949	-
chr1	181084359	181084529	1:181084359-181084529	ENSG00000162783
chr1	181088599	181088749	1:181088599-181088749	ENSG00000243155,ENSG00000270711,ENSG00000153029,ENSG00000162783
chr1	181089559	181089709	1:181089559-181089709	ENSG00000162783
chr1	181089839	181090009	1:181089839-181090009	ENSG00000162783
chr1	181090239	181090429	1:181090239-181090429	ENSG00000162783
chr1	181090839	181090989	1:181090839-181090989	ENSG00000162783
chr1	181092971	181093121	1:181092971-181093121	ENSG00000162783
chr1	181094979	181095129	1:181094979-181095129	-
chr1	181096439	181096589	1:181096439-181096589	-
chr1	181099299	181099449	1:181099299-181099449	-
chr1	181099619	181099769	1:181099619-181099769	-
chr1	181099939	181100189	1:181099939-181100189	-
chr1	181104555	181104705	1:181104555-181104705	-
chr1	181104739	181104949	1:181104739-181104949	-
chr1	181104962	181105112	1:181104962-181105112	-
chr1	181105319	181105469	1:181105319-181105469	ENSG00000243155,ENSG00000270711,ENSG00000162783
chr1	181108398	181108548	1:181108398-181108548	-
chr1	181112579	181112729	1:181112579-181112729	-
chr1	181113129	181113289	1:181113129-181113289	-
chr1	181117739	181117909	1:181117739-181117909	-
chr1	181119419	181119589	1:181119419-181119589	-
chr1	181121175	181121325	1:181121175-181121325	-
chr1	181121591	181121741	1:181121591-181121741	-
chr1	181127199	181127369	1:181127199-181127369	-
chr1	181135059	181135229	1:181135059-181135229	-
chr1	181136218	181136389	1:181136218-181136389	-
chr1	181141675	181141829	1:181141675-181141829	-
chr1	181142559	181142709	1:181142559-181142709	ENSG00000243155,ENSG00000232586,ENSG00000270711,ENSG00000153029,ENSG00000162783
chr1	181151976	181152126	1:181151976-181152126	-
chr1	181153019	181153209	1:181153019-181153209	-
chr1	181166679	181166829	1:181166679-181166829	ENSG00000243155,ENSG00000270711,ENSG00000237292
chr1	181174979	181175171	1:181174979-181175171	ENSG00000237292
chr1	181180099	181180249	1:181180099-181180249	ENSG00000237292
chr1	181189939	181190109	1:181189939-181190109	ENSG00000225359,ENSG00000179452
chr1	181190719	181190869	1:181190719-181190869	ENSG00000225359
chr1	181218961	181219129	1:181218961-181219129	ENSG00000179452
chr1	181250179	181250329	1:181250179-181250329	ENSG00000179452
chr1	181251199	181251349	1:181251199-181251349	ENSG00000179452
chr1	181255679	181255829	1:181255679-181255829	ENSG00000179452
chr1	181310661	181310811	1:181310661-181310811	ENSG00000198216
chr1	181317653	181317803	1:181317653-181317803	ENSG00000198216
chr1	181318439	181318589	1:181318439-181318589	ENSG00000198216
chr1	181319081	181319231	1:181319081-181319231	ENSG00000198216
chr1	181325079	181325269	1:181325079-181325269	-
chr1	181325411	181325561	1:181325411-181325561	-
chr1	181353799	181353949	1:181353799-181353949	-
chr1	181383839	181383989	1:181383839-181383989	-
chr1	181416179	181416389	1:181416179-181416389	-
chr1	181416499	181416649	1:181416499-181416649	-
chr1	181423418	181423568	1:181423418-181423568	-
chr1	181423679	181423829	1:181423679-181423829	ENSG00000225359
chr1	181424099	181424249	1:181424099-181424249	-
chr1	181424999	181425169	1:181424999-181425169	ENSG00000225359,ENSG00000179452
chr1	181427578	181427728	1:181427578-181427728	-
chr1	181441599	181441769	1:181441599-181441769	-
chr1	181441939	181442089	1:181441939-181442089	-
chr1	181448599	181448789	1:181448599-181448789	-
chr1	181451779	181451949	1:181451779-181451949	-
chr1	181452239	181452389	1:181452239-181452389	-
chr1	181452887	181453038	1:181452887-181453038	-
chr1	181467660	181467810	1:181467660-181467810	-
chr1	181469919	181470089	1:181469919-181470089	ENSG00000198216
chr1	181479259	181479409	1:181479259-181479409	ENSG00000198216
chr1	181482559	181482709	1:181482559-181482709	ENSG00000198216
chr1	181482759	181482909	1:181482759-181482909	ENSG00000198216
chr1	181485579	181485729	1:181485579-181485729	ENSG00000198216
chr1	181485919	181486109	1:181485919-181486109	ENSG00000198216
chr1	181500706	181500880	1:181500706-181500880	-
chr1	181503220	181503403	1:181503220-181503403	-
chr1	181504399	181504549	1:181504399-181504549	-
chr1	181514279	181514569	1:181514279-181514569	-
chr1	181542013	181542169	1:181542013-181542169	-
chr1	181551299	181551509	1:181551299-181551509	-
chr1	181583739	181583909	1:181583739-181583909	-
chr1	181587983	181588133	1:181587983-181588133	-
chr1	181620196	181620346	1:181620196-181620346	-
chr1	181620718	181620868	1:181620718-181620868	-
chr1	181626379	181626529	1:181626379-181626529	-
chr1	181632679	181632829	1:181632679-181632829	-
chr1	181647759	181647949	1:181647759-181647949	-
chr1	181659399	181659549	1:181659399-181659549	ENSG00000273573
chr1	181659705	181659889	1:181659705-181659889	ENSG00000273573
chr1	181661737	181661887	1:181661737-181661887	ENSG00000273573
chr1	181669348	181669498	1:181669348-181669498	ENSG00000273573
chr1	181676379	181676549	1:181676379-181676549	ENSG00000273573
chr1	181704661	181704811	1:181704661-181704811	-
chr1	181712999	181713149	1:181712999-181713149	-
chr1	181739393	181739543	1:181739393-181739543	-
chr1	181742499	181742689	1:181742499-181742689	-
chr1	181777936	181778115	1:181777936-181778115	ENSG00000252977
chr1	181778999	181779149	1:181778999-181779149	ENSG00000198216,ENSG00000252977
chr1	181789530	181789753	1:181789530-181789753	-
chr1	181794425	181794575	1:181794425-181794575	-
chr1	181806879	181807030	1:181806879-181807030	ENSG00000288574,ENSG00000272880
chr1	181809180	181809330	1:181809180-181809330	ENSG00000288574,ENSG00000272880
chr1	181836130	181836280	1:181836130-181836280	ENSG00000222397
chr1	181855520	181855710	1:181855520-181855710	ENSG00000222397
chr1	181919135	181919285	1:181919135-181919285	-
chr1	181936540	181936690	1:181936540-181936690	-
chr1	181937060	181937230	1:181937060-181937230	-
chr1	181937340	181937490	1:181937340-181937490	-
chr1	181962540	181962690	1:181962540-181962690	-
chr1	181987040	181987190	1:181987040-181987190	ENSG00000287452
chr1	182004270	182004420	1:182004270-182004420	ENSG00000287452
chr1	182029720	182029890	1:182029720-182029890	ENSG00000287452,ENSG00000179930,ENSG00000270443
chr1	182032380	182032530	1:182032380-182032530	-
chr1	182054820	182054970	1:182054820-182054970	ENSG00000179930
chr1	182061660	182061810	1:182061660-182061810	ENSG00000179930,ENSG00000224810
chr1	182069080	182069230	1:182069080-182069230	ENSG00000179930,ENSG00000224810
chr1	182071974	182072124	1:182071974-182072124	ENSG00000224810
chr1	182081080	182081230	1:182081080-182081230	ENSG00000225982
chr1	182084500	182084650	1:182084500-182084650	ENSG00000225982
chr1	182085020	182085190	1:182085020-182085190	ENSG00000225982,ENSG00000232309,ENSG00000203729,ENSG00000270443,ENSG00000233537
chr1	182091167	182091317	1:182091167-182091317	ENSG00000225982
chr1	182101480	182101630	1:182101480-182101630	ENSG00000232309
chr1	182101798	182101948	1:182101798-182101948	-
chr1	182110754	182110904	1:182110754-182110904	ENSG00000232309
chr1	182111580	182111730	1:182111580-182111730	ENSG00000232309
chr1	182114000	182114150	1:182114000-182114150	ENSG00000232309
chr1	182120820	182120970	1:182120820-182120970	ENSG00000232309
chr1	182143280	182143430	1:182143280-182143430	ENSG00000232309,ENSG00000135821,ENSG00000203730,ENSG00000203729,ENSG00000270443
chr1	182144400	182144570	1:182144400-182144570	ENSG00000232309,ENSG00000135821
chr1	182145087	182145237	1:182145087-182145237	-
chr1	182149520	182149670	1:182149520-182149670	-
chr1	182169300	182169450	1:182169300-182169450	-
chr1	182173900	182174110	1:182173900-182174110	-
chr1	182175440	182175610	1:182175440-182175610	ENSG00000232096
chr1	182181300	182181470	1:182181300-182181470	ENSG00000232096
chr1	182186440	182186610	1:182186440-182186610	ENSG00000232096
chr1	182193982	182194160	1:182193982-182194160	-
chr1	182200480	182200650	1:182200480-182200650	ENSG00000228918
chr1	182201653	182201804	1:182201653-182201804	ENSG00000228918
chr1	182205740	182205930	1:182205740-182205930	ENSG00000228918
chr1	182206960	182207130	1:182206960-182207130	ENSG00000228918
chr1	182208980	182209130	1:182208980-182209130	ENSG00000228918
chr1	182230060	182230406	1:182230060-182230406	-
chr1	182236380	182236530	1:182236380-182236530	ENSG00000228918
chr1	182237523	182237673	1:182237523-182237673	ENSG00000228918
chr1	182249360	182249530	1:182249360-182249530	ENSG00000228918
chr1	182257518	182257690	1:182257518-182257690	-
chr1	182259256	182259406	1:182259256-182259406	-
chr1	182288840	182289070	1:182288840-182289070	ENSG00000228918
chr1	182290140	182290290	1:182290140-182290290	ENSG00000228918
chr1	182290320	182290510	1:182290320-182290510	ENSG00000228918
chr1	182291900	182292050	1:182291900-182292050	ENSG00000228918
chr1	182292420	182292590	1:182292420-182292590	ENSG00000228918
chr1	182293340	182293490	1:182293340-182293490	ENSG00000228918
chr1	182300140	182300330	1:182300140-182300330	-
chr1	182301860	182302030	1:182301860-182302030	-
chr1	182309740	182309890	1:182309740-182309890	ENSG00000228918
chr1	182314839	182314989	1:182314839-182314989	ENSG00000228918
chr1	182315340	182315490	1:182315340-182315490	ENSG00000228918,ENSG00000206764,ENSG00000228664
chr1	182330320	182330470	1:182330320-182330470	ENSG00000206764,ENSG00000228664,ENSG00000231684
chr1	182332259	182332430	1:182332259-182332430	ENSG00000206764,ENSG00000228664,ENSG00000231684
chr1	182338207	182338357	1:182338207-182338357	ENSG00000206764,ENSG00000228664,ENSG00000231684
chr1	182340318	182340468	1:182340318-182340468	ENSG00000231684
chr1	182349040	182349230	1:182349040-182349230	ENSG00000231684
chr1	182350980	182351130	1:182350980-182351130	-
chr1	182388967	182389117	1:182388967-182389117	ENSG00000135821
chr1	182389716	182389866	1:182389716-182389866	ENSG00000135821
chr1	182390320	182390470	1:182390320-182390470	ENSG00000135821
chr1	182390620	182390770	1:182390620-182390770	ENSG00000135821
chr1	182391360	182391530	1:182391360-182391530	ENSG00000135821
chr1	182391800	182391950	1:182391800-182391950	ENSG00000135821,ENSG00000203730,ENSG00000203729,ENSG00000270443
chr1	182392160	182392330	1:182392160-182392330	ENSG00000135821
chr1	182396800	182396970	1:182396800-182396970	ENSG00000135821,ENSG00000203730,ENSG00000203729,ENSG00000270443
chr1	182397900	182398050	1:182397900-182398050	ENSG00000135821,ENSG00000203730
chr1	182399225	182399375	1:182399225-182399375	ENSG00000203730
chr1	182408840	182409010	1:182408840-182409010	ENSG00000203730,ENSG00000203729,ENSG00000121446,ENSG00000270443
chr1	182446160	182446310	1:182446160-182446310	ENSG00000121446,ENSG00000270443,ENSG00000233537
chr1	182458004	182458154	1:182458004-182458154	ENSG00000121446
chr1	182484560	182484750	1:182484560-182484750	ENSG00000121446
chr1	182507780	182507950	1:182507780-182507950	ENSG00000121446
chr1	182528276	182528463	1:182528276-182528463	-
chr1	182570378	182570528	1:182570378-182570528	ENSG00000276839
chr1	182575660	182575810	1:182575660-182575810	ENSG00000135828,ENSG00000276839
chr1	182588860	182589010	1:182588860-182589010	ENSG00000135828,ENSG00000276839
chr1	182589200	182589350	1:182589200-182589350	ENSG00000270443,ENSG00000135828,ENSG00000276839
chr1	182594760	182594910	1:182594760-182594910	ENSG00000135828
chr1	182595800	182595950	1:182595800-182595950	ENSG00000135828,ENSG00000143333,ENSG00000135838
chr1	182599461	182599611	1:182599461-182599611	ENSG00000143333
chr1	182601460	182601610	1:182601460-182601610	ENSG00000143333,ENSG00000227181,ENSG00000135838
chr1	182603940	182604102	1:182603940-182604102	ENSG00000143333
chr1	182604400	182604550	1:182604400-182604550	ENSG00000143333,ENSG00000261504,ENSG00000227181,ENSG00000135838
chr1	182606588	182606738	1:182606588-182606738	ENSG00000143333
chr1	182608960	182609150	1:182608960-182609150	ENSG00000143333
chr1	182614840	182614990	1:182614840-182614990	ENSG00000143333,ENSG00000261504,ENSG00000227181
chr1	182615100	182615250	1:182615100-182615250	ENSG00000261504,ENSG00000227181
chr1	182615720	182615870	1:182615720-182615870	ENSG00000261504
chr1	182616360	182616510	1:182616360-182616510	ENSG00000261504
chr1	182617911	182618061	1:182617911-182618061	ENSG00000261504
chr1	182666766	182666916	1:182666766-182666916	ENSG00000135824
chr1	182674760	182674970	1:182674760-182674970	ENSG00000135824
chr1	182681060	182681210	1:182681060-182681210	ENSG00000135824,ENSG00000227181
chr1	182685360	182685510	1:182685360-182685510	ENSG00000135824,ENSG00000227181
chr1	182686580	182686730	1:182686580-182686730	ENSG00000135824,ENSG00000227181
chr1	182688460	182688610	1:182688460-182688610	ENSG00000135824,ENSG00000227181
chr1	182700020	182700170	1:182700020-182700170	ENSG00000227181
chr1	182720580	182720730	1:182720580-182720730	ENSG00000227181,ENSG00000271269
chr1	182739679	182739850	1:182739679-182739850	ENSG00000227181,ENSG00000271269
chr1	182755020	182755190	1:182755020-182755190	-
chr1	182756502	182756802	1:182756502-182756802	-
chr1	182765536	182765686	1:182765536-182765686	-
chr1	182782400	182782570	1:182782400-182782570	ENSG00000143333,ENSG00000135838
chr1	182784680	182784850	1:182784680-182784850	ENSG00000143333,ENSG00000135838
chr1	182786780	182786930	1:182786780-182786930	ENSG00000135838
chr1	182789660	182789810	1:182789660-182789810	ENSG00000143333,ENSG00000135838
chr1	182794212	182794370	1:182794212-182794370	ENSG00000135838
chr1	182794900	182795050	1:182794900-182795050	ENSG00000135838
chr1	182795677	182795870	1:182795677-182795870	ENSG00000135838
chr1	182806360	182806530	1:182806360-182806530	-
chr1	182839160	182839330	1:182839160-182839330	ENSG00000287808,ENSG00000135829
chr1	182839580	182839750	1:182839580-182839750	ENSG00000287808,ENSG00000135829
chr1	182839940	182840110	1:182839940-182840110	ENSG00000287808,ENSG00000135829
chr1	182840907	182841057	1:182840907-182841057	-
chr1	182841480	182841634	1:182841480-182841634	-
chr1	182864156	182864306	1:182864156-182864306	-
chr1	182869092	182869242	1:182869092-182869242	-
chr1	182869380	182869550	1:182869380-182869550	-
chr1	182909660	182909810	1:182909660-182909810	-
chr1	182920000	182920150	1:182920000-182920150	-
chr1	182942320	182942490	1:182942320-182942490	ENSG00000157060,ENSG00000224040,ENSG00000285609
chr1	182962640	182962810	1:182962640-182962810	ENSG00000157060,ENSG00000224040,ENSG00000285609,ENSG00000226570,ENSG00000176855,ENSG00000207472
chr1	182968500	182968670	1:182968500-182968670	ENSG00000157060,ENSG00000176855,ENSG00000207472
chr1	182968940	182969110	1:182968940-182969110	ENSG00000157060,ENSG00000176855,ENSG00000207472
chr1	182969480	182969650	1:182969480-182969650	ENSG00000157060,ENSG00000176855,ENSG00000207472
chr1	183022400	183022570	1:183022400-183022570	ENSG00000157060,ENSG00000176855,ENSG00000207472,ENSG00000135862
chr1	183023180	183023350	1:183023180-183023350	ENSG00000157060,ENSG00000176855,ENSG00000207472,ENSG00000135862
chr1	183023960	183024130	1:183023960-183024130	ENSG00000157060,ENSG00000207472,ENSG00000135862
chr1	183025844	183025994	1:183025844-183025994	-
chr1	183029600	183029770	1:183029600-183029770	ENSG00000135862
chr1	183029780	183029930	1:183029780-183029930	-
chr1	183030160	183030330	1:183030160-183030330	-
chr1	183040129	183040279	1:183040129-183040279	-
chr1	183040624	183040790	1:183040624-183040790	-
chr1	183060480	183060630	1:183060480-183060630	-
chr1	183089089	183089250	1:183089089-183089250	-
chr1	183090480	183090630	1:183090480-183090630	ENSG00000135862
chr1	183090698	183090848	1:183090698-183090848	ENSG00000135862
chr1	183094080	183094230	1:183094080-183094230	ENSG00000135862
chr1	183096966	183097116	1:183096966-183097116	ENSG00000135862
chr1	183097900	183098050	1:183097900-183098050	ENSG00000135862
chr1	183098440	183098590	1:183098440-183098590	ENSG00000135862
chr1	183101220	183101370	1:183101220-183101370	ENSG00000135862
chr1	183101842	183102030	1:183101842-183102030	ENSG00000135862
chr1	183103360	183103660	1:183103360-183103660	ENSG00000135862
chr1	183133500	183133651	1:183133500-183133651	ENSG00000135862
chr1	183139400	183139628	1:183139400-183139628	ENSG00000135862,ENSG00000224468
chr1	183139720	183139910	1:183139720-183139910	ENSG00000135862,ENSG00000224468
chr1	183140740	183140910	1:183140740-183140910	ENSG00000224468
chr1	183147831	183147981	1:183147831-183147981	ENSG00000224468
chr1	183148720	183148930	1:183148720-183148930	ENSG00000224468
chr1	183152303	183152453	1:183152303-183152453	-
chr1	183160060	183160210	1:183160060-183160210	ENSG00000207472,ENSG00000224468,ENSG00000287929
chr1	183164460	183164630	1:183164460-183164630	-
chr1	183180380	183180550	1:183180380-183180550	ENSG00000058085
chr1	183180880	183181050	1:183180880-183181050	ENSG00000058085
chr1	183186180	183186330	1:183186180-183186330	ENSG00000058085,ENSG00000287929
chr1	183186980	183187150	1:183186980-183187150	ENSG00000058085
chr1	183191940	183192090	1:183191940-183192090	ENSG00000058085
chr1	183195180	183195350	1:183195180-183195350	-
chr1	183198540	183198710	1:183198540-183198710	-
chr1	183205340	183205490	1:183205340-183205490	-
chr1	183209640	183209790	1:183209640-183209790	-
chr1	183219100	183219270	1:183219100-183219270	-
chr1	183228080	183228250	1:183228080-183228250	ENSG00000287929
chr1	183228603	183228753	1:183228603-183228753	-
chr1	183228900	183229090	1:183228900-183229090	-
chr1	183234680	183234830	1:183234680-183234830	ENSG00000058085,ENSG00000287929
chr1	183235120	183235310	1:183235120-183235310	ENSG00000058085,ENSG00000287929
chr1	183236440	183236610	1:183236440-183236610	ENSG00000058085,ENSG00000287929
chr1	183243380	183243530	1:183243380-183243530	ENSG00000058085,ENSG00000287929
chr1	183243800	183243950	1:183243800-183243950	ENSG00000058085,ENSG00000287929
chr1	183244620	183244770	1:183244620-183244770	ENSG00000058085,ENSG00000287929
chr1	183268220	183268370	1:183268220-183268370	ENSG00000287929,ENSG00000233562
chr1	183270720	183270870	1:183270720-183270870	ENSG00000157064,ENSG00000233562
chr1	183276560	183276750	1:183276560-183276750	ENSG00000157064,ENSG00000233562
chr1	183276940	183277130	1:183276940-183277130	ENSG00000157064,ENSG00000233562
chr1	183278303	183278453	1:183278303-183278453	ENSG00000157064
chr1	183279100	183279250	1:183279100-183279250	ENSG00000157064,ENSG00000233562
chr1	183279980	183280150	1:183279980-183280150	ENSG00000157064
chr1	183281229	183281379	1:183281229-183281379	-
chr1	183281580	183281750	1:183281580-183281750	ENSG00000157064,ENSG00000287929,ENSG00000233562
chr1	183287420	183287590	1:183287420-183287590	ENSG00000157064
chr1	183291472	183291639	1:183291472-183291639	ENSG00000157064
chr1	183291900	183292070	1:183291900-183292070	ENSG00000157064
chr1	183304840	183304990	1:183304840-183304990	ENSG00000157064
chr1	183306748	183306898	1:183306748-183306898	ENSG00000157064
chr1	183310906	183311070	1:183310906-183311070	-
chr1	183318580	183318730	1:183318580-183318730	-
chr1	183331240	183331450	1:183331240-183331450	-
chr1	183331540	183331690	1:183331540-183331690	-
chr1	183349220	183349430	1:183349220-183349430	ENSG00000286372
chr1	183349477	183349627	1:183349477-183349627	-
chr1	183353751	183353901	1:183353751-183353901	-
chr1	183369957	183370107	1:183369957-183370107	ENSG00000286372
chr1	183416880	183417030	1:183416880-183417030	ENSG00000157064,ENSG00000286372
chr1	183417280	183417474	1:183417280-183417474	ENSG00000157064
chr1	183417800	183417950	1:183417800-183417950	ENSG00000157064
chr1	183418320	183418490	1:183418320-183418490	ENSG00000157064
chr1	183432640	183432790	1:183432640-183432790	-
chr1	183461540	183461690	1:183461540-183461690	-
chr1	183467780	183467950	1:183467780-183467950	-
chr1	183470240	183470410	1:183470240-183470410	ENSG00000232860,ENSG00000116698
chr1	183471180	183471480	1:183471180-183471480	ENSG00000232860,ENSG00000116698
chr1	183471880	183472050	1:183471880-183472050	ENSG00000232860,ENSG00000116698
chr1	183472300	183472450	1:183472300-183472450	ENSG00000232860,ENSG00000116698
chr1	183472800	183472990	1:183472800-183472990	ENSG00000232860,ENSG00000116698
chr1	183473360	183473510	1:183473360-183473510	-
chr1	183515100	183515250	1:183515100-183515250	-
chr1	183516800	183516950	1:183516800-183516950	-
chr1	183522055	183522205	1:183522055-183522205	-
chr1	183543700	183543870	1:183543700-183543870	ENSG00000116698
chr1	183545040	183545217	1:183545040-183545217	-
chr1	183546180	183546330	1:183546180-183546330	-
chr1	183551022	183551172	1:183551022-183551172	-
chr1	183567588	183567782	1:183567588-183567782	ENSG00000116701
chr1	183569260	183569450	1:183569260-183569450	ENSG00000116701
chr1	183579000	183579150	1:183579000-183579150	ENSG00000116701
chr1	183580500	183580650	1:183580500-183580650	ENSG00000116701
chr1	183582380	183582590	1:183582380-183582590	ENSG00000116701
chr1	183585143	183585293	1:183585143-183585293	ENSG00000116701
chr1	183589060	183589211	1:183589060-183589211	ENSG00000116701
chr1	183598417	183598567	1:183598417-183598567	ENSG00000116701
chr1	183603280	183603470	1:183603280-183603470	ENSG00000116701,ENSG00000286966
chr1	183604403	183604553	1:183604403-183604553	ENSG00000286966
chr1	183609360	183609550	1:183609360-183609550	ENSG00000286966
chr1	183621208	183621358	1:183621208-183621358	-
chr1	183621463	183621613	1:183621463-183621613	-
chr1	183622000	183622150	1:183622000-183622150	-
chr1	183622380	183622530	1:183622380-183622530	-
chr1	183623020	183623190	1:183623020-183623190	ENSG00000286966
chr1	183623320	183623490	1:183623320-183623490	ENSG00000286966
chr1	183625900	183626050	1:183625900-183626050	-
chr1	183626460	183626610	1:183626460-183626610	-
chr1	183631567	183631717	1:183631567-183631717	-
chr1	183631805	183631955	1:183631805-183631955	-
chr1	183632287	183632437	1:183632287-183632437	-
chr1	183632777	183632927	1:183632777-183632927	-
chr1	183633000	183633150	1:183633000-183633150	-
chr1	183633820	183633990	1:183633820-183633990	ENSG00000162704
chr1	183634160	183634310	1:183634160-183634310	-
chr1	183634680	183634830	1:183634680-183634830	-
chr1	183635160	183635330	1:183635160-183635330	ENSG00000162704,ENSG00000143344
chr1	183635800	183635970	1:183635800-183635970	ENSG00000286966,ENSG00000162704,ENSG00000143344,ENSG00000173627
chr1	183636260	183636450	1:183636260-183636450	ENSG00000162704,ENSG00000143344
chr1	183636701	183636851	1:183636701-183636851	-
chr1	183645720	183645909	1:183645720-183645909	ENSG00000173627
chr1	183652760	183652910	1:183652760-183652910	ENSG00000173627
chr1	183653240	183653390	1:183653240-183653390	ENSG00000173627
chr1	183655600	183655750	1:183655600-183655750	ENSG00000173627
chr1	183676620	183676798	1:183676620-183676798	-
chr1	183685200	183685370	1:183685200-183685370	-
chr1	183689800	183689950	1:183689800-183689950	-
chr1	183699820	183699990	1:183699820-183699990	ENSG00000270994
chr1	183702186	183702350	1:183702186-183702350	ENSG00000270994
chr1	183702552	183702702	1:183702552-183702702	ENSG00000270994
chr1	183712160	183712310	1:183712160-183712310	ENSG00000270994
chr1	183733860	183734010	1:183733860-183734010	-
chr1	183734620	183734770	1:183734620-183734770	-
chr1	183734860	183735010	1:183734860-183735010	ENSG00000227554
chr1	183735173	183735323	1:183735173-183735323	ENSG00000227554
chr1	183735503	183735653	1:183735503-183735653	-
chr1	183736400	183736550	1:183736400-183736550	ENSG00000227554
chr1	183739780	183739930	1:183739780-183739930	ENSG00000227554
chr1	183742460	183742610	1:183742460-183742610	ENSG00000227554
chr1	183753500	183753650	1:183753500-183753650	ENSG00000227554
chr1	183778220	183778370	1:183778220-183778370	-
chr1	183780290	183780440	1:183780290-183780440	-
chr1	183784360	183784510	1:183784360-183784510	-
chr1	183794181	183794331	1:183794181-183794331	-
chr1	183804565	183804715	1:183804565-183804715	ENSG00000143344
chr1	183804981	183805171	1:183804981-183805171	ENSG00000143344,ENSG00000227554
chr1	183806261	183806411	1:183806261-183806411	ENSG00000143344
chr1	183807510	183807660	1:183807510-183807660	ENSG00000143344
chr1	183810835	183810985	1:183810835-183810985	ENSG00000143344
chr1	183812801	183812951	1:183812801-183812951	ENSG00000143344
chr1	183813161	183813411	1:183813161-183813411	ENSG00000143344
chr1	183818066	183818216	1:183818066-183818216	-
chr1	183840277	183840444	1:183840277-183840444	-
chr1	183842641	183842791	1:183842641-183842791	-
chr1	183843381	183843559	1:183843381-183843559	-
chr1	183847741	183847911	1:183847741-183847911	-
chr1	183859861	183860011	1:183859861-183860011	-
chr1	183871261	183871411	1:183871261-183871411	-
chr1	183877461	183877611	1:183877461-183877611	-
chr1	183879601	183879764	1:183879601-183879764	-
chr1	183881781	183881931	1:183881781-183881931	-
chr1	183882174	183882324	1:183882174-183882324	-
chr1	183882877	183883027	1:183882877-183883027	-
chr1	183892401	183892551	1:183892401-183892551	-
chr1	183908213	183908363	1:183908213-183908363	-
chr1	183915761	183915911	1:183915761-183915911	-
chr1	183916081	183916231	1:183916081-183916231	ENSG00000173627
chr1	183926061	183926231	1:183926061-183926231	-
chr1	183927141	183927291	1:183927141-183927291	-
chr1	183932501	183932673	1:183932501-183932673	ENSG00000198756
chr1	183942961	183943131	1:183942961-183943131	ENSG00000198756
chr1	183945547	183945697	1:183945547-183945697	ENSG00000198756
chr1	183953101	183953251	1:183953101-183953251	ENSG00000198756
chr1	183956750	183956916	1:183956750-183956916	ENSG00000198756
chr1	183989241	183989391	1:183989241-183989391	-
chr1	183995475	183995625	1:183995475-183995625	-
chr1	183996089	183996251	1:183996089-183996251	-
chr1	183996601	183996751	1:183996601-183996751	-
chr1	184002241	184002411	1:184002241-184002411	-
chr1	184021781	184021951	1:184021781-184021951	-
chr1	184022879	184023029	1:184022879-184023029	-
chr1	184025381	184025531	1:184025381-184025531	-
chr1	184029281	184029431	1:184029281-184029431	-
chr1	184036521	184036700	1:184036521-184036700	ENSG00000198756
chr1	184037101	184037401	1:184037101-184037401	ENSG00000198756
chr1	184051044	184051371	1:184051044-184051371	ENSG00000198860
chr1	184051581	184051751	1:184051581-184051751	ENSG00000198860
chr1	184052021	184052171	1:184052021-184052171	ENSG00000198860
chr1	184057381	184057531	1:184057381-184057531	ENSG00000198860
chr1	184061747	184061931	1:184061747-184061931	-
chr1	184075541	184075691	1:184075541-184075691	-
chr1	184078861	184079011	1:184078861-184079011	-
chr1	184079515	184079665	1:184079515-184079665	-
chr1	184118101	184118271	1:184118101-184118271	ENSG00000198860
chr1	184152621	184152771	1:184152621-184152771	ENSG00000286655,ENSG00000199840
chr1	184160347	184160571	1:184160347-184160571	ENSG00000286655,ENSG00000199840
chr1	184161461	184161673	1:184161461-184161673	ENSG00000286655,ENSG00000199840
chr1	184163761	184163959	1:184163761-184163959	ENSG00000286655,ENSG00000199840
chr1	184186283	184186433	1:184186283-184186433	ENSG00000199840
chr1	184191381	184191551	1:184191381-184191551	ENSG00000286655,ENSG00000199840
chr1	184210141	184210291	1:184210141-184210291	-
chr1	184213021	184213191	1:184213021-184213191	ENSG00000199840
chr1	184222661	184222851	1:184222661-184222851	-
chr1	184242581	184242731	1:184242581-184242731	-
chr1	184262206	184262356	1:184262206-184262356	-
chr1	184284181	184284331	1:184284181-184284331	-
chr1	184287142	184287294	1:184287142-184287294	-
chr1	184296621	184296811	1:184296621-184296811	ENSG00000207080
chr1	184299441	184299591	1:184299441-184299591	-
chr1	184310321	184310471	1:184310321-184310471	ENSG00000207080
chr1	184310581	184310731	1:184310581-184310731	ENSG00000207080
chr1	184326381	184326551	1:184326381-184326551	ENSG00000207080,ENSG00000231791,ENSG00000244568
chr1	184330341	184330511	1:184330341-184330511	ENSG00000231791,ENSG00000244568
chr1	184363021	184363191	1:184363021-184363191	-
chr1	184363895	184364045	1:184363895-184364045	-
chr1	184364441	184364591	1:184364441-184364591	-
chr1	184367101	184367251	1:184367101-184367251	-
chr1	184379481	184379631	1:184379481-184379631	-
chr1	184386381	184386551	1:184386381-184386551	ENSG00000271387,ENSG00000116667,ENSG00000230470
chr1	184386901	184387071	1:184386901-184387071	ENSG00000271387,ENSG00000116667,ENSG00000230470
chr1	184387389	184387539	1:184387389-184387539	ENSG00000271387,ENSG00000116667
chr1	184387601	184387751	1:184387601-184387751	ENSG00000271387,ENSG00000116667,ENSG00000230470
chr1	184387941	184388111	1:184387941-184388111	ENSG00000271387,ENSG00000116667,ENSG00000230470
chr1	184388461	184388611	1:184388461-184388611	ENSG00000271387,ENSG00000116667,ENSG00000230470
chr1	184393221	184393402	1:184393221-184393402	ENSG00000271387,ENSG00000116667,ENSG00000230470
chr1	184419461	184419624	1:184419461-184419624	ENSG00000230470
chr1	184419841	184419991	1:184419841-184419991	ENSG00000230470
chr1	184433069	184433219	1:184433069-184433219	ENSG00000230470
chr1	184434041	184434191	1:184434041-184434191	ENSG00000230470
chr1	184437443	184437593	1:184437443-184437593	-
chr1	184465874	184466024	1:184465874-184466024	-
chr1	184473715	184473865	1:184473715-184473865	ENSG00000116667
chr1	184479464	184479631	1:184479464-184479631	ENSG00000116667
chr1	184480928	184481078	1:184480928-184481078	-
chr1	184483181	184483331	1:184483181-184483331	ENSG00000116667
chr1	184483473	184483623	1:184483473-184483623	-
chr1	184484601	184484791	1:184484601-184484791	ENSG00000116667
chr1	184486041	184486191	1:184486041-184486191	-
chr1	184491681	184491831	1:184491681-184491831	ENSG00000230470
chr1	184492241	184492391	1:184492241-184492391	-
chr1	184494101	184494251	1:184494101-184494251	-
chr1	184499701	184499851	1:184499701-184499851	ENSG00000116667
chr1	184507723	184507873	1:184507723-184507873	-
chr1	184508028	184508178	1:184508028-184508178	-
chr1	184514118	184514288	1:184514118-184514288	-
chr1	184535400	184535591	1:184535400-184535591	-
chr1	184535648	184535798	1:184535648-184535798	-
chr1	184541781	184541931	1:184541781-184541931	-
chr1	184545681	184545831	1:184545681-184545831	-
chr1	184562168	184562318	1:184562168-184562318	ENSG00000232036
chr1	184562361	184562531	1:184562361-184562531	ENSG00000232036
chr1	184563415	184563591	1:184563415-184563591	ENSG00000232036
chr1	184568301	184568451	1:184568301-184568451	ENSG00000232036
chr1	184583963	184584113	1:184583963-184584113	-
chr1	184590501	184590671	1:184590501-184590671	ENSG00000116667
chr1	184595721	184595871	1:184595721-184595871	ENSG00000116667
chr1	184597750	184597900	1:184597750-184597900	-
chr1	184606041	184606231	1:184606041-184606231	-
chr1	184612241	184612431	1:184612241-184612431	-
chr1	184621381	184621531	1:184621381-184621531	-
chr1	184622321	184622491	1:184622321-184622491	ENSG00000286378
chr1	184629981	184630131	1:184629981-184630131	-
chr1	184630439	184630589	1:184630439-184630589	-
chr1	184664041	184664211	1:184664041-184664211	ENSG00000285847,ENSG00000286378
chr1	184684713	184684863	1:184684713-184684863	-
chr1	184686686	184686836	1:184686686-184686836	-
chr1	184691841	184691991	1:184691841-184691991	-
chr1	184753675	184753825	1:184753675-184753825	ENSG00000116406
chr1	184754141	184754331	1:184754141-184754331	ENSG00000116406
chr1	184754921	184755071	1:184754921-184755071	ENSG00000116406,ENSG00000232792
chr1	184755661	184755811	1:184755661-184755811	-
chr1	184755850	184756000	1:184755850-184756000	-
chr1	184759241	184759411	1:184759241-184759411	-
chr1	184773881	184774051	1:184773881-184774051	-
chr1	184792541	184792851	1:184792541-184792851	-
chr1	184796394	184796544	1:184796394-184796544	-
chr1	184805681	184805831	1:184805681-184805831	ENSG00000135842,ENSG00000252222,ENSG00000260976,ENSG00000232792,ENSG00000231084
chr1	184823261	184823431	1:184823261-184823431	ENSG00000252222
chr1	184828201	184828390	1:184828201-184828390	ENSG00000252222
chr1	184836964	184837191	1:184836964-184837191	-
chr1	184838741	184838911	1:184838741-184838911	ENSG00000252222
chr1	184843858	184844008	1:184843858-184844008	-
chr1	184867261	184867411	1:184867261-184867411	ENSG00000135842
chr1	184878132	184878330	1:184878132-184878330	-
chr1	184888701	184888855	1:184888701-184888855	ENSG00000135842
chr1	184905642	184905792	1:184905642-184905792	-
chr1	184906062	184906212	1:184906062-184906212	-
chr1	184910822	184910972	1:184910822-184910972	-
chr1	184930023	184930173	1:184930023-184930173	-
chr1	184954403	184954573	1:184954403-184954573	-
chr1	184959143	184959313	1:184959143-184959313	-
chr1	184970716	184970866	1:184970716-184970866	ENSG00000135842
chr1	184972380	184972530	1:184972380-184972530	ENSG00000135842
chr1	184973423	184973573	1:184973423-184973573	ENSG00000135842
chr1	184973763	184973953	1:184973763-184973953	ENSG00000135842,ENSG00000260976
chr1	184974403	184974573	1:184974403-184974573	ENSG00000135842,ENSG00000260976
chr1	184982243	184982393	1:184982243-184982393	ENSG00000135842,ENSG00000260976
chr1	184986423	184986573	1:184986423-184986573	ENSG00000260976
chr1	185015654	185015853	1:185015654-185015853	ENSG00000260976,ENSG00000201312
chr1	185017443	185017613	1:185017443-185017613	ENSG00000260976,ENSG00000201312,ENSG00000232792
chr1	185040510	185040660	1:185040510-185040660	ENSG00000121481
chr1	185045323	185045493	1:185045323-185045493	ENSG00000260976,ENSG00000121481,ENSG00000232792
chr1	185045903	185046073	1:185045903-185046073	ENSG00000121481,ENSG00000232792
chr1	185046243	185046393	1:185046243-185046393	ENSG00000121481,ENSG00000232792
chr1	185051183	185051333	1:185051183-185051333	ENSG00000121481,ENSG00000232792
chr1	185083347	185083497	1:185083347-185083497	ENSG00000232792
chr1	185152323	185152473	1:185152323-185152473	ENSG00000121486,ENSG00000116668
chr1	185153965	185154115	1:185153965-185154115	-
chr1	185155243	185155393	1:185155243-185155393	-
chr1	185155983	185156133	1:185155983-185156133	ENSG00000121486,ENSG00000116668
chr1	185156443	185156593	1:185156443-185156593	ENSG00000121486,ENSG00000116668
chr1	185157043	185157193	1:185157043-185157193	ENSG00000260976,ENSG00000121481,ENSG00000232792,ENSG00000121486,ENSG00000116668,ENSG00000231084,ENSG00000213051,ENSG00000206640,ENSG00000252612
chr1	185157343	185157513	1:185157343-185157513	ENSG00000232792,ENSG00000121486,ENSG00000116668,ENSG00000231084,ENSG00000213051
chr1	185158003	185158153	1:185158003-185158153	-
chr1	185158203	185158353	1:185158203-185158353	ENSG00000121486,ENSG00000116668
chr1	185158883	185159073	1:185158883-185159073	ENSG00000121486,ENSG00000116668
chr1	185160164	185160314	1:185160164-185160314	-
chr1	185170523	185170673	1:185170523-185170673	ENSG00000231084,ENSG00000213051
chr1	185177283	185177433	1:185177283-185177433	ENSG00000231084
chr1	185208923	185209073	1:185208923-185209073	ENSG00000213051
chr1	185249703	185249853	1:185249703-185249853	ENSG00000213051,ENSG00000201421,ENSG00000206640,ENSG00000233583,ENSG00000252612
chr1	185258818	185258968	1:185258818-185258968	ENSG00000201421,ENSG00000206640,ENSG00000233583,ENSG00000252612
chr1	185281363	185281513	1:185281363-185281513	ENSG00000233583,ENSG00000252612,ENSG00000238061,ENSG00000279838
chr1	185284283	185284433	1:185284283-185284433	ENSG00000252612,ENSG00000238061,ENSG00000279838
chr1	185284873	185285073	1:185284873-185285073	ENSG00000233583,ENSG00000252612,ENSG00000238061,ENSG00000279838
chr1	185300270	185300420	1:185300270-185300420	ENSG00000279838,ENSG00000116679
chr1	185305583	185305733	1:185305583-185305733	ENSG00000279838,ENSG00000116679
chr1	185314563	185314713	1:185314563-185314713	ENSG00000279838,ENSG00000116679,ENSG00000273004
chr1	185315516	185315673	1:185315516-185315673	ENSG00000116679,ENSG00000273004
chr1	185315783	185315933	1:185315783-185315933	ENSG00000116679,ENSG00000273004
chr1	185316223	185316393	1:185316223-185316393	ENSG00000213051,ENSG00000252612,ENSG00000279838,ENSG00000116679,ENSG00000273004,ENSG00000261024
chr1	185316703	185316873	1:185316703-185316873	ENSG00000279838,ENSG00000116679,ENSG00000273004,ENSG00000261024
chr1	185317283	185317453	1:185317283-185317453	ENSG00000213051,ENSG00000206640,ENSG00000233583,ENSG00000252612,ENSG00000279838,ENSG00000116679,ENSG00000273004,ENSG00000261024,ENSG00000279401,ENSG00000228309,ENSG00000207108,ENSG00000201596
chr1	185317943	185318113	1:185317943-185318113	ENSG00000116679,ENSG00000273004,ENSG00000261024
chr1	185325547	185325697	1:185325547-185325697	ENSG00000261024
chr1	185350083	185350253	1:185350083-185350253	ENSG00000261024
chr1	185352190	185352340	1:185352190-185352340	ENSG00000261024
chr1	185366643	185366813	1:185366643-185366813	ENSG00000261024
chr1	185387641	185387791	1:185387641-185387791	-
chr1	185404363	185404533	1:185404363-185404533	-
chr1	185404820	185404970	1:185404820-185404970	-
chr1	185405259	185405409	1:185405259-185405409	-
chr1	185439803	185439953	1:185439803-185439953	ENSG00000252407,ENSG00000270920
chr1	185440263	185440413	1:185440263-185440413	ENSG00000252407,ENSG00000270920
chr1	185441003	185441153	1:185441003-185441153	ENSG00000252407,ENSG00000270920
chr1	185441723	185441913	1:185441723-185441913	ENSG00000252407,ENSG00000270920
chr1	185450248	185450398	1:185450248-185450398	-
chr1	185463079	185463253	1:185463079-185463253	-
chr1	185484203	185484373	1:185484203-185484373	ENSG00000279401
chr1	185489003	185489213	1:185489003-185489213	ENSG00000279401
chr1	185528387	185528547	1:185528387-185528547	ENSG00000279401
chr1	185532994	185533144	1:185532994-185533144	ENSG00000279401
chr1	185537723	185537873	1:185537723-185537873	ENSG00000279401
chr1	185559963	185560113	1:185559963-185560113	ENSG00000279401,ENSG00000228309,ENSG00000207108,ENSG00000201596
chr1	185565463	185565633	1:185565463-185565633	-
chr1	185567123	185567273	1:185567123-185567273	ENSG00000279401,ENSG00000228309,ENSG00000207108,ENSG00000201596
chr1	185570963	185571253	1:185570963-185571253	ENSG00000228309
chr1	185585903	185586073	1:185585903-185586073	ENSG00000228309,ENSG00000207108,ENSG00000201596
chr1	185594223	185594373	1:185594223-185594373	-
chr1	185594603	185594753	1:185594603-185594753	ENSG00000228309
chr1	185595335	185595485	1:185595335-185595485	-
chr1	185596183	185596333	1:185596183-185596333	ENSG00000228309,ENSG00000207108,ENSG00000201596
chr1	185644736	185644886	1:185644736-185644886	ENSG00000228309,ENSG00000207108,ENSG00000201596,ENSG00000261729
chr1	185646383	185646533	1:185646383-185646533	ENSG00000279401,ENSG00000228309,ENSG00000207108,ENSG00000201596,ENSG00000261729
chr1	185647703	185647853	1:185647703-185647853	ENSG00000228309,ENSG00000207108,ENSG00000201596,ENSG00000261729
chr1	185650683	185650873	1:185650683-185650873	ENSG00000228309,ENSG00000207108,ENSG00000201596,ENSG00000261729
chr1	185654703	185654853	1:185654703-185654853	ENSG00000228309,ENSG00000207108,ENSG00000201596,ENSG00000261729
chr1	185663463	185663613	1:185663463-185663613	ENSG00000261729
chr1	185670443	185670593	1:185670443-185670593	ENSG00000213051,ENSG00000228309,ENSG00000207108,ENSG00000201596
chr1	185672985	185673135	1:185672985-185673135	-
chr1	185674303	185674493	1:185674303-185674493	-
chr1	185680555	185680705	1:185680555-185680705	-
chr1	185681163	185681313	1:185681163-185681313	ENSG00000213051
chr1	185694256	185694413	1:185694256-185694413	-
chr1	185695395	185695545	1:185695395-185695545	-
chr1	185701723	185701893	1:185701723-185701893	-
chr1	185704363	185704513	1:185704363-185704513	-
chr1	185719163	185719354	1:185719163-185719354	-
chr1	185720763	185720913	1:185720763-185720913	-
chr1	185733083	185733233	1:185733083-185733233	ENSG00000143341
chr1	185733883	185734053	1:185733883-185734053	ENSG00000143341
chr1	185734263	185734453	1:185734263-185734453	ENSG00000143341
chr1	185734527	185734677	1:185734527-185734677	ENSG00000143341
chr1	185735303	185735453	1:185735303-185735453	ENSG00000143341
chr1	185787361	185787511	1:185787361-185787511	-
chr1	185788604	185788754	1:185788604-185788754	-
chr1	185789253	185789403	1:185789253-185789403	-
chr1	185789643	185789833	1:185789643-185789833	-
chr1	185790203	185790353	1:185790203-185790353	-
chr1	185790460	185790610	1:185790460-185790610	-
chr1	185813503	185813653	1:185813503-185813653	-
chr1	185850503	185850653	1:185850503-185850653	-
chr1	185862334	185862493	1:185862334-185862493	-
chr1	185880952	185881102	1:185880952-185881102	-
chr1	185910914	185911064	1:185910914-185911064	-
chr1	185917763	185917933	1:185917763-185917933	-
chr1	185996311	185996461	1:185996311-185996461	-
chr1	185998501	185998651	1:185998501-185998651	-
chr1	186033883	186034033	1:186033883-186034033	-
chr1	186034097	186034273	1:186034097-186034273	-
chr1	186059412	186059562	1:186059412-186059562	-
chr1	186082363	186082533	1:186082363-186082533	ENSG00000224691
chr1	186093537	186093687	1:186093537-186093687	-
chr1	186094358	186094508	1:186094358-186094508	-
chr1	186102643	186102813	1:186102643-186102813	-
chr1	186112423	186112573	1:186112423-186112573	-
chr1	186152683	186152873	1:186152683-186152873	ENSG00000143341,ENSG00000224691
chr1	186155743	186155893	1:186155743-186155893	ENSG00000143341,ENSG00000224691
chr1	186188363	186188513	1:186188363-186188513	ENSG00000224691
chr1	186212703	186212873	1:186212703-186212873	ENSG00000224691,ENSG00000288078
chr1	186225206	186225393	1:186225206-186225393	ENSG00000288078
chr1	186237063	186237213	1:186237063-186237213	ENSG00000288078
chr1	186244911	186245061	1:186244911-186245061	-
chr1	186279443	186279613	1:186279443-186279613	ENSG00000116690
chr1	186279733	186279883	1:186279733-186279883	ENSG00000116690
chr1	186296115	186296265	1:186296115-186296265	ENSG00000116690
chr1	186305063	186305233	1:186305063-186305233	ENSG00000116690,ENSG00000202025
chr1	186325370	186325520	1:186325370-186325520	ENSG00000202025
chr1	186330912	186331088	1:186330912-186331088	ENSG00000202025
chr1	186348125	186348275	1:186348125-186348275	-
chr1	186348503	186348673	1:186348503-186348673	ENSG00000047410
chr1	186364867	186365017	1:186364867-186365017	-
chr1	186374403	186374593	1:186374403-186374593	ENSG00000047410,ENSG00000157181
chr1	186375263	186375413	1:186375263-186375413	ENSG00000047410,ENSG00000202025,ENSG00000157181,ENSG00000229739
chr1	186375663	186375833	1:186375663-186375833	ENSG00000047410,ENSG00000202025,ENSG00000157181,ENSG00000229739
chr1	186404563	186404733	1:186404563-186404733	ENSG00000157181
chr1	186421040	186421190	1:186421040-186421190	ENSG00000229739
chr1	186424723	186424873	1:186424723-186424873	ENSG00000229739
chr1	186451883	186452049	1:186451883-186452049	ENSG00000229739,ENSG00000116703
chr1	186474263	186474413	1:186474263-186474413	ENSG00000229739,ENSG00000116703
chr1	186482783	186482953	1:186482783-186482953	ENSG00000229739,ENSG00000116703,ENSG00000273198,ENSG00000288562
chr1	186498803	186498973	1:186498803-186498973	ENSG00000273198
chr1	186512143	186512293	1:186512143-186512293	ENSG00000273198
chr1	186535803	186535953	1:186535803-186535953	ENSG00000273198,ENSG00000288562
chr1	186559663	186559813	1:186559663-186559813	ENSG00000273198
chr1	186578443	186578613	1:186578443-186578613	ENSG00000228238,ENSG00000233196,ENSG00000288562
chr1	186578823	186578973	1:186578823-186578973	ENSG00000228238,ENSG00000233196
chr1	186605863	186606013	1:186605863-186606013	ENSG00000288562
chr1	186680263	186680413	1:186680263-186680413	ENSG00000288562,ENSG00000073756,ENSG00000273129
chr1	186680583	186680833	1:186680583-186680833	ENSG00000288562,ENSG00000073756,ENSG00000273129
chr1	186681223	186681373	1:186681223-186681373	ENSG00000073756,ENSG00000273129
chr1	186682883	186683033	1:186682883-186683033	ENSG00000073756,ENSG00000273129
chr1	186722823	186722993	1:186722823-186722993	ENSG00000288562
chr1	186733396	186733546	1:186733396-186733546	-
chr1	186754912	186755062	1:186754912-186755062	-
chr1	186759003	186759153	1:186759003-186759153	-
chr1	186762723	186762873	1:186762723-186762873	-
chr1	186763144	186763393	1:186763144-186763393	-
chr1	186796687	186796837	1:186796687-186796837	-
chr1	186806596	186806746	1:186806596-186806746	-
chr1	186811750	186811900	1:186811750-186811900	-
chr1	186813752	186813902	1:186813752-186813902	-
chr1	186828863	186829033	1:186828863-186829033	ENSG00000116711
chr1	186829280	186829433	1:186829280-186829433	ENSG00000116711
chr1	186838443	186838593	1:186838443-186838593	ENSG00000288562,ENSG00000116711
chr1	186848603	186848773	1:186848603-186848773	ENSG00000116711
chr1	186849318	186849468	1:186849318-186849468	ENSG00000116711
chr1	186878374	186878674	1:186878374-186878674	-
chr1	186882483	186882633	1:186882483-186882633	-
chr1	186887343	186887493	1:186887343-186887493	-
chr1	186896343	186896513	1:186896343-186896513	-
chr1	186917230	186917393	1:186917230-186917393	-
chr1	186922427	186922577	1:186922427-186922577	-
chr1	186927114	186927264	1:186927114-186927264	-
chr1	186928003	186928153	1:186928003-186928153	-
chr1	186928348	186928498	1:186928348-186928498	-
chr1	186954075	186954225	1:186954075-186954225	-
chr1	186966563	186966753	1:186966563-186966753	-
chr1	186974923	186975093	1:186974923-186975093	-
chr1	186982210	186982413	1:186982210-186982413	-
chr1	186983483	186983653	1:186983483-186983653	ENSG00000288562
chr1	186986023	186986173	1:186986023-186986173	ENSG00000288562
chr1	187001663	187001839	1:187001663-187001839	-
chr1	187027643	187027793	1:187027643-187027793	-
chr1	187038763	187038973	1:187038763-187038973	-
chr1	187051723	187051893	1:187051723-187051893	-
chr1	187054980	187055144	1:187054980-187055144	-
chr1	187067283	187067433	1:187067283-187067433	ENSG00000230426
chr1	187203326	187203476	1:187203326-187203476	-
chr1	187244723	187244874	1:187244723-187244874	-
chr1	187265123	187265273	1:187265123-187265273	ENSG00000230426
chr1	187281182	187281332	1:187281182-187281332	-
chr1	187307183	187307333	1:187307183-187307333	ENSG00000230426
chr1	187396309	187396513	1:187396309-187396513	-
chr1	187407901	187408051	1:187407901-187408051	-
chr1	187408300	187408450	1:187408300-187408450	-
chr1	187408859	187409009	1:187408859-187409009	-
chr1	187409312	187409462	1:187409312-187409462	-
chr1	187409483	187409693	1:187409483-187409693	ENSG00000225462
chr1	187413903	187414056	1:187413903-187414056	-
chr1	187474403	187474553	1:187474403-187474553	ENSG00000225462
chr1	187476779	187476932	1:187476779-187476932	ENSG00000225462
chr1	187477223	187477373	1:187477223-187477373	ENSG00000225462
chr1	187491043	187491213	1:187491043-187491213	ENSG00000271558,ENSG00000225462
chr1	187491543	187491713	1:187491543-187491713	ENSG00000271558,ENSG00000225462
chr1	187509143	187509313	1:187509143-187509313	ENSG00000271558,ENSG00000225462
chr1	187513265	187513415	1:187513265-187513415	ENSG00000271558,ENSG00000225462
chr1	187517004	187517154	1:187517004-187517154	ENSG00000271558,ENSG00000225462
chr1	187517619	187517793	1:187517619-187517793	ENSG00000271558,ENSG00000225462
chr1	187531604	187531754	1:187531604-187531754	ENSG00000225462
chr1	187581024	187581174	1:187581024-187581174	ENSG00000225462
chr1	187626223	187626413	1:187626223-187626413	ENSG00000274702
chr1	187639183	187639353	1:187639183-187639353	ENSG00000230426,ENSG00000274702
chr1	187639537	187639727	1:187639537-187639727	ENSG00000230426,ENSG00000274702
chr1	187641103	187641253	1:187641103-187641253	ENSG00000230426,ENSG00000274702
chr1	187641623	187641773	1:187641623-187641773	ENSG00000230426,ENSG00000274702
chr1	187641983	187642193	1:187641983-187642193	ENSG00000230426
chr1	187685423	187685612	1:187685423-187685612	ENSG00000236401,ENSG00000223847
chr1	187689263	187689413	1:187689263-187689413	ENSG00000236401,ENSG00000223847
chr1	187691583	187691799	1:187691583-187691799	ENSG00000236401,ENSG00000223847
chr1	187696042	187696192	1:187696042-187696192	ENSG00000236401,ENSG00000223847
chr1	187727877	187728027	1:187727877-187728027	ENSG00000223847
chr1	187728464	187728614	1:187728464-187728614	ENSG00000223847
chr1	187728844	187728994	1:187728844-187728994	ENSG00000223847
chr1	187729524	187729674	1:187729524-187729674	ENSG00000236401,ENSG00000223847
chr1	187730044	187730194	1:187730044-187730194	ENSG00000223847
chr1	187730744	187730894	1:187730744-187730894	ENSG00000223847
chr1	187731144	187731294	1:187731144-187731294	ENSG00000223847
chr1	187731664	187731814	1:187731664-187731814	ENSG00000223847
chr1	187732004	187732154	1:187732004-187732154	ENSG00000223847
chr1	187754024	187754174	1:187754024-187754174	-
chr1	187754324	187754474	1:187754324-187754474	-
chr1	187754624	187754774	1:187754624-187754774	-
chr1	187755621	187755833	1:187755621-187755833	ENSG00000223847
chr1	187759750	187760142	1:187759750-187760142	-
chr1	187760464	187760614	1:187760464-187760614	ENSG00000223847
chr1	187761414	187761564	1:187761414-187761564	-
chr1	187761884	187762034	1:187761884-187762034	-
chr1	187762224	187762394	1:187762224-187762394	ENSG00000236401,ENSG00000223847
chr1	187763243	187763393	1:187763243-187763393	ENSG00000223847
chr1	187838744	187838914	1:187838744-187838914	-
chr1	187839043	187839193	1:187839043-187839193	-
chr1	187840664	187840819	1:187840664-187840819	-
chr1	187842868	187843034	1:187842868-187843034	-
chr1	187862604	187862767	1:187862604-187862767	-
chr1	187871559	187871709	1:187871559-187871709	-
chr1	187921564	187921734	1:187921564-187921734	-
chr1	187928424	187928574	1:187928424-187928574	ENSG00000225462,ENSG00000285894,ENSG00000222240
chr1	187935964	187936114	1:187935964-187936114	-
chr1	187948162	187948374	1:187948162-187948374	-
chr1	187948524	187948695	1:187948524-187948695	-
chr1	187985934	187986084	1:187985934-187986084	ENSG00000285894
chr1	187994174	187994324	1:187994174-187994324	ENSG00000285894
chr1	188000104	188000254	1:188000104-188000254	ENSG00000285894
chr1	188027704	188027894	1:188027704-188027894	ENSG00000285894,ENSG00000222240
chr1	188037484	188037634	1:188037484-188037634	ENSG00000285894,ENSG00000222240
chr1	188056381	188056531	1:188056381-188056531	ENSG00000150732
chr1	188066846	188066996	1:188066846-188066996	ENSG00000150732
chr1	188098774	188098924	1:188098774-188098924	ENSG00000222240
chr1	188128544	188128694	1:188128544-188128694	ENSG00000222240
chr1	188194995	188195145	1:188194995-188195145	ENSG00000222240,ENSG00000261182
chr1	188209424	188209574	1:188209424-188209574	ENSG00000222240,ENSG00000261182
chr1	188237751	188237901	1:188237751-188237901	ENSG00000261182,ENSG00000224278
chr1	188238044	188238199	1:188238044-188238199	ENSG00000261182,ENSG00000224278
chr1	188344044	188344194	1:188344044-188344194	-
chr1	188386264	188386434	1:188386264-188386434	ENSG00000222240,ENSG00000225006
chr1	188434858	188435008	1:188434858-188435008	-
chr1	188436744	188436894	1:188436744-188436894	-
chr1	188489444	188489594	1:188489444-188489594	ENSG00000225006
chr1	188499784	188499954	1:188499784-188499954	ENSG00000225006
chr1	188642604	188642754	1:188642604-188642754	ENSG00000231022
chr1	188642804	188642954	1:188642804-188642954	ENSG00000231022
chr1	188669844	188669994	1:188669844-188669994	ENSG00000235083,ENSG00000231022
chr1	188670944	188671094	1:188670944-188671094	ENSG00000235083,ENSG00000231022,ENSG00000237283
chr1	188706884	188707094	1:188706884-188707094	ENSG00000231022,ENSG00000237283
chr1	188715701	188715851	1:188715701-188715851	ENSG00000231022,ENSG00000237283
chr1	188769247	188769397	1:188769247-188769397	ENSG00000237283
chr1	188782324	188782494	1:188782324-188782494	ENSG00000231022,ENSG00000237283,ENSG00000238054,ENSG00000271036
chr1	188822262	188822412	1:188822262-188822412	ENSG00000238054
chr1	188904324	188904494	1:188904324-188904494	ENSG00000238054,ENSG00000226486
chr1	188938157	188938394	1:188938157-188938394	ENSG00000238054,ENSG00000271036
chr1	188953087	188953237	1:188953087-188953237	ENSG00000238054,ENSG00000271036
chr1	188986864	188987034	1:188986864-188987034	ENSG00000238054,ENSG00000271036
chr1	189062612	189062762	1:189062612-189062762	ENSG00000271036
chr1	189094279	189094429	1:189094279-189094429	ENSG00000271036
chr1	189094587	189094737	1:189094587-189094737	ENSG00000271036
chr1	189139793	189139943	1:189139793-189139943	ENSG00000226196
chr1	189148786	189148936	1:189148786-189148936	ENSG00000226196
chr1	189149764	189149954	1:189149764-189149954	ENSG00000226196
chr1	189220044	189220194	1:189220044-189220194	-
chr1	189237131	189237281	1:189237131-189237281	-
chr1	189249740	189249890	1:189249740-189249890	-
chr1	189269144	189269294	1:189269144-189269294	-
chr1	189301298	189301494	1:189301298-189301494	-
chr1	189312590	189312740	1:189312590-189312740	-
chr1	189315569	189315719	1:189315569-189315719	-
chr1	189336190	189336340	1:189336190-189336340	-
chr1	189424885	189425035	1:189424885-189425035	-
chr1	189429645	189429795	1:189429645-189429795	ENSG00000271036
chr1	189431564	189431835	1:189431564-189431835	-
chr1	189431914	189432064	1:189431914-189432064	-
chr1	189434527	189434735	1:189434527-189434735	-
chr1	189438985	189439135	1:189438985-189439135	-
chr1	189513365	189513515	1:189513365-189513515	-
chr1	189556191	189556341	1:189556191-189556341	-
chr1	189617010	189617195	1:189617010-189617195	ENSG00000252553
chr1	189619825	189619975	1:189619825-189619975	ENSG00000252553
chr1	189637116	189637275	1:189637116-189637275	ENSG00000252553
chr1	189654973	189655155	1:189654973-189655155	ENSG00000252553
chr1	189657854	189658004	1:189657854-189658004	ENSG00000252553
chr1	189708785	189708935	1:189708785-189708935	ENSG00000252553
chr1	189752585	189752735	1:189752585-189752735	-
chr1	189774844	189774994	1:189774844-189774994	ENSG00000232212
chr1	189775465	189775635	1:189775465-189775635	ENSG00000232212
chr1	189787324	189787477	1:189787324-189787477	ENSG00000232212
chr1	189825699	189825849	1:189825699-189825849	ENSG00000238270,ENSG00000287472
chr1	189859505	189859655	1:189859505-189859655	ENSG00000238270,ENSG00000287472
chr1	189907590	189907740	1:189907590-189907740	ENSG00000238270,ENSG00000287472
chr1	189962265	189962415	1:189962265-189962415	ENSG00000238270,ENSG00000287472,ENSG00000230987
chr1	189970465	189970615	1:189970465-189970615	ENSG00000230987
chr1	189983287	189983437	1:189983287-189983437	ENSG00000230987
chr1	189983589	189983739	1:189983589-189983739	ENSG00000230987
chr1	189984421	189984571	1:189984421-189984571	ENSG00000230987
chr1	190067665	190067835	1:190067665-190067835	ENSG00000238270,ENSG00000287472,ENSG00000230987
chr1	190095705	190095856	1:190095705-190095856	-
chr1	190102845	190102995	1:190102845-190102995	-
chr1	190103045	190103195	1:190103045-190103195	-
chr1	190124185	190124335	1:190124185-190124335	-
chr1	190179925	190180095	1:190179925-190180095	-
chr1	190183730	190183880	1:190183730-190183880	-
chr1	190258145	190258295	1:190258145-190258295	ENSG00000225811
chr1	190321065	190321215	1:190321065-190321215	-
chr1	190368363	190368513	1:190368363-190368513	-
chr1	190373825	190373995	1:190373825-190373995	-
chr1	190378741	190378891	1:190378741-190378891	-
chr1	190436726	190436888	1:190436726-190436888	-
chr1	190451283	190451433	1:190451283-190451433	-
chr1	190474725	190474915	1:190474725-190474915	ENSG00000162670,ENSG00000237457
chr1	190474985	190475135	1:190474985-190475135	ENSG00000162670,ENSG00000237457,ENSG00000241505
chr1	190475525	190475695	1:190475525-190475695	ENSG00000162670,ENSG00000237457,ENSG00000241505
chr1	190475865	190476015	1:190475865-190476015	ENSG00000162670,ENSG00000237457,ENSG00000241505
chr1	190477817	190478015	1:190477817-190478015	ENSG00000162670,ENSG00000237457,ENSG00000241505
chr1	190478128	190478278	1:190478128-190478278	ENSG00000162670,ENSG00000237457,ENSG00000241505
chr1	190478285	190478555	1:190478285-190478555	ENSG00000162670,ENSG00000237457,ENSG00000241505
chr1	190478725	190478935	1:190478725-190478935	ENSG00000162670,ENSG00000237457,ENSG00000241505
chr1	190479145	190479295	1:190479145-190479295	ENSG00000162670,ENSG00000237457,ENSG00000241505
chr1	190479685	190479835	1:190479685-190479835	ENSG00000162670,ENSG00000237457,ENSG00000241505
chr1	190484166	190484316	1:190484166-190484316	ENSG00000162670,ENSG00000237457,ENSG00000241505
chr1	190514505	190514655	1:190514505-190514655	-
chr1	190563305	190563455	1:190563305-190563455	-
chr1	190596662	190596812	1:190596662-190596812	ENSG00000231175
chr1	190597104	190597254	1:190597104-190597254	ENSG00000231175
chr1	190597465	190597635	1:190597465-190597635	ENSG00000231175,ENSG00000236025,ENSG00000271187
chr1	190619027	190619177	1:190619027-190619177	ENSG00000231175
chr1	190754925	190755075	1:190754925-190755075	ENSG00000236025,ENSG00000238108
chr1	190806865	190807015	1:190806865-190807015	ENSG00000236025,ENSG00000238108
chr1	190930120	190930270	1:190930120-190930270	-
chr1	190949905	190950095	1:190949905-190950095	ENSG00000236025,ENSG00000271187
chr1	191076129	191076279	1:191076129-191076279	-
chr1	191083014	191083164	1:191083014-191083164	ENSG00000271187
chr1	191099863	191100013	1:191099863-191100013	ENSG00000271187
chr1	191151457	191151607	1:191151457-191151607	ENSG00000285638,ENSG00000228020,ENSG00000261642,ENSG00000271187
chr1	191222372	191222522	1:191222372-191222522	ENSG00000271187,ENSG00000233882
chr1	191241067	191241217	1:191241067-191241217	ENSG00000271187,ENSG00000233882
chr1	191290505	191290655	1:191290505-191290655	ENSG00000271187
chr1	191343965	191344115	1:191343965-191344115	-
chr1	191378436	191378586	1:191378436-191378586	-
chr1	191379705	191379877	1:191379705-191379877	-
chr1	191404405	191404642	1:191404405-191404642	-
chr1	191528359	191528509	1:191528359-191528509	-
chr1	191533346	191533496	1:191533346-191533496	-
chr1	191536805	191536955	1:191536805-191536955	ENSG00000271187
chr1	191556166	191556316	1:191556166-191556316	-
chr1	191561405	191561555	1:191561405-191561555	-
chr1	191596432	191596582	1:191596432-191596582	-
chr1	191608405	191608555	1:191608405-191608555	-
chr1	191666705	191666855	1:191666705-191666855	-
chr1	191691065	191691215	1:191691065-191691215	-
chr1	191743749	191743899	1:191743749-191743899	-
chr1	191823739	191823915	1:191823739-191823915	ENSG00000228215
chr1	191889074	191889224	1:191889074-191889224	ENSG00000228215,ENSG00000223344
chr1	191986415	191986715	1:191986415-191986715	-
chr1	191993685	191993835	1:191993685-191993835	-
chr1	192016125	192016275	1:192016125-192016275	-
chr1	192061745	192061981	1:192061745-192061981	ENSG00000150681
chr1	192082585	192082735	1:192082585-192082735	ENSG00000150681
chr1	192086765	192086934	1:192086765-192086934	-
chr1	192100828	192100979	1:192100828-192100979	ENSG00000150681
chr1	192101132	192101282	1:192101132-192101282	ENSG00000150681
chr1	192105090	192105240	1:192105090-192105240	ENSG00000150681
chr1	192136306	192136456	1:192136306-192136456	ENSG00000150681
chr1	192170365	192170515	1:192170365-192170515	ENSG00000150681
chr1	192171317	192171467	1:192171317-192171467	ENSG00000150681
chr1	192252001	192252151	1:192252001-192252151	ENSG00000226723,ENSG00000236792
chr1	192292325	192292475	1:192292325-192292475	-
chr1	192311425	192311595	1:192311425-192311595	ENSG00000253148
chr1	192312190	192312340	1:192312190-192312340	ENSG00000253148
chr1	192350465	192350635	1:192350465-192350635	-
chr1	192387665	192387815	1:192387665-192387815	ENSG00000285280
chr1	192399305	192399475	1:192399305-192399475	ENSG00000285280
chr1	192402727	192402886	1:192402727-192402886	-
chr1	192439465	192439615	1:192439465-192439615	-
chr1	192445365	192445515	1:192445365-192445515	-
chr1	192445965	192446115	1:192445965-192446115	-
chr1	192462745	192462895	1:192462745-192462895	-
chr1	192474205	192474355	1:192474205-192474355	-
chr1	192477026	192477176	1:192477026-192477176	-
chr1	192477745	192477895	1:192477745-192477895	-
chr1	192485825	192485975	1:192485825-192485975	ENSG00000090104
chr1	192488189	192488339	1:192488189-192488339	-
chr1	192489845	192490015	1:192489845-192490015	ENSG00000236069,ENSG00000090104
chr1	192491876	192492026	1:192491876-192492026	-
chr1	192506785	192506935	1:192506785-192506935	ENSG00000236069
chr1	192530357	192530507	1:192530357-192530507	ENSG00000236069
chr1	192531185	192531335	1:192531185-192531335	ENSG00000236069,ENSG00000090104
chr1	192534900	192535050	1:192534900-192535050	ENSG00000236069
chr1	192539055	192539215	1:192539055-192539215	ENSG00000236069
chr1	192539865	192540015	1:192539865-192540015	ENSG00000236069,ENSG00000090104
chr1	192545154	192545304	1:192545154-192545304	-
chr1	192559445	192559655	1:192559445-192559655	ENSG00000090104
chr1	192573626	192573776	1:192573626-192573776	ENSG00000090104
chr1	192579345	192579515	1:192579345-192579515	ENSG00000090104
chr1	192580525	192580695	1:192580525-192580695	ENSG00000090104
chr1	192587985	192588155	1:192587985-192588155	ENSG00000090104
chr1	192610205	192610355	1:192610205-192610355	-
chr1	192610713	192610863	1:192610713-192610863	-
chr1	192640125	192640295	1:192640125-192640295	ENSG00000127074
chr1	192668545	192668695	1:192668545-192668695	ENSG00000127074
chr1	192700905	192701095	1:192700905-192701095	ENSG00000231767,ENSG00000283795
chr1	192702285	192702435	1:192702285-192702435	ENSG00000231767,ENSG00000283795
chr1	192711777	192711927	1:192711777-192711927	ENSG00000231767,ENSG00000283795
chr1	192737425	192737575	1:192737425-192737575	ENSG00000285280
chr1	192747405	192747556	1:192747405-192747556	-
chr1	192748068	192748223	1:192748068-192748223	-
chr1	192761285	192761435	1:192761285-192761435	ENSG00000285280
chr1	192766365	192766515	1:192766365-192766515	ENSG00000285280
chr1	192767017	192767167	1:192767017-192767167	ENSG00000285280
chr1	192788305	192788475	1:192788305-192788475	ENSG00000228687
chr1	192805965	192806115	1:192805965-192806115	ENSG00000228687,ENSG00000226814,ENSG00000116741
chr1	192807985	192808135	1:192807985-192808135	ENSG00000228687,ENSG00000226814,ENSG00000116741
chr1	192808865	192809035	1:192808865-192809035	ENSG00000228687,ENSG00000226814,ENSG00000116741,ENSG00000116750
chr1	192809365	192809515	1:192809365-192809515	ENSG00000228687,ENSG00000226814,ENSG00000116741
chr1	192810325	192810515	1:192810325-192810515	ENSG00000116741
chr1	192810605	192810755	1:192810605-192810755	ENSG00000228687,ENSG00000116741
chr1	192826819	192826969	1:192826819-192826969	-
chr1	192827285	192827435	1:192827285-192827435	-
chr1	192830698	192830848	1:192830698-192830848	-
chr1	192861896	192862046	1:192861896-192862046	-
chr1	192878345	192878582	1:192878345-192878582	ENSG00000223075
chr1	192879505	192879675	1:192879505-192879675	ENSG00000223075
chr1	192904685	192904835	1:192904685-192904835	-
chr1	192907665	192907835	1:192907665-192907835	-
chr1	192907985	192908155	1:192907985-192908155	-
chr1	192939485	192939655	1:192939485-192939655	ENSG00000285280
chr1	192943125	192943335	1:192943125-192943335	ENSG00000285280
chr1	192952205	192952355	1:192952205-192952355	ENSG00000285280
chr1	192954985	192955155	1:192954985-192955155	ENSG00000285280
chr1	192975010	192975160	1:192975010-192975160	-
chr1	192983485	192983645	1:192983485-192983645	ENSG00000234473
chr1	192986225	192986375	1:192986225-192986375	ENSG00000234473
chr1	193008065	193008315	1:193008065-193008315	-
chr1	193009637	193009787	1:193009637-193009787	-
chr1	193013165	193013315	1:193013165-193013315	-
chr1	193019565	193019715	1:193019565-193019715	ENSG00000116750
chr1	193025416	193025566	1:193025416-193025566	-
chr1	193031519	193031669	1:193031519-193031669	-
chr1	193043422	193043572	1:193043422-193043572	-
chr1	193058545	193058695	1:193058545-193058695	ENSG00000116750,ENSG00000238754,ENSG00000116747
chr1	193058985	193059135	1:193058985-193059135	ENSG00000116750,ENSG00000238754,ENSG00000116747
chr1	193059405	193059555	1:193059405-193059555	ENSG00000116750,ENSG00000238754,ENSG00000116747
chr1	193059985	193060135	1:193059985-193060135	ENSG00000116750,ENSG00000238754,ENSG00000116747
chr1	193060459	193060655	1:193060459-193060655	ENSG00000116747
chr1	193061105	193061255	1:193061105-193061255	ENSG00000116747
chr1	193070123	193070273	1:193070123-193070273	-
chr1	193104585	193104755	1:193104585-193104755	ENSG00000023572
chr1	193105045	193105195	1:193105045-193105195	ENSG00000023572,ENSG00000134371
chr1	193105345	193105515	1:193105345-193105515	ENSG00000023572,ENSG00000134371
chr1	193111725	193111875	1:193111725-193111875	ENSG00000023572
chr1	193112225	193112395	1:193112225-193112395	ENSG00000023572
chr1	193115765	193115915	1:193115765-193115915	ENSG00000023572,ENSG00000134371
chr1	193121845	193121995	1:193121845-193121995	ENSG00000116750,ENSG00000238754,ENSG00000116747,ENSG00000023572,ENSG00000134371,ENSG00000221680
chr1	193122325	193122475	1:193122325-193122475	ENSG00000134371
chr1	193143420	193143575	1:193143420-193143575	ENSG00000221680
chr1	193157469	193157675	1:193157469-193157675	-
chr1	193182093	193182243	1:193182093-193182243	ENSG00000162630
chr1	193183165	193183315	1:193183165-193183315	ENSG00000134371,ENSG00000162630,ENSG00000276735
chr1	193185945	193186245	1:193185945-193186245	ENSG00000162630
chr1	193186565	193186735	1:193186565-193186735	ENSG00000162630,ENSG00000276735
chr1	193190445	193190615	1:193190445-193190615	ENSG00000162630,ENSG00000276735
chr1	193211585	193211775	1:193211585-193211775	ENSG00000276735
chr1	193283111	193283261	1:193283111-193283261	ENSG00000276735
chr1	193308525	193308735	1:193308525-193308735	ENSG00000232077
chr1	193310665	193310895	1:193310665-193310895	ENSG00000232077
chr1	193311664	193311814	1:193311664-193311814	ENSG00000232077
chr1	193313405	193313575	1:193313405-193313575	ENSG00000276735,ENSG00000232077
chr1	193313845	193313995	1:193313845-193313995	ENSG00000232077
chr1	193355305	193355455	1:193355305-193355455	ENSG00000276735,ENSG00000232077
chr1	193355708	193355858	1:193355708-193355858	ENSG00000232077
chr1	193402165	193402315	1:193402165-193402315	ENSG00000286285
chr1	193406945	193407095	1:193406945-193407095	ENSG00000276735,ENSG00000286285,ENSG00000226640,ENSG00000237011
chr1	193409045	193409195	1:193409045-193409195	ENSG00000276735,ENSG00000232077,ENSG00000286285,ENSG00000226640,ENSG00000237011
chr1	193418529	193418679	1:193418529-193418679	ENSG00000286285
chr1	193431705	193431895	1:193431705-193431895	ENSG00000286285
chr1	193472936	193473086	1:193472936-193473086	ENSG00000286285,ENSG00000227240
chr1	193489983	193490133	1:193489983-193490133	ENSG00000286285
chr1	193542765	193542935	1:193542765-193542935	ENSG00000286285,ENSG00000226640
chr1	193543385	193543535	1:193543385-193543535	ENSG00000286285,ENSG00000226640
chr1	193549185	193549355	1:193549185-193549355	ENSG00000286285,ENSG00000226640
chr1	193553685	193553875	1:193553685-193553875	ENSG00000286285,ENSG00000226640
chr1	193559405	193559555	1:193559405-193559555	-
chr1	193562286	193562436	1:193562286-193562436	-
chr1	193584681	193584831	1:193584681-193584831	-
chr1	193584960	193585110	1:193584960-193585110	-
chr1	193588345	193588517	1:193588345-193588517	ENSG00000226640
chr1	193602833	193602983	1:193602833-193602983	-
chr1	193626665	193626815	1:193626665-193626815	ENSG00000226640,ENSG00000237011
chr1	193657696	193657855	1:193657696-193657855	ENSG00000226640,ENSG00000237011
chr1	193701125	193701275	1:193701125-193701275	ENSG00000226640,ENSG00000237011
chr1	193729545	193729695	1:193729545-193729695	ENSG00000226640,ENSG00000237011
chr1	193730125	193730275	1:193730125-193730275	ENSG00000226640,ENSG00000237011
chr1	193753152	193753315	1:193753152-193753315	ENSG00000237213
chr1	193753465	193753615	1:193753465-193753615	ENSG00000237213
chr1	193766428	193766578	1:193766428-193766578	ENSG00000237213
chr1	193786145	193786295	1:193786145-193786295	-
chr1	193787125	193787295	1:193787125-193787295	-
chr1	193787599	193787749	1:193787599-193787749	-
chr1	193789985	193790135	1:193789985-193790135	-
chr1	193794360	193794510	1:193794360-193794510	-
chr1	193843125	193843275	1:193843125-193843275	-
chr1	193850967	193851135	1:193850967-193851135	-
chr1	193853228	193853378	1:193853228-193853378	-
chr1	193884636	193884786	1:193884636-193884786	-
chr1	193885465	193885615	1:193885465-193885615	-
chr1	193905805	193905955	1:193905805-193905955	-
chr1	193919972	193920122	1:193919972-193920122	-
chr1	193927104	193927254	1:193927104-193927254	-
chr1	193929071	193929221	1:193929071-193929221	-
chr1	193939343	193939493	1:193939343-193939493	-
chr1	193952225	193952375	1:193952225-193952375	-
chr1	193998271	193998421	1:193998271-193998421	-
chr1	194030505	194030655	1:194030505-194030655	-
chr1	194042767	194042955	1:194042767-194042955	-
chr1	194056403	194056553	1:194056403-194056553	-
chr1	194063025	194063195	1:194063025-194063195	ENSG00000233057
chr1	194069565	194069796	1:194069565-194069796	-
chr1	194081571	194081721	1:194081571-194081721	ENSG00000233057
chr1	194102725	194102875	1:194102725-194102875	ENSG00000233057
chr1	194104325	194104489	1:194104325-194104489	ENSG00000233057
chr1	194104633	194104783	1:194104633-194104783	-
chr1	194117685	194117875	1:194117685-194117875	ENSG00000227240,ENSG00000233057
chr1	194133285	194133435	1:194133285-194133435	ENSG00000227240
chr1	194160093	194160243	1:194160093-194160243	ENSG00000227240,ENSG00000233057
chr1	194160866	194161016	1:194160866-194161016	ENSG00000227240,ENSG00000233057
chr1	194230847	194230997	1:194230847-194230997	ENSG00000233057
chr1	194268954	194269104	1:194268954-194269104	ENSG00000233057
chr1	194295805	194295955	1:194295805-194295955	ENSG00000233057,ENSG00000231714
chr1	194320338	194320488	1:194320338-194320488	ENSG00000231714
chr1	194342987	194343137	1:194342987-194343137	ENSG00000231714
chr1	194378625	194378775	1:194378625-194378775	ENSG00000231714
chr1	194420380	194420530	1:194420380-194420530	-
chr1	194466825	194466975	1:194466825-194466975	ENSG00000251813
chr1	194495680	194495830	1:194495680-194495830	ENSG00000251813
chr1	194516055	194516205	1:194516055-194516205	ENSG00000251813
chr1	194534465	194534615	1:194534465-194534615	ENSG00000251813
chr1	194535485	194535635	1:194535485-194535635	ENSG00000251813
chr1	194568729	194568879	1:194568729-194568879	-
chr1	194624957	194625107	1:194624957-194625107	-
chr1	194675785	194676085	1:194675785-194676085	ENSG00000228167
chr1	194680720	194680870	1:194680720-194680870	ENSG00000228167
chr1	194699162	194699312	1:194699162-194699312	ENSG00000228167
chr1	194705262	194705415	1:194705262-194705415	ENSG00000228167
chr1	194774633	194774783	1:194774633-194774783	-
chr1	194813225	194813395	1:194813225-194813395	ENSG00000285718
chr1	194889422	194889572	1:194889422-194889572	ENSG00000285718
chr1	194946654	194946804	1:194946654-194946804	ENSG00000285718
chr1	195005738	195005888	1:195005738-195005888	ENSG00000285718
chr1	195013124	195013274	1:195013124-195013274	ENSG00000285718
chr1	195050884	195051034	1:195050884-195051034	-
chr1	195105885	195106075	1:195105885-195106075	-
chr1	195152605	195152755	1:195152605-195152755	-
chr1	195188942	195189092	1:195188942-195189092	-
chr1	195202379	195202535	1:195202379-195202535	-
chr1	195237305	195237455	1:195237305-195237455	-
chr1	195238293	195238443	1:195238293-195238443	-
chr1	195252328	195252478	1:195252328-195252478	-
chr1	195328205	195328375	1:195328205-195328375	-
chr1	195345265	195345448	1:195345265-195345448	-
chr1	195376286	195376436	1:195376286-195376436	-
chr1	195486138	195486288	1:195486138-195486288	-
chr1	195585325	195585495	1:195585325-195585495	-
chr1	195591985	195592175	1:195591985-195592175	-
chr1	195663685	195663835	1:195663685-195663835	-
chr1	195663985	195664175	1:195663985-195664175	-
chr1	195664720	195664870	1:195664720-195664870	-
chr1	195717725	195717875	1:195717725-195717875	-
chr1	195721705	195721855	1:195721705-195721855	-
chr1	195733945	195734115	1:195733945-195734115	ENSG00000287364
chr1	195763235	195763535	1:195763235-195763535	ENSG00000287364
chr1	195763825	195763975	1:195763825-195763975	ENSG00000287364
chr1	195790645	195790795	1:195790645-195790795	-
chr1	195791965	195792115	1:195791965-195792115	ENSG00000287364
chr1	195894585	195894735	1:195894585-195894735	-
chr1	195897096	195897246	1:195897096-195897246	-
chr1	195899845	195900015	1:195899845-195900015	ENSG00000227421
chr1	195934925	195935075	1:195934925-195935075	ENSG00000227421
chr1	195935245	195935415	1:195935245-195935415	ENSG00000227421
chr1	195939964	195940115	1:195939964-195940115	-
chr1	195948084	195948234	1:195948084-195948234	ENSG00000227421
chr1	196032467	196032617	1:196032467-196032617	ENSG00000227421
chr1	196034165	196034315	1:196034165-196034315	ENSG00000227421
chr1	196115785	196115935	1:196115785-196115935	ENSG00000227421
chr1	196148505	196148655	1:196148505-196148655	ENSG00000227421
chr1	196152205	196152355	1:196152205-196152355	ENSG00000227421
chr1	196181245	196181475	1:196181245-196181475	ENSG00000227421
chr1	196243488	196243638	1:196243488-196243638	-
chr1	196243809	196243959	1:196243809-196243959	-
chr1	196244494	196244644	1:196244494-196244644	-
chr1	196244827	196244977	1:196244827-196244977	-
chr1	196284565	196284715	1:196284565-196284715	-
chr1	196290241	196290391	1:196290241-196290391	-
chr1	196306565	196306723	1:196306565-196306723	-
chr1	196309505	196309655	1:196309505-196309655	ENSG00000227421
chr1	196318025	196318195	1:196318025-196318195	ENSG00000227421
chr1	196355305	196355455	1:196355305-196355455	-
chr1	196361485	196361655	1:196361485-196361655	-
chr1	196373065	196373235	1:196373065-196373235	-
chr1	196377913	196378085	1:196377913-196378085	-
chr1	196380445	196380606	1:196380445-196380606	-
chr1	196399821	196399971	1:196399821-196399971	-
chr1	196400925	196401075	1:196400925-196401075	-
chr1	196406585	196406735	1:196406585-196406735	-
chr1	196407805	196408055	1:196407805-196408055	-
chr1	196434780	196434930	1:196434780-196434930	ENSG00000162687
chr1	196438445	196438635	1:196438445-196438635	-
chr1	196442487	196442637	1:196442487-196442637	-
chr1	196450645	196450795	1:196450645-196450795	-
chr1	196462219	196462369	1:196462219-196462369	ENSG00000162687
chr1	196535865	196536015	1:196535865-196536015	-
chr1	196558545	196558715	1:196558545-196558715	ENSG00000265986
chr1	196584837	196584987	1:196584837-196584987	ENSG00000265986
chr1	196608085	196608255	1:196608085-196608255	ENSG00000162687
chr1	196608505	196608655	1:196608505-196608655	ENSG00000162687
chr1	196608865	196609035	1:196608865-196609035	ENSG00000162687,ENSG00000265986
chr1	196651905	196652075	1:196651905-196652075	ENSG00000000971
chr1	196655184	196655334	1:196655184-196655334	ENSG00000000971
chr1	196661025	196661175	1:196661025-196661175	ENSG00000000971
chr1	196678598	196678748	1:196678598-196678748	ENSG00000000971
chr1	196723445	196723615	1:196723445-196723615	ENSG00000000971,ENSG00000116785,ENSG00000285986
chr1	196733591	196733741	1:196733591-196733741	ENSG00000000971,ENSG00000116785
chr1	196743405	196743575	1:196743405-196743575	ENSG00000000971,ENSG00000116785
chr1	196809025	196809175	1:196809025-196809175	ENSG00000116785,ENSG00000244414
chr1	196817565	196817715	1:196817565-196817715	ENSG00000116785,ENSG00000244414,ENSG00000285986,ENSG00000080910
chr1	196828005	196828155	1:196828005-196828155	ENSG00000116785,ENSG00000244414,ENSG00000285986
chr1	196867967	196868117	1:196867967-196868117	ENSG00000285986,ENSG00000134365
chr1	196869845	196869995	1:196869845-196869995	ENSG00000285986,ENSG00000134365
chr1	196878145	196878295	1:196878145-196878295	ENSG00000285986,ENSG00000134365
chr1	196897305	196897476	1:196897305-196897476	ENSG00000285986,ENSG00000134365
chr1	196941605	196941755	1:196941605-196941755	ENSG00000080910
chr1	196992025	196992215	1:196992025-196992215	ENSG00000116785,ENSG00000285986,ENSG00000134365,ENSG00000080910,ENSG00000273844,ENSG00000134389,ENSG00000143278
chr1	196997565	196997715	1:196997565-196997715	ENSG00000273844,ENSG00000134389
chr1	197040784	197040934	1:197040784-197040934	ENSG00000143278
chr1	197044125	197044327	1:197044125-197044327	ENSG00000143278
chr1	197068512	197068662	1:197068512-197068662	ENSG00000143278
chr1	197096325	197096483	1:197096325-197096483	-
chr1	197103445	197103595	1:197103445-197103595	-
chr1	197130764	197130955	1:197130764-197130955	ENSG00000235748
chr1	197145030	197145180	1:197145030-197145180	ENSG00000066279
chr1	197145745	197145895	1:197145745-197145895	ENSG00000066279
chr1	197146125	197146275	1:197146125-197146275	ENSG00000066279,ENSG00000235748
chr1	197146345	197146495	1:197146345-197146495	ENSG00000066279,ENSG00000235748
chr1	197146645	197146815	1:197146645-197146815	ENSG00000066279,ENSG00000235748
chr1	197151068	197151218	1:197151068-197151218	ENSG00000066279
chr1	197152805	197152955	1:197152805-197152955	ENSG00000066279
chr1	197174245	197174415	1:197174245-197174415	-
chr1	197180405	197180555	1:197180405-197180555	-
chr1	197184285	197184435	1:197184285-197184435	-
chr1	197200525	197200675	1:197200525-197200675	ENSG00000177888
chr1	197200870	197201020	1:197200870-197201020	ENSG00000177888
chr1	197201345	197201515	1:197201345-197201515	ENSG00000116785,ENSG00000285986,ENSG00000066279,ENSG00000235748,ENSG00000177888,ENSG00000237861,ENSG00000134376
chr1	197202065	197202215	1:197202065-197202215	ENSG00000177888
chr1	197222390	197222540	1:197222390-197222540	ENSG00000237861
chr1	197224314	197224464	1:197224314-197224464	ENSG00000237861
chr1	197227985	197228135	1:197227985-197228135	ENSG00000237861
chr1	197253058	197253255	1:197253058-197253255	ENSG00000134376
chr1	197257005	197257191	1:197257005-197257191	ENSG00000134376
chr1	197268125	197268275	1:197268125-197268275	ENSG00000134376
chr1	197285645	197285795	1:197285645-197285795	ENSG00000134376
chr1	197307705	197307855	1:197307705-197307855	-
chr1	197312246	197312435	1:197312246-197312435	-
chr1	197314744	197314933	1:197314744-197314933	-
chr1	197327857	197328055	1:197327857-197328055	-
chr1	197335830	197335980	1:197335830-197335980	-
chr1	197355347	197355497	1:197355347-197355497	ENSG00000134376,ENSG00000221879
chr1	197357045	197357215	1:197357045-197357215	ENSG00000134376,ENSG00000221879
chr1	197360252	197360402	1:197360252-197360402	ENSG00000134376,ENSG00000221879
chr1	197391946	197392096	1:197391946-197392096	-
chr1	197393265	197393415	1:197393265-197393415	-
chr1	197400185	197400335	1:197400185-197400335	ENSG00000134376
chr1	197442165	197442315	1:197442165-197442315	ENSG00000134376,ENSG00000230260
chr1	197462941	197463091	1:197462941-197463091	ENSG00000230260
chr1	197463270	197463424	1:197463270-197463424	ENSG00000230260
chr1	197464105	197464295	1:197464105-197464295	ENSG00000230260
chr1	197466885	197467079	1:197466885-197467079	-
chr1	197475485	197475635	1:197475485-197475635	-
chr1	197481245	197481395	1:197481245-197481395	-
chr1	197485903	197486055	1:197485903-197486055	-
chr1	197487045	197487195	1:197487045-197487195	-
chr1	197519805	197519955	1:197519805-197519955	-
chr1	197521245	197521395	1:197521245-197521395	-
chr1	197526885	197527035	1:197526885-197527035	-
chr1	197553420	197553595	1:197553420-197553595	-
chr1	197559352	197559555	1:197559352-197559555	-
chr1	197615285	197615435	1:197615285-197615435	ENSG00000207139,ENSG00000213046,ENSG00000233040,ENSG00000224901
chr1	197618145	197618295	1:197618145-197618295	-
chr1	197619185	197619382	1:197619185-197619382	-
chr1	197620725	197620935	1:197620725-197620935	ENSG00000207139,ENSG00000213046
chr1	197663705	197663855	1:197663705-197663855	ENSG00000207139,ENSG00000213046
chr1	197671314	197671464	1:197671314-197671464	ENSG00000207139,ENSG00000213046
chr1	197675905	197676055	1:197675905-197676055	ENSG00000207139,ENSG00000213046
chr1	197725195	197725345	1:197725195-197725345	ENSG00000235582,ENSG00000233040,ENSG00000224901
chr1	197735644	197735794	1:197735644-197735794	ENSG00000235582,ENSG00000233040,ENSG00000224901
chr1	197774925	197775095	1:197774925-197775095	ENSG00000213047,ENSG00000233040,ENSG00000224901
chr1	197775405	197775575	1:197775405-197775575	ENSG00000213047,ENSG00000207139,ENSG00000213046,ENSG00000235582,ENSG00000233040,ENSG00000224901
chr1	197776105	197776255	1:197776105-197776255	ENSG00000213047,ENSG00000224901
chr1	197776361	197776511	1:197776361-197776511	ENSG00000213047,ENSG00000224901
chr1	197782189	197782340	1:197782189-197782340	ENSG00000213047,ENSG00000224901
chr1	197783532	197783729	1:197783532-197783729	ENSG00000213047
chr1	197783765	197783915	1:197783765-197783915	ENSG00000213047,ENSG00000224901
chr1	197787160	197787345	1:197787160-197787345	ENSG00000233040,ENSG00000224901
chr1	197799365	197799535	1:197799365-197799535	ENSG00000233040,ENSG00000224901
chr1	197838968	197839118	1:197838968-197839118	-
chr1	197869025	197869195	1:197869025-197869195	ENSG00000207139,ENSG00000213046,ENSG00000233040,ENSG00000224901
chr1	197884225	197884413	1:197884225-197884413	-
chr1	197902525	197902675	1:197902525-197902675	ENSG00000207139,ENSG00000213046,ENSG00000233040,ENSG00000203724,ENSG00000143355
chr1	197902845	197902995	1:197902845-197902995	ENSG00000207139,ENSG00000213046,ENSG00000233040,ENSG00000224901,ENSG00000203724,ENSG00000143355
chr1	197915905	197916055	1:197915905-197916055	ENSG00000143355
chr1	197921523	197921679	1:197921523-197921679	ENSG00000143355
chr1	197924625	197924775	1:197924625-197924775	ENSG00000143355
chr1	197955165	197955335	1:197955165-197955335	-
chr1	197958568	197958718	1:197958568-197958718	-
chr1	197995185	197995335	1:197995185-197995335	-
chr1	198003557	198003755	1:198003557-198003755	-
chr1	198018705	198018895	1:198018705-198018895	-
chr1	198024925	198025083	1:198024925-198025083	-
chr1	198056365	198056515	1:198056365-198056515	-
chr1	198072284	198072455	1:198072284-198072455	-
chr1	198079805	198079975	1:198079805-198079975	-
chr1	198087938	198088088	1:198087938-198088088	-
chr1	198088465	198088615	1:198088465-198088615	-
chr1	198088825	198089015	1:198088825-198089015	-
chr1	198107165	198107345	1:198107165-198107345	-
chr1	198118165	198118335	1:198118165-198118335	-
chr1	198121165	198121341	1:198121165-198121341	-
chr1	198126036	198126186	1:198126036-198126186	-
chr1	198156245	198156395	1:198156245-198156395	ENSG00000151414,ENSG00000232824
chr1	198156885	198157055	1:198156885-198157055	ENSG00000151414,ENSG00000232824
chr1	198157205	198157355	1:198157205-198157355	ENSG00000151414,ENSG00000232824
chr1	198157565	198157715	1:198157565-198157715	ENSG00000151414,ENSG00000232824
chr1	198158005	198158175	1:198158005-198158175	ENSG00000151414
chr1	198158385	198158535	1:198158385-198158535	ENSG00000151414
chr1	198159085	198159235	1:198159085-198159235	ENSG00000151414,ENSG00000232824
chr1	198162225	198162375	1:198162225-198162375	ENSG00000151414,ENSG00000232824
chr1	198167739	198167889	1:198167739-198167889	ENSG00000232824
chr1	198179705	198179855	1:198179705-198179855	ENSG00000232824
chr1	198212845	198213010	1:198212845-198213010	ENSG00000232824
chr1	198265085	198265235	1:198265085-198265235	-
chr1	198284044	198284194	1:198284044-198284194	-
chr1	198332369	198332519	1:198332369-198332519	-
chr1	198359145	198359295	1:198359145-198359295	-
chr1	198387725	198387875	1:198387725-198387875	-
chr1	198391767	198391936	1:198391767-198391936	-
chr1	198416325	198416475	1:198416325-198416475	-
chr1	198443505	198443675	1:198443505-198443675	-
chr1	198449405	198449555	1:198449405-198449555	-
chr1	198450154	198450304	1:198450154-198450304	-
chr1	198465489	198465639	1:198465489-198465639	-
chr1	198465665	198465835	1:198465665-198465835	-
chr1	198492991	198493174	1:198492991-198493174	-
chr1	198493526	198493676	1:198493526-198493676	-
chr1	198498945	198499135	1:198498945-198499135	ENSG00000287989
chr1	198522424	198522574	1:198522424-198522574	ENSG00000287989
chr1	198529545	198529695	1:198529545-198529695	ENSG00000287989,ENSG00000151418,ENSG00000223881
chr1	198531092	198531275	1:198531092-198531275	ENSG00000151418
chr1	198540724	198540904	1:198540724-198540904	ENSG00000151418
chr1	198561372	198561522	1:198561372-198561522	ENSG00000151418,ENSG00000223881
chr1	198576225	198576375	1:198576225-198576375	ENSG00000223881
chr1	198582109	198582259	1:198582109-198582259	ENSG00000223881
chr1	198656706	198656856	1:198656706-198656856	ENSG00000081237,ENSG00000261573
chr1	198657666	198657816	1:198657666-198657816	ENSG00000223881,ENSG00000081237,ENSG00000261573,ENSG00000236278
chr1	198669166	198669336	1:198669166-198669336	ENSG00000081237,ENSG00000261573
chr1	198681906	198682056	1:198681906-198682056	ENSG00000223881,ENSG00000081237,ENSG00000261573,ENSG00000236278
chr1	198686226	198686396	1:198686226-198686396	ENSG00000223881,ENSG00000081237,ENSG00000236278
chr1	198699526	198699696	1:198699526-198699696	ENSG00000223881,ENSG00000081237,ENSG00000261573,ENSG00000236278
chr1	198741861	198742011	1:198741861-198742011	-
chr1	198756578	198756729	1:198756578-198756729	ENSG00000081237
chr1	198771706	198771856	1:198771706-198771856	ENSG00000207975,ENSG00000207759,ENSG00000233410
chr1	198775782	198775932	1:198775782-198775932	-
chr1	198776746	198776916	1:198776746-198776916	-
chr1	198778212	198778362	1:198778212-198778362	-
chr1	198780566	198780716	1:198780566-198780716	-
chr1	198788806	198788959	1:198788806-198788959	ENSG00000207975,ENSG00000207759
chr1	198830071	198830221	1:198830071-198830221	ENSG00000207975,ENSG00000207759
chr1	198876386	198876536	1:198876386-198876536	ENSG00000207975,ENSG00000207759
chr1	198876678	198876828	1:198876678-198876828	ENSG00000207975,ENSG00000207759
chr1	198881326	198881476	1:198881326-198881476	ENSG00000207975,ENSG00000207759,ENSG00000233410
chr1	198890706	198890856	1:198890706-198890856	ENSG00000207975,ENSG00000207759
chr1	198892163	198892313	1:198892163-198892313	ENSG00000207975,ENSG00000207759
chr1	198902766	198902916	1:198902766-198902916	-
chr1	198903386	198903536	1:198903386-198903536	ENSG00000207975,ENSG00000207759
chr1	198929166	198929316	1:198929166-198929316	-
chr1	198930286	198930436	1:198930286-198930436	ENSG00000229989
chr1	198935026	198935176	1:198935026-198935176	ENSG00000229989,ENSG00000227747
chr1	198935666	198935816	1:198935666-198935816	ENSG00000229989,ENSG00000207975,ENSG00000207759,ENSG00000227747,ENSG00000225172,ENSG00000233410,ENSG00000235492,ENSG00000231718
chr1	198936371	198936576	1:198936371-198936576	ENSG00000229989,ENSG00000227747
chr1	198936926	198937076	1:198936926-198937076	ENSG00000229989,ENSG00000227747
chr1	198937406	198937556	1:198937406-198937556	ENSG00000229989,ENSG00000207975,ENSG00000207759,ENSG00000227747,ENSG00000225172,ENSG00000233410,ENSG00000235492
chr1	198942566	198942716	1:198942566-198942716	ENSG00000229989,ENSG00000227747
chr1	198971046	198971196	1:198971046-198971196	ENSG00000225172,ENSG00000235492
chr1	198981151	198981301	1:198981151-198981301	ENSG00000225172
chr1	199046186	199046336	1:199046186-199046336	ENSG00000233410,ENSG00000235492
chr1	199073277	199073436	1:199073277-199073436	ENSG00000233410,ENSG00000235492,ENSG00000286541
chr1	199083693	199083843	1:199083693-199083843	ENSG00000286541
chr1	199084426	199084576	1:199084426-199084576	ENSG00000286541
chr1	199096706	199096856	1:199096706-199096856	ENSG00000286541
chr1	199113386	199113536	1:199113386-199113536	ENSG00000233410,ENSG00000235492,ENSG00000286541,ENSG00000231718
chr1	199114349	199114499	1:199114349-199114499	-
chr1	199123182	199123332	1:199123182-199123332	ENSG00000231718
chr1	199123687	199123837	1:199123687-199123837	ENSG00000231718
chr1	199124507	199124657	1:199124507-199124657	ENSG00000231718
chr1	199157696	199157846	1:199157696-199157846	ENSG00000231718
chr1	199202445	199202595	1:199202445-199202595	ENSG00000231718
chr1	199242247	199242477	1:199242247-199242477	-
chr1	199243547	199243717	1:199243547-199243717	-
chr1	199272151	199272337	1:199272151-199272337	-
chr1	199272767	199272917	1:199272767-199272917	-
chr1	199274191	199274377	1:199274191-199274377	-
chr1	199282847	199282997	1:199282847-199282997	ENSG00000236468
chr1	199284705	199284855	1:199284705-199284855	-
chr1	199298047	199298237	1:199298047-199298237	ENSG00000228190
chr1	199298867	199299087	1:199298867-199299087	-
chr1	199301588	199301769	1:199301588-199301769	-
chr1	199356667	199356817	1:199356667-199356817	ENSG00000228190,ENSG00000236468
chr1	199357432	199357582	1:199357432-199357582	ENSG00000228190,ENSG00000236468
chr1	199422347	199422497	1:199422347-199422497	ENSG00000228190,ENSG00000236468
chr1	199434373	199434523	1:199434373-199434523	ENSG00000228190,ENSG00000236468
chr1	199463627	199463797	1:199463627-199463797	ENSG00000228190,ENSG00000236468
chr1	199472156	199472306	1:199472156-199472306	-
chr1	199545887	199546077	1:199545887-199546077	-
chr1	199550687	199550837	1:199550687-199550837	-
chr1	199552087	199552237	1:199552087-199552237	ENSG00000228190,ENSG00000236468
chr1	199573204	199573354	1:199573204-199573354	-
chr1	199577567	199577737	1:199577567-199577737	-
chr1	199619327	199619517	1:199619327-199619517	-
chr1	199646887	199647037	1:199646887-199647037	-
chr1	199668647	199668817	1:199668647-199668817	-
chr1	199684787	199684937	1:199684787-199684937	-
chr1	199685467	199685637	1:199685467-199685637	-
chr1	199687467	199687617	1:199687467-199687617	-
chr1	199691647	199691817	1:199691647-199691817	-
chr1	199723729	199723879	1:199723729-199723879	-
chr1	199725276	199725457	1:199725276-199725457	-
chr1	199742687	199742857	1:199742687-199742857	ENSG00000231984
chr1	199748112	199748317	1:199748112-199748317	ENSG00000231984
chr1	199759299	199759449	1:199759299-199759449	ENSG00000231984
chr1	199774868	199775018	1:199774868-199775018	-
chr1	199777250	199777400	1:199777250-199777400	-
chr1	199778367	199778517	1:199778367-199778517	ENSG00000231984
chr1	199851587	199851737	1:199851587-199851737	ENSG00000228530,ENSG00000200139,ENSG00000229747
chr1	199857174	199857324	1:199857174-199857324	ENSG00000228530,ENSG00000200139
chr1	199865927	199866077	1:199865927-199866077	ENSG00000228530,ENSG00000200139
chr1	199898767	199898937	1:199898767-199898937	ENSG00000228530,ENSG00000200139,ENSG00000229747
chr1	199899270	199899466	1:199899270-199899466	ENSG00000228530,ENSG00000200139,ENSG00000229747
chr1	199954807	199954977	1:199954807-199954977	ENSG00000229747
chr1	199956127	199956297	1:199956127-199956297	-
chr1	199976627	199976817	1:199976627-199976817	-
chr1	199976967	199977137	1:199976967-199977137	ENSG00000229747
chr1	200006827	200006977	1:200006827-200006977	ENSG00000202491,ENSG00000202329
chr1	200013007	200013157	1:200013007-200013157	ENSG00000202491,ENSG00000202329
chr1	200021627	200021777	1:200021627-200021777	ENSG00000116833
chr1	200022567	200022717	1:200022567-200022717	ENSG00000116833
chr1	200027427	200027617	1:200027427-200027617	ENSG00000202329,ENSG00000116833
chr1	200028727	200028944	1:200028727-200028944	ENSG00000116833
chr1	200029127	200029277	1:200029127-200029277	ENSG00000202329,ENSG00000116833
chr1	200029807	200029957	1:200029807-200029957	ENSG00000116833
chr1	200030927	200031077	1:200030927-200031077	ENSG00000116833
chr1	200033647	200033857	1:200033647-200033857	ENSG00000116833
chr1	200034627	200034777	1:200034627-200034777	ENSG00000116833
chr1	200034867	200035017	1:200034867-200035017	ENSG00000116833
chr1	200035377	200035677	1:200035377-200035677	-
chr1	200036107	200036257	1:200036107-200036257	ENSG00000116833
chr1	200036407	200036557	1:200036407-200036557	-
chr1	200036667	200036817	1:200036667-200036817	-
chr1	200037039	200037189	1:200037039-200037189	-
chr1	200037355	200037505	1:200037355-200037505	-
chr1	200038127	200038277	1:200038127-200038277	-
chr1	200038407	200038557	1:200038407-200038557	-
chr1	200038747	200038917	1:200038747-200038917	ENSG00000116833
chr1	200039247	200039397	1:200039247-200039397	ENSG00000116833
chr1	200039707	200039877	1:200039707-200039877	ENSG00000116833
chr1	200040247	200040397	1:200040247-200040397	-
chr1	200040687	200040837	1:200040687-200040837	ENSG00000116833,ENSG00000252860
chr1	200041407	200041557	1:200041407-200041557	ENSG00000116833
chr1	200041834	200041984	1:200041834-200041984	-
chr1	200042487	200042637	1:200042487-200042637	ENSG00000116833,ENSG00000252860
chr1	200043247	200043397	1:200043247-200043397	ENSG00000116833
chr1	200053767	200053937	1:200053767-200053937	ENSG00000252860
chr1	200059567	200059717	1:200059567-200059717	ENSG00000252860
chr1	200076287	200076457	1:200076287-200076457	-
chr1	200086027	200086177	1:200086027-200086177	-
chr1	200090723	200090873	1:200090723-200090873	-
chr1	200104107	200104257	1:200104107-200104257	-
chr1	200106358	200106508	1:200106358-200106508	-
chr1	200108787	200108943	1:200108787-200108943	-
chr1	200115655	200115817	1:200115655-200115817	-
chr1	200118847	200118997	1:200118847-200118997	-
chr1	200128227	200128377	1:200128227-200128377	-
chr1	200130707	200130859	1:200130707-200130859	-
chr1	200131627	200131797	1:200131627-200131797	ENSG00000229220,ENSG00000233827
chr1	200139747	200139917	1:200139747-200139917	ENSG00000229220,ENSG00000233827
chr1	200150767	200150937	1:200150767-200150937	ENSG00000229220,ENSG00000233827
chr1	200154327	200154493	1:200154327-200154493	ENSG00000229220
chr1	200161927	200162097	1:200161927-200162097	ENSG00000233827
chr1	200180912	200181062	1:200180912-200181062	ENSG00000233827
chr1	200184327	200184477	1:200184327-200184477	ENSG00000233827
chr1	200198347	200198537	1:200198347-200198537	ENSG00000233827
chr1	200242727	200242897	1:200242727-200242897	ENSG00000233827
chr1	200243087	200243277	1:200243087-200243277	ENSG00000233827
chr1	200258547	200258697	1:200258547-200258697	ENSG00000233827
chr1	200275527	200275697	1:200275527-200275697	-
chr1	200275907	200276103	1:200275907-200276103	-
chr1	200279903	200280057	1:200279903-200280057	-
chr1	200296347	200296557	1:200296347-200296557	-
chr1	200302327	200302537	1:200302327-200302537	ENSG00000273093
chr1	200302987	200303137	1:200302987-200303137	-
chr1	200307587	200307737	1:200307587-200307737	ENSG00000273093
chr1	200314437	200314587	1:200314437-200314587	ENSG00000273093
chr1	200319247	200319403	1:200319247-200319403	ENSG00000273093,ENSG00000213045
chr1	200334807	200334977	1:200334807-200334977	ENSG00000213045,ENSG00000230623
chr1	200336525	200336675	1:200336525-200336675	ENSG00000213045
chr1	200352207	200352377	1:200352207-200352377	-
chr1	200352757	200352907	1:200352757-200352907	-
chr1	200364187	200364337	1:200364187-200364337	ENSG00000203721
chr1	200366681	200366831	1:200366681-200366831	ENSG00000203721
chr1	200368247	200368402	1:200368247-200368402	ENSG00000203721
chr1	200372227	200372397	1:200372227-200372397	ENSG00000203721
chr1	200374647	200374797	1:200374647-200374797	ENSG00000203721
chr1	200379527	200379697	1:200379527-200379697	ENSG00000203721
chr1	200405367	200405519	1:200405367-200405519	ENSG00000162702
chr1	200409307	200409477	1:200409307-200409477	ENSG00000203721,ENSG00000230623,ENSG00000162702
chr1	200410007	200410157	1:200410007-200410157	ENSG00000203721,ENSG00000230623,ENSG00000162702
chr1	200410350	200410500	1:200410350-200410500	ENSG00000230623,ENSG00000162702
chr1	200410647	200410797	1:200410647-200410797	ENSG00000230623,ENSG00000162702
chr1	200411527	200411703	1:200411527-200411703	ENSG00000230623,ENSG00000162702
chr1	200412001	200412151	1:200412001-200412151	ENSG00000230623,ENSG00000162702
chr1	200416027	200416197	1:200416027-200416197	ENSG00000230623,ENSG00000162702
chr1	200425404	200425554	1:200425404-200425554	-
chr1	200437930	200438080	1:200437930-200438080	-
chr1	200477987	200478137	1:200477987-200478137	ENSG00000230623,ENSG00000282849
chr1	200479227	200479407	1:200479227-200479407	ENSG00000230623,ENSG00000282849
chr1	200483567	200483737	1:200483567-200483737	ENSG00000282849
chr1	200488787	200488937	1:200488787-200488937	ENSG00000282849
chr1	200509951	200510101	1:200509951-200510101	-
chr1	200510247	200510397	1:200510247-200510397	-
chr1	200535747	200535897	1:200535747-200535897	-
chr1	200558987	200559137	1:200558987-200559137	-
chr1	200620367	200620517	1:200620367-200620517	ENSG00000118193
chr1	200620747	200620897	1:200620747-200620897	ENSG00000118193,ENSG00000118197
chr1	200622427	200622577	1:200622427-200622577	ENSG00000118193
chr1	200625480	200625630	1:200625480-200625630	ENSG00000118193
chr1	200630027	200630177	1:200630027-200630177	-
chr1	200640087	200640257	1:200640087-200640257	ENSG00000118197
chr1	200659403	200659553	1:200659403-200659553	ENSG00000118197
chr1	200668767	200668957	1:200668767-200668957	ENSG00000118197,ENSG00000260088
chr1	200669467	200669637	1:200669467-200669637	ENSG00000118193,ENSG00000118197,ENSG00000260088
chr1	200669967	200670157	1:200669967-200670157	ENSG00000118193,ENSG00000118197,ENSG00000260088
chr1	200670407	200670577	1:200670407-200670577	ENSG00000118197,ENSG00000260088
chr1	200673466	200673616	1:200673466-200673616	-
chr1	200674524	200674691	1:200674524-200674691	-
chr1	200683996	200684237	1:200683996-200684237	-
chr1	200699947	200700097	1:200699947-200700097	-
chr1	200729222	200729372	1:200729222-200729372	-
chr1	200738023	200738323	1:200738023-200738323	ENSG00000118200
chr1	200738727	200738917	1:200738727-200738917	ENSG00000118200
chr1	200739387	200739557	1:200739387-200739557	ENSG00000118200
chr1	200739887	200740037	1:200739887-200740037	ENSG00000118200
chr1	200771725	200771875	1:200771725-200771875	-
chr1	200772047	200772200	1:200772047-200772200	-
chr1	200777077	200777227	1:200777077-200777227	-
chr1	200803007	200803157	1:200803007-200803157	ENSG00000118193
chr1	200838059	200838209	1:200838059-200838209	-
chr1	200867145	200867295	1:200867145-200867295	ENSG00000231333,ENSG00000170128
chr1	200888507	200888657	1:200888507-200888657	-
chr1	200888987	200889137	1:200888987-200889137	-
chr1	200889376	200889526	1:200889376-200889526	-
chr1	200890166	200890316	1:200890166-200890316	-
chr1	200890927	200891077	1:200890927-200891077	ENSG00000231333,ENSG00000170128,ENSG00000163362,ENSG00000201032
chr1	200891187	200891337	1:200891187-200891337	ENSG00000170128,ENSG00000163362,ENSG00000201032
chr1	200891527	200891697	1:200891527-200891697	ENSG00000170128,ENSG00000163362,ENSG00000201032
chr1	200891927	200892077	1:200891927-200892077	ENSG00000170128,ENSG00000163362,ENSG00000201032
chr1	200892618	200892768	1:200892618-200892768	-
chr1	200893098	200893248	1:200893098-200893248	-
chr1	200893567	200893757	1:200893567-200893757	ENSG00000170128,ENSG00000163362,ENSG00000201032
chr1	200894787	200894937	1:200894787-200894937	ENSG00000231333,ENSG00000170128,ENSG00000163362,ENSG00000201032
chr1	200895187	200895337	1:200895187-200895337	ENSG00000163362
chr1	200895527	200895677	1:200895527-200895677	ENSG00000163362,ENSG00000201032
chr1	200896107	200896277	1:200896107-200896277	ENSG00000163362,ENSG00000201032
chr1	200896787	200896957	1:200896787-200896957	ENSG00000231333,ENSG00000170128,ENSG00000163362,ENSG00000233217,ENSG00000201032
chr1	200897387	200897557	1:200897387-200897557	ENSG00000163362,ENSG00000201032
chr1	200898447	200898609	1:200898447-200898609	ENSG00000163362
chr1	200916247	200916397	1:200916247-200916397	ENSG00000233217,ENSG00000201032
chr1	200917367	200917577	1:200917367-200917577	ENSG00000233217,ENSG00000201032
chr1	200962137	200962287	1:200962137-200962287	-
chr1	200962827	200962977	1:200962827-200962977	-
chr1	200963105	200963255	1:200963105-200963255	-
chr1	200963267	200963417	1:200963267-200963417	-
chr1	200971873	200972023	1:200971873-200972023	-
chr1	200972107	200972257	1:200972107-200972257	ENSG00000201032,ENSG00000234132
chr1	200979687	200979837	1:200979687-200979837	-
chr1	200992507	200992657	1:200992507-200992657	-
chr1	201004851	201005001	1:201004851-201005001	ENSG00000116852
chr1	201016307	201016477	1:201016307-201016477	ENSG00000116852,ENSG00000229191
chr1	201019527	201019677	1:201019527-201019677	ENSG00000116852,ENSG00000229191
chr1	201020365	201020515	1:201020365-201020515	ENSG00000116852,ENSG00000229191
chr1	201021130	201021280	1:201021130-201021280	ENSG00000116852,ENSG00000229191
chr1	201022899	201023049	1:201022899-201023049	ENSG00000116852,ENSG00000229191
chr1	201023687	201023837	1:201023687-201023837	ENSG00000116852,ENSG00000229191,ENSG00000234132
chr1	201025828	201025978	1:201025828-201025978	ENSG00000116852,ENSG00000229191,ENSG00000234132
chr1	201042987	201043157	1:201042987-201043157	ENSG00000234132
chr1	201051027	201051208	1:201051027-201051208	-
chr1	201086027	201086177	1:201086027-201086177	ENSG00000081248
chr1	201104407	201104557	1:201104407-201104557	-
chr1	201114227	201114377	1:201114227-201114377	ENSG00000081248,ENSG00000232237
chr1	201114679	201114829	1:201114679-201114829	ENSG00000081248,ENSG00000232237
chr1	201114927	201115097	1:201114927-201115097	ENSG00000081248,ENSG00000232237
chr1	201119327	201119477	1:201119327-201119477	ENSG00000081248,ENSG00000232237
chr1	201126907	201127057	1:201126907-201127057	ENSG00000232237
chr1	201127269	201127569	1:201127269-201127569	ENSG00000232237
chr1	201137727	201137897	1:201137727-201137897	ENSG00000232237
chr1	201140327	201140517	1:201140327-201140517	-
chr1	201149507	201149677	1:201149507-201149677	ENSG00000116857
chr1	201153684	201153834	1:201153684-201153834	ENSG00000116857
chr1	201153907	201154057	1:201153907-201154057	ENSG00000116857
chr1	201154447	201154617	1:201154447-201154617	ENSG00000116857
chr1	201170111	201170261	1:201170111-201170261	-
chr1	201170787	201170957	1:201170787-201170957	ENSG00000116857,ENSG00000163395
chr1	201171227	201171377	1:201171227-201171377	ENSG00000116857
chr1	201171387	201171617	1:201171387-201171617	ENSG00000116857
chr1	201172367	201172577	1:201172367-201172577	-
chr1	201173307	201173477	1:201173307-201173477	-
chr1	201175287	201175457	1:201175287-201175457	-
chr1	201177087	201177257	1:201177087-201177257	-
chr1	201180307	201180457	1:201180307-201180457	-
chr1	201183836	201183986	1:201183836-201183986	-
chr1	201184407	201184557	1:201184407-201184557	-
chr1	201185027	201185177	1:201185027-201185177	ENSG00000163395
chr1	201190673	201190823	1:201190673-201190823	ENSG00000163395
chr1	201192354	201192504	1:201192354-201192504	ENSG00000163395
chr1	201192509	201192659	1:201192509-201192659	ENSG00000163395
chr1	201206307	201206497	1:201206307-201206497	ENSG00000163395
chr1	201222247	201222397	1:201222247-201222397	ENSG00000229821
chr1	201222987	201223137	1:201222987-201223137	ENSG00000163395,ENSG00000229821
chr1	201229947	201230137	1:201229947-201230137	-
chr1	201230407	201230557	1:201230407-201230557	-
chr1	201254667	201254817	1:201254667-201254817	-
chr1	201259527	201259677	1:201259527-201259677	-
chr1	201259987	201260137	1:201259987-201260137	-
chr1	201266867	201267017	1:201266867-201267017	-
chr1	201268807	201268977	1:201268807-201268977	ENSG00000081277
chr1	201269387	201269577	1:201269387-201269577	-
chr1	201279421	201279571	1:201279421-201279571	ENSG00000081277
chr1	201281700	201281850	1:201281700-201281850	ENSG00000081277
chr1	201283307	201283477	1:201283307-201283477	ENSG00000081277
chr1	201289887	201290037	1:201289887-201290037	ENSG00000081277
chr1	201296547	201296697	1:201296547-201296697	-
chr1	201299127	201299317	1:201299127-201299317	-
chr1	201299987	201300137	1:201299987-201300137	-
chr1	201302687	201302837	1:201302687-201302837	-
chr1	201307867	201308017	1:201307867-201308017	-
chr1	201308226	201308376	1:201308226-201308376	-
chr1	201309587	201309737	1:201309587-201309737	ENSG00000081277
chr1	201310999	201311149	1:201310999-201311149	ENSG00000081277
chr1	201328529	201328697	1:201328529-201328697	ENSG00000081277
chr1	201329349	201329517	1:201329349-201329517	ENSG00000081277
chr1	201329963	201330113	1:201329963-201330113	ENSG00000081277
chr1	201346707	201346857	1:201346707-201346857	-
chr1	201348207	201348357	1:201348207-201348357	-
chr1	201361747	201361897	1:201361747-201361897	ENSG00000118194
chr1	201376947	201377117	1:201376947-201377117	ENSG00000118194,ENSG00000286600,ENSG00000159166
chr1	201377607	201377777	1:201377607-201377777	ENSG00000118194,ENSG00000286600
chr1	201377827	201378016	1:201377827-201378016	ENSG00000118194,ENSG00000286600
chr1	201381250	201381400	1:201381250-201381400	ENSG00000118194,ENSG00000286600
chr1	201384167	201384397	1:201384167-201384397	ENSG00000118194,ENSG00000286600,ENSG00000159166
chr1	201385407	201385557	1:201385407-201385557	ENSG00000118194,ENSG00000286600,ENSG00000159166
chr1	201396867	201397037	1:201396867-201397037	ENSG00000286600,ENSG00000159166,ENSG00000282221
chr1	201397147	201397317	1:201397147-201397317	ENSG00000286600,ENSG00000159166,ENSG00000282221
chr1	201397787	201397957	1:201397787-201397957	ENSG00000159166,ENSG00000282221
chr1	201399347	201399497	1:201399347-201399497	ENSG00000286600,ENSG00000159166,ENSG00000282221
chr1	201405507	201405677	1:201405507-201405677	ENSG00000286600,ENSG00000159166,ENSG00000282221,ENSG00000159173
chr1	201406927	201407077	1:201406927-201407077	-
chr1	201408307	201408457	1:201408307-201408457	ENSG00000286600,ENSG00000159166,ENSG00000282221,ENSG00000159173
chr1	201409581	201409769	1:201409581-201409769	-
chr1	201419407	201419557	1:201419407-201419557	ENSG00000159173
chr1	201419907	201420057	1:201419907-201420057	ENSG00000159173
chr1	201420287	201420477	1:201420287-201420477	ENSG00000159173,ENSG00000227048
chr1	201421147	201421297	1:201421147-201421297	ENSG00000159173,ENSG00000227048
chr1	201421387	201421537	1:201421387-201421537	ENSG00000159173,ENSG00000227048
chr1	201421707	201421857	1:201421707-201421857	ENSG00000159173,ENSG00000227048
chr1	201422287	201422437	1:201422287-201422437	ENSG00000159173,ENSG00000227048
chr1	201425648	201425798	1:201425648-201425798	ENSG00000159173,ENSG00000227048
chr1	201435807	201435957	1:201435807-201435957	ENSG00000159173,ENSG00000227048
chr1	201436567	201436717	1:201436567-201436717	ENSG00000227048
chr1	201448207	201448377	1:201448207-201448377	-
chr1	201448547	201448697	1:201448547-201448697	-
chr1	201449187	201449337	1:201449187-201449337	-
chr1	201451107	201451257	1:201451107-201451257	-
chr1	201454645	201454795	1:201454645-201454795	-
chr1	201455247	201455397	1:201455247-201455397	-
chr1	201455867	201456017	1:201455867-201456017	-
chr1	201456547	201456712	1:201456547-201456712	-
chr1	201457027	201457177	1:201457027-201457177	-
chr1	201457767	201457917	1:201457767-201457917	-
chr1	201459387	201459537	1:201459387-201459537	-
chr1	201459807	201459957	1:201459807-201459957	-
chr1	201460107	201460257	1:201460107-201460257	-
chr1	201460601	201460751	1:201460601-201460751	-
chr1	201460807	201460957	1:201460807-201460957	-
chr1	201461267	201461417	1:201461267-201461417	ENSG00000174307,ENSG00000224818
chr1	201462007	201462157	1:201462007-201462157	ENSG00000174307,ENSG00000224818
chr1	201462828	201463264	1:201462828-201463264	ENSG00000174307,ENSG00000224818
chr1	201467927	201468077	1:201467927-201468077	ENSG00000174307,ENSG00000224818
chr1	201468454	201468604	1:201468454-201468604	ENSG00000174307,ENSG00000224818
chr1	201468647	201468797	1:201468647-201468797	ENSG00000174307,ENSG00000224818
chr1	201469167	201469357	1:201469167-201469357	ENSG00000174307,ENSG00000224818
chr1	201476687	201476837	1:201476687-201476837	-
chr1	201480607	201480757	1:201480607-201480757	ENSG00000159176,ENSG00000224536,ENSG00000223396
chr1	201481807	201481957	1:201481807-201481957	ENSG00000159176,ENSG00000224536
chr1	201482187	201482337	1:201482187-201482337	ENSG00000159176,ENSG00000224536,ENSG00000223396
chr1	201486267	201486417	1:201486267-201486417	-
chr1	201489303	201489506	1:201489303-201489506	-
chr1	201494067	201494265	1:201494067-201494265	ENSG00000159176
chr1	201494407	201494577	1:201494407-201494577	ENSG00000159176,ENSG00000224536
chr1	201495607	201495757	1:201495607-201495757	ENSG00000159176
chr1	201495947	201496177	1:201495947-201496177	ENSG00000159176
chr1	201502267	201502457	1:201502267-201502457	ENSG00000159176,ENSG00000224536
chr1	201503567	201503737	1:201503567-201503737	ENSG00000159176,ENSG00000224536
chr1	201505227	201505397	1:201505227-201505397	ENSG00000159176,ENSG00000224536
chr1	201506721	201506871	1:201506721-201506871	ENSG00000159176,ENSG00000224536
chr1	201507087	201507237	1:201507087-201507237	ENSG00000159176,ENSG00000224536
chr1	201512187	201512337	1:201512187-201512337	ENSG00000159176,ENSG00000224536,ENSG00000223396
chr1	201513067	201513217	1:201513067-201513217	ENSG00000159176,ENSG00000224536,ENSG00000223396
chr1	201515224	201515374	1:201515224-201515374	ENSG00000223396
chr1	201517751	201517917	1:201517751-201517917	ENSG00000223396
chr1	201528947	201529117	1:201528947-201529117	ENSG00000223396
chr1	201530867	201531037	1:201530867-201531037	ENSG00000223396
chr1	201535167	201535317	1:201535167-201535317	-
chr1	201536703	201536853	1:201536703-201536853	-
chr1	201538907	201539077	1:201538907-201539077	-
chr1	201539787	201539937	1:201539787-201539937	-
chr1	201540147	201540297	1:201540147-201540297	-
chr1	201546207	201546357	1:201546207-201546357	-
chr1	201559787	201559957	1:201559787-201559957	ENSG00000221028
chr1	201562347	201562537	1:201562347-201562537	-
chr1	201562767	201563082	1:201562767-201563082	-
chr1	201582282	201582432	1:201582282-201582432	-
chr1	201582467	201582617	1:201582467-201582617	-
chr1	201582767	201582917	1:201582767-201582917	-
chr1	201584647	201584857	1:201584647-201584857	-
chr1	201593527	201593697	1:201593527-201593697	-
chr1	201594727	201594897	1:201594727-201594897	-
chr1	201598029	201598179	1:201598029-201598179	-
chr1	201599648	201599798	1:201599648-201599798	-
chr1	201602947	201603097	1:201602947-201603097	-
chr1	201614287	201614437	1:201614287-201614437	-
chr1	201625292	201625592	1:201625292-201625592	ENSG00000134369
chr1	201632670	201632820	1:201632670-201632820	-
chr1	201637807	201637977	1:201637807-201637977	-
chr1	201647717	201647867	1:201647717-201647867	-
chr1	201648087	201648257	1:201648087-201648257	ENSG00000134369
chr1	201648402	201648552	1:201648402-201648552	-
chr1	201648587	201648737	1:201648587-201648737	ENSG00000134369
chr1	201649447	201649657	1:201649447-201649657	ENSG00000134369
chr1	201649818	201650197	1:201649818-201650197	-
chr1	201650507	201650677	1:201650507-201650677	ENSG00000134369,ENSG00000236390
chr1	201655327	201655497	1:201655327-201655497	ENSG00000236390
chr1	201656407	201656557	1:201656407-201656557	ENSG00000236390
chr1	201656767	201656937	1:201656767-201656937	ENSG00000236390
chr1	201676183	201676333	1:201676183-201676333	ENSG00000236390
chr1	201676387	201676557	1:201676387-201676557	ENSG00000236390
chr1	201686827	201686997	1:201686827-201686997	ENSG00000236390
chr1	201696487	201696677	1:201696487-201696677	-
chr1	201703027	201703219	1:201703027-201703219	-
chr1	201704287	201704437	1:201704287-201704437	ENSG00000236390,ENSG00000221028
chr1	201708147	201708317	1:201708147-201708317	-
chr1	201709587	201709757	1:201709587-201709757	ENSG00000221028
chr1	201713527	201713697	1:201713527-201713697	ENSG00000134369,ENSG00000264802,ENSG00000235121,ENSG00000200942,ENSG00000221028
chr1	201714727	201714877	1:201714727-201714877	ENSG00000134369,ENSG00000264802,ENSG00000235121,ENSG00000200942,ENSG00000221028
chr1	201719947	201720097	1:201719947-201720097	ENSG00000264802,ENSG00000235121,ENSG00000200942
chr1	201721107	201721257	1:201721107-201721257	ENSG00000264802,ENSG00000200942
chr1	201721747	201721957	1:201721747-201721957	ENSG00000264802,ENSG00000200942
chr1	201724827	201724997	1:201724827-201724997	ENSG00000264802
chr1	201737787	201737977	1:201737787-201737977	ENSG00000134369,ENSG00000235121,ENSG00000200942
chr1	201739394	201739544	1:201739394-201739544	ENSG00000134369,ENSG00000235121,ENSG00000200942
chr1	201739727	201739877	1:201739727-201739877	ENSG00000134369,ENSG00000235121,ENSG00000200942
chr1	201740227	201740482	1:201740227-201740482	ENSG00000134369,ENSG00000235121
chr1	201740747	201740897	1:201740747-201740897	ENSG00000134369,ENSG00000235121
chr1	201748480	201748630	1:201748480-201748630	-
chr1	201751967	201752117	1:201751967-201752117	-
chr1	201756507	201756657	1:201756507-201756657	-
chr1	201778707	201778857	1:201778707-201778857	ENSG00000134369
chr1	201791907	201792117	1:201791907-201792117	ENSG00000134369
chr1	201792667	201792817	1:201792667-201792817	ENSG00000134369,ENSG00000221028
chr1	201793127	201793277	1:201793127-201793277	ENSG00000134369,ENSG00000221028
chr1	201795147	201795317	1:201795147-201795317	ENSG00000221028
chr1	201829007	201829177	1:201829007-201829177	ENSG00000231871,ENSG00000221028,ENSG00000198700,ENSG00000277681
chr1	201829487	201829677	1:201829487-201829677	ENSG00000231871,ENSG00000221028,ENSG00000198700
chr1	201848367	201848517	1:201848367-201848517	ENSG00000198700,ENSG00000277681
chr1	201861567	201861757	1:201861567-201861757	ENSG00000277681
chr1	201876263	201876413	1:201876263-201876413	ENSG00000198700,ENSG00000277681,ENSG00000198892
chr1	201877987	201878137	1:201877987-201878137	ENSG00000198700,ENSG00000277681,ENSG00000198892
chr1	201888747	201888937	1:201888747-201888937	ENSG00000198892,ENSG00000223774
chr1	201896027	201896177	1:201896027-201896177	ENSG00000198892,ENSG00000223774,ENSG00000206637,ENSG00000238003
chr1	201903246	201903396	1:201903246-201903396	ENSG00000223774
chr1	201904747	201904917	1:201904747-201904917	ENSG00000223774
chr1	201912952	201913117	1:201912952-201913117	-
chr1	201916727	201916877	1:201916727-201916877	-
chr1	201917527	201917677	1:201917527-201917677	-
chr1	201938728	201938878	1:201938728-201938878	-
chr1	201946547	201946717	1:201946547-201946717	ENSG00000163431,ENSG00000134375
chr1	201947407	201947557	1:201947407-201947557	ENSG00000163431
chr1	201955327	201955477	1:201955327-201955477	ENSG00000277681,ENSG00000198892,ENSG00000223774,ENSG00000163431,ENSG00000134375,ENSG00000206637,ENSG00000238003,ENSG00000176393
chr1	201972747	201972897	1:201972747-201972897	ENSG00000206637,ENSG00000238003
chr1	201982547	201982697	1:201982547-201982697	ENSG00000206637,ENSG00000238003,ENSG00000176393
chr1	201982987	201983137	1:201982987-201983137	ENSG00000206637,ENSG00000238003,ENSG00000176393
chr1	201983267	201983457	1:201983267-201983457	ENSG00000206637,ENSG00000238003,ENSG00000176393
chr1	201999727	201999897	1:201999727-201999897	ENSG00000176393,ENSG00000234678,ENSG00000275207
chr1	202006147	202006297	1:202006147-202006297	ENSG00000176393,ENSG00000234678,ENSG00000275207
chr1	202007429	202007579	1:202007429-202007579	ENSG00000234678,ENSG00000275207
chr1	202008247	202008397	1:202008247-202008397	ENSG00000176393,ENSG00000234678,ENSG00000275207,ENSG00000163435,ENSG00000249007
chr1	202009387	202009537	1:202009387-202009537	ENSG00000176393,ENSG00000234678,ENSG00000275207,ENSG00000163435
chr1	202009687	202009837	1:202009687-202009837	ENSG00000176393,ENSG00000234678,ENSG00000275207,ENSG00000163435,ENSG00000249007
chr1	202010407	202010577	1:202010407-202010577	ENSG00000234678,ENSG00000163435,ENSG00000249007
chr1	202016227	202016377	1:202016227-202016377	ENSG00000234678,ENSG00000163435,ENSG00000249007
chr1	202017307	202017477	1:202017307-202017477	ENSG00000234678,ENSG00000163435,ENSG00000249007
chr1	202017847	202018117	1:202017847-202018117	ENSG00000234678,ENSG00000163435,ENSG00000249007
chr1	202018527	202018697	1:202018527-202018697	ENSG00000234678,ENSG00000163435,ENSG00000249007
chr1	202018807	202018957	1:202018807-202018957	ENSG00000234678,ENSG00000163435,ENSG00000249007
chr1	202023107	202023277	1:202023107-202023277	ENSG00000163435,ENSG00000249007,ENSG00000232296
chr1	202025689	202025839	1:202025689-202025839	-
chr1	202025987	202026137	1:202025987-202026137	-
chr1	202026367	202026517	1:202026367-202026517	-
chr1	202026767	202026917	1:202026767-202026917	-
chr1	202027487	202027637	1:202027487-202027637	-
chr1	202028027	202028177	1:202028027-202028177	-
chr1	202028488	202028638	1:202028488-202028638	-
chr1	202034907	202035077	1:202034907-202035077	ENSG00000232296,ENSG00000235811
chr1	202037807	202037957	1:202037807-202037957	ENSG00000235811
chr1	202043387	202043537	1:202043387-202043537	ENSG00000235811
chr1	202046347	202046501	1:202046347-202046501	-
chr1	202046907	202047306	1:202046907-202047306	-
chr1	202048087	202048237	1:202048087-202048237	-
chr1	202049207	202049357	1:202049207-202049357	-
chr1	202057047	202057237	1:202057047-202057237	-
chr1	202058347	202058497	1:202058347-202058497	-
chr1	202076187	202076377	1:202076187-202076377	ENSG00000212512
chr1	202076987	202077137	1:202076987-202077137	ENSG00000212512
chr1	202078327	202078477	1:202078327-202078477	ENSG00000212512
chr1	202082129	202082279	1:202082129-202082279	ENSG00000227109
chr1	202084807	202084957	1:202084807-202084957	-
chr1	202085367	202085537	1:202085367-202085537	ENSG00000227109
chr1	202086027	202086177	1:202086027-202086177	ENSG00000227109
chr1	202087067	202087217	1:202087067-202087217	ENSG00000227109
chr1	202088301	202088457	1:202088301-202088457	ENSG00000227109
chr1	202105887	202106037	1:202105887-202106037	ENSG00000227109
chr1	202106407	202106577	1:202106407-202106577	ENSG00000227109
chr1	202107267	202107417	1:202107267-202107417	-
chr1	202108067	202108217	1:202108067-202108217	ENSG00000227109
chr1	202108487	202108637	1:202108487-202108637	ENSG00000227109
chr1	202112967	202113120	1:202112967-202113120	-
chr1	202113487	202113657	1:202113487-202113657	-
chr1	202114027	202114177	1:202114027-202114177	-
chr1	202118083	202118256	1:202118083-202118256	ENSG00000170075
chr1	202118668	202118839	1:202118668-202118839	ENSG00000170075
chr1	202119047	202119197	1:202119047-202119197	ENSG00000170075
chr1	202122747	202122897	1:202122747-202122897	ENSG00000170075
chr1	202129545	202129695	1:202129545-202129695	ENSG00000170075
chr1	202130527	202130677	1:202130527-202130677	ENSG00000170075
chr1	202132067	202132217	1:202132067-202132217	ENSG00000170075
chr1	202132381	202132531	1:202132381-202132531	ENSG00000170075
chr1	202132687	202132837	1:202132687-202132837	ENSG00000170075
chr1	202133027	202133177	1:202133027-202133177	-
chr1	202134193	202134343	1:202134193-202134343	-
chr1	202134872	202135022	1:202134872-202135022	-
chr1	202135267	202135437	1:202135267-202135437	ENSG00000143862
chr1	202135907	202136057	1:202135907-202136057	ENSG00000143862
chr1	202136575	202136725	1:202136575-202136725	-
chr1	202137827	202137977	1:202137827-202137977	ENSG00000143862
chr1	202138127	202138277	1:202138127-202138277	ENSG00000143862
chr1	202141187	202141337	1:202141187-202141337	ENSG00000143862
chr1	202142471	202142621	1:202142471-202142621	-
chr1	202143187	202143337	1:202143187-202143337	ENSG00000143862
chr1	202143467	202143637	1:202143467-202143637	ENSG00000143862
chr1	202143726	202143876	1:202143726-202143876	ENSG00000143862
chr1	202143927	202144077	1:202143927-202144077	ENSG00000143862
chr1	202144243	202144397	1:202144243-202144397	ENSG00000143862
chr1	202144687	202144837	1:202144687-202144837	ENSG00000143862
chr1	202154887	202155057	1:202154887-202155057	ENSG00000143851
chr1	202155467	202155651	1:202155467-202155651	ENSG00000143851
chr1	202165794	202165946	1:202165794-202165946	ENSG00000143851,ENSG00000243323
chr1	202167767	202167928	1:202167767-202167928	ENSG00000143851,ENSG00000243323
chr1	202168147	202168317	1:202168147-202168317	ENSG00000143851,ENSG00000243323
chr1	202184787	202184937	1:202184787-202184937	ENSG00000143851,ENSG00000243323
chr1	202185119	202185269	1:202185119-202185269	ENSG00000243323
chr1	202189027	202189177	1:202189027-202189177	ENSG00000243323,ENSG00000133067
chr1	202189487	202189637	1:202189487-202189637	ENSG00000243323
chr1	202190087	202190237	1:202190087-202190237	ENSG00000243323,ENSG00000133067
chr1	202190487	202190653	1:202190487-202190653	ENSG00000243323
chr1	202192927	202193097	1:202192927-202193097	ENSG00000243323,ENSG00000133067
chr1	202193847	202194017	1:202193847-202194017	ENSG00000243323,ENSG00000133067
chr1	202207487	202207637	1:202207487-202207637	ENSG00000133067
chr1	202210507	202210677	1:202210507-202210677	ENSG00000133067
chr1	202213487	202213637	1:202213487-202213637	ENSG00000133067
chr1	202214207	202214373	1:202214207-202214373	ENSG00000133067
chr1	202214416	202214716	1:202214416-202214716	ENSG00000133067
chr1	202222427	202222617	1:202222427-202222617	ENSG00000133067
chr1	202223267	202223417	1:202223267-202223417	ENSG00000133067
chr1	202229467	202229637	1:202229467-202229637	ENSG00000133067
chr1	202230381	202230531	1:202230381-202230531	ENSG00000133067
chr1	202234387	202234537	1:202234387-202234537	ENSG00000133067
chr1	202235947	202236117	1:202235947-202236117	ENSG00000133067
chr1	202236467	202236617	1:202236467-202236617	-
chr1	202237207	202237357	1:202237207-202237357	-
chr1	202274727	202274917	1:202274727-202274917	ENSG00000133067
chr1	202283467	202283617	1:202283467-202283617	ENSG00000133067
chr1	202284111	202284261	1:202284111-202284261	ENSG00000133067
chr1	202286913	202287074	1:202286913-202287074	-
chr1	202292430	202292623	1:202292430-202292623	-
chr1	202293647	202293799	1:202293647-202293799	-
chr1	202295667	202295817	1:202295667-202295817	-
chr1	202315707	202315857	1:202315707-202315857	ENSG00000243323
chr1	202341967	202342137	1:202341967-202342137	ENSG00000077152,ENSG00000077157,ENSG00000229120,ENSG00000232626
chr1	202343887	202344037	1:202343887-202344037	ENSG00000077152,ENSG00000077157
chr1	202348547	202348697	1:202348547-202348697	ENSG00000077152,ENSG00000077157,ENSG00000229120,ENSG00000272262,ENSG00000232626
chr1	202349267	202349417	1:202349267-202349417	ENSG00000077152,ENSG00000077157
chr1	202349547	202349717	1:202349547-202349717	ENSG00000077152
chr1	202380126	202380276	1:202380126-202380276	ENSG00000229120
chr1	202380287	202380457	1:202380287-202380457	ENSG00000229120
chr1	202380557	202380725	1:202380557-202380725	ENSG00000229120
chr1	202406007	202406218	1:202406007-202406218	ENSG00000272262
chr1	202410927	202411097	1:202410927-202411097	ENSG00000272262
chr1	202441693	202441843	1:202441693-202441843	ENSG00000232626
chr1	202456587	202456761	1:202456587-202456761	-
chr1	202462407	202462557	1:202462407-202462557	ENSG00000236439
chr1	202464307	202464457	1:202464307-202464457	ENSG00000077157,ENSG00000236439
chr1	202465791	202465941	1:202465791-202465941	ENSG00000236439
chr1	202466484	202466634	1:202466484-202466634	ENSG00000236439
chr1	202483487	202483637	1:202483487-202483637	ENSG00000236439
chr1	202501427	202501577	1:202501427-202501577	-
chr1	202505497	202505677	1:202505497-202505677	-
chr1	202506027	202506177	1:202506027-202506177	-
chr1	202520157	202520317	1:202520157-202520317	ENSG00000253042
chr1	202532147	202532297	1:202532147-202532297	ENSG00000253042
chr1	202537347	202537541	1:202537347-202537541	ENSG00000253042
chr1	202539307	202539497	1:202539307-202539497	ENSG00000253042
chr1	202539664	202539814	1:202539664-202539814	ENSG00000253042
chr1	202551827	202551997	1:202551827-202551997	-
chr1	202552707	202552857	1:202552707-202552857	-
chr1	202553767	202553937	1:202553767-202553937	-
chr1	202562537	202562687	1:202562537-202562687	ENSG00000077157
chr1	202568947	202569117	1:202568947-202569117	ENSG00000077157
chr1	202571847	202571997	1:202571847-202571997	ENSG00000077157
chr1	202578267	202578417	1:202578267-202578417	-
chr1	202586567	202586737	1:202586567-202586737	-
chr1	202589287	202589457	1:202589287-202589457	ENSG00000226862
chr1	202600247	202600397	1:202600247-202600397	ENSG00000226862
chr1	202615987	202616178	1:202615987-202616178	-
chr1	202619643	202619793	1:202619643-202619793	-
chr1	202623207	202623366	1:202623207-202623366	-
chr1	202625527	202625677	1:202625527-202625677	ENSG00000225620
chr1	202638727	202638897	1:202638727-202638897	ENSG00000143858,ENSG00000225620
chr1	202642645	202642945	1:202642645-202642945	ENSG00000143858
chr1	202643487	202643648	1:202643487-202643648	ENSG00000143858
chr1	202644820	202644970	1:202644820-202644970	ENSG00000143858
chr1	202656187	202656337	1:202656187-202656337	-
chr1	202657366	202657517	1:202657366-202657517	-
chr1	202671496	202671646	1:202671496-202671646	-
chr1	202680687	202680837	1:202680687-202680837	-
chr1	202693067	202693217	1:202693067-202693217	-
chr1	202697189	202697339	1:202697189-202697339	-
chr1	202709547	202709717	1:202709547-202709717	ENSG00000143858
chr1	202710407	202710577	1:202710407-202710577	ENSG00000143858
chr1	202713347	202713517	1:202713347-202713517	ENSG00000143858
chr1	202719687	202719837	1:202719687-202719837	ENSG00000143858,ENSG00000235449
chr1	202803010	202803160	1:202803010-202803160	ENSG00000117139,ENSG00000226148
chr1	202806907	202807137	1:202806907-202807137	ENSG00000117139,ENSG00000226148,ENSG00000260021,ENSG00000228288
chr1	202807587	202807737	1:202807587-202807737	ENSG00000117139,ENSG00000226148,ENSG00000260021,ENSG00000228288
chr1	202808027	202808177	1:202808027-202808177	ENSG00000117139,ENSG00000226148,ENSG00000260021,ENSG00000228288
chr1	202808407	202808557	1:202808407-202808557	ENSG00000117139,ENSG00000226148,ENSG00000260021,ENSG00000228288
chr1	202810767	202810917	1:202810767-202810917	ENSG00000117139,ENSG00000235449,ENSG00000226148,ENSG00000260021,ENSG00000228288,ENSG00000184774
chr1	202811427	202811595	1:202811427-202811595	ENSG00000117139,ENSG00000260021,ENSG00000228288
chr1	202812031	202812181	1:202812031-202812181	ENSG00000117139,ENSG00000260021,ENSG00000228288
chr1	202812527	202812677	1:202812527-202812677	ENSG00000117139,ENSG00000260021,ENSG00000228288
chr1	202821587	202821797	1:202821587-202821797	ENSG00000184774
chr1	202821982	202822157	1:202821982-202822157	ENSG00000184774
chr1	202844803	202844953	1:202844803-202844953	-
chr1	202845667	202846131	1:202845667-202846131	-
chr1	202846320	202846470	1:202846320-202846470	-
chr1	202846587	202846737	1:202846587-202846737	-
chr1	202846909	202847059	1:202846909-202847059	-
chr1	202847707	202847857	1:202847707-202847857	-
chr1	202847928	202848228	1:202847928-202848228	-
chr1	202848287	202848437	1:202848287-202848437	-
chr1	202848967	202849162	1:202848967-202849162	-
chr1	202849609	202849759	1:202849609-202849759	-
chr1	202849787	202849937	1:202849787-202849937	-
chr1	202850367	202850517	1:202850367-202850517	-
chr1	202850847	202851025	1:202850847-202851025	-
chr1	202852067	202852217	1:202852067-202852217	-
chr1	202852387	202852557	1:202852387-202852557	ENSG00000235449,ENSG00000214796
chr1	202852947	202853097	1:202852947-202853097	-
chr1	202853129	202853279	1:202853129-202853279	-
chr1	202854934	202855084	1:202854934-202855084	-
chr1	202856978	202857128	1:202856978-202857128	-
chr1	202857207	202857377	1:202857207-202857377	ENSG00000214796,ENSG00000234996
chr1	202858407	202858557	1:202858407-202858557	ENSG00000214796,ENSG00000234996
chr1	202858947	202859097	1:202858947-202859097	ENSG00000214796
chr1	202860887	202861057	1:202860887-202861057	ENSG00000235449,ENSG00000226148,ENSG00000214796,ENSG00000234996
chr1	202861587	202861737	1:202861587-202861737	ENSG00000235449,ENSG00000226148,ENSG00000214796,ENSG00000234996
chr1	202861927	202862083	1:202861927-202862083	ENSG00000214796,ENSG00000234996
chr1	202862827	202862977	1:202862827-202862977	ENSG00000214796,ENSG00000234996
chr1	202888767	202888917	1:202888767-202888917	ENSG00000235449,ENSG00000183155,ENSG00000230280,ENSG00000199471
chr1	202889107	202889257	1:202889107-202889257	ENSG00000117139,ENSG00000235449,ENSG00000226148,ENSG00000260021,ENSG00000228288,ENSG00000234996,ENSG00000183155,ENSG00000117153,ENSG00000230280,ENSG00000199471,ENSG00000234761,ENSG00000231547
chr1	202919709	202919859	1:202919709-202919859	ENSG00000230280,ENSG00000199471
chr1	202926470	202926620	1:202926470-202926620	ENSG00000117153
chr1	202926867	202927017	1:202926867-202927017	ENSG00000117153,ENSG00000230280,ENSG00000199471,ENSG00000234761,ENSG00000231547
chr1	202927187	202927357	1:202927187-202927357	ENSG00000235449,ENSG00000117153,ENSG00000230280,ENSG00000199471,ENSG00000159346,ENSG00000159348,ENSG00000234761,ENSG00000231547,ENSG00000163444
chr1	202957907	202958077	1:202957907-202958077	ENSG00000159346,ENSG00000159348
chr1	202958307	202958457	1:202958307-202958457	ENSG00000117153,ENSG00000230280,ENSG00000199471,ENSG00000159346,ENSG00000159348,ENSG00000234761,ENSG00000231547
chr1	202958727	202958877	1:202958727-202958877	ENSG00000159346
chr1	202959307	202959477	1:202959307-202959477	ENSG00000159346
chr1	202965187	202965337	1:202965187-202965337	ENSG00000159348
chr1	202966388	202966538	1:202966388-202966538	ENSG00000159348
chr1	202966827	202967017	1:202966827-202967017	ENSG00000159348
chr1	202967227	202967397	1:202967227-202967397	ENSG00000159346,ENSG00000159348,ENSG00000234761
chr1	202967987	202968137	1:202967987-202968137	ENSG00000159348
chr1	202969087	202969237	1:202969087-202969237	ENSG00000159346,ENSG00000159348,ENSG00000234761
chr1	202999367	202999517	1:202999367-202999517	ENSG00000234761,ENSG00000231547
chr1	203005767	203005917	1:203005767-203005917	ENSG00000163444
chr1	203006487	203006637	1:203006487-203006637	ENSG00000163444
chr1	203007267	203007417	1:203007267-203007417	ENSG00000235449,ENSG00000234761,ENSG00000231547,ENSG00000163444
chr1	203007667	203007837	1:203007667-203007837	ENSG00000231547,ENSG00000163444
chr1	203026347	203026517	1:203026347-203026517	ENSG00000234761,ENSG00000163444,ENSG00000143847
chr1	203027449	203027599	1:203027449-203027599	ENSG00000143847
chr1	203028207	203028390	1:203028207-203028390	ENSG00000143847
chr1	203029376	203029544	1:203029376-203029544	ENSG00000143847
chr1	203036187	203036337	1:203036187-203036337	ENSG00000143847
chr1	203039447	203039597	1:203039447-203039597	ENSG00000143847
chr1	203040247	203040417	1:203040247-203040417	ENSG00000143847
chr1	203040543	203040693	1:203040543-203040693	ENSG00000143847
chr1	203047387	203047537	1:203047387-203047537	ENSG00000143847
chr1	203048858	203049037	1:203048858-203049037	ENSG00000143847
chr1	203052067	203052217	1:203052067-203052217	ENSG00000143847
chr1	203057898	203058048	1:203057898-203058048	ENSG00000143847
chr1	203062558	203062708	1:203062558-203062708	ENSG00000143847
chr1	203075827	203075977	1:203075827-203075977	ENSG00000122180
chr1	203084287	203084437	1:203084287-203084437	ENSG00000122180
chr1	203084600	203084750	1:203084600-203084750	ENSG00000122180
chr1	203090983	203091133	1:203090983-203091133	ENSG00000122180
chr1	203091305	203091455	1:203091305-203091455	ENSG00000122180
chr1	203117907	203118077	1:203117907-203118077	ENSG00000163485,ENSG00000234775
chr1	203126450	203126600	1:203126450-203126600	ENSG00000163485,ENSG00000234775
chr1	203127727	203127877	1:203127727-203127877	ENSG00000163485,ENSG00000234775
chr1	203128207	203128377	1:203128207-203128377	ENSG00000163485,ENSG00000234775
chr1	203129267	203129417	1:203129267-203129417	ENSG00000163485,ENSG00000234775
chr1	203134107	203134277	1:203134107-203134277	ENSG00000163485,ENSG00000234775
chr1	203135714	203135864	1:203135714-203135864	-
chr1	203148260	203148410	1:203148260-203148410	ENSG00000163485,ENSG00000224671
chr1	203152467	203152657	1:203152467-203152657	ENSG00000163485,ENSG00000224671
chr1	203154081	203154231	1:203154081-203154231	ENSG00000163485,ENSG00000224671
chr1	203154327	203154577	1:203154327-203154577	ENSG00000163485,ENSG00000224671
chr1	203166587	203166745	1:203166587-203166745	ENSG00000133055
chr1	203167425	203167575	1:203167425-203167575	-
chr1	203172325	203172477	1:203172325-203172477	ENSG00000133055
chr1	203177617	203177767	1:203177617-203177767	ENSG00000133055,ENSG00000133048
chr1	203178227	203178377	1:203178227-203178377	ENSG00000133055,ENSG00000133048
chr1	203179287	203179437	1:203179287-203179437	ENSG00000133055,ENSG00000133048
chr1	203180483	203180633	1:203180483-203180633	ENSG00000133055,ENSG00000133048
chr1	203183645	203183795	1:203183645-203183795	ENSG00000133055,ENSG00000133048
chr1	203185187	203185337	1:203185187-203185337	ENSG00000133048
chr1	203188737	203189037	1:203188737-203189037	ENSG00000133048
chr1	203197727	203197897	1:203197727-203197897	-
chr1	203200145	203200302	1:203200145-203200302	-
chr1	203202587	203202777	1:203202587-203202777	-
chr1	203204887	203205038	1:203204887-203205038	-
chr1	203216307	203216477	1:203216307-203216477	ENSG00000133063
chr1	203217427	203217579	1:203217427-203217579	ENSG00000133063
chr1	203244907	203245097	1:203244907-203245097	ENSG00000236523
chr1	203267367	203267517	1:203267367-203267517	ENSG00000133063,ENSG00000236523,ENSG00000231507
chr1	203269167	203269317	1:203269167-203269317	ENSG00000133063,ENSG00000236523
chr1	203271127	203271277	1:203271127-203271277	ENSG00000133063,ENSG00000231507
chr1	203272127	203272277	1:203272127-203272277	-
chr1	203272532	203272682	1:203272532-203272682	-
chr1	203272787	203272937	1:203272787-203272937	-
chr1	203273227	203273377	1:203273227-203273377	ENSG00000133063,ENSG00000236523,ENSG00000231507
chr1	203274007	203274157	1:203274007-203274157	-
chr1	203274327	203274477	1:203274327-203274477	-
chr1	203275057	203275219	1:203275057-203275219	-
chr1	203278567	203278777	1:203278567-203278777	ENSG00000133063,ENSG00000231507
chr1	203279130	203279280	1:203279130-203279280	-
chr1	203281147	203281299	1:203281147-203281299	ENSG00000231507
chr1	203282307	203282457	1:203282307-203282457	ENSG00000231507
chr1	203282987	203283157	1:203282987-203283157	ENSG00000231507
chr1	203286287	203286437	1:203286287-203286437	ENSG00000231507
chr1	203286681	203286831	1:203286681-203286831	ENSG00000231507
chr1	203287399	203287597	1:203287399-203287597	ENSG00000231507
chr1	203288567	203288748	1:203288567-203288748	ENSG00000231507
chr1	203289279	203289429	1:203289279-203289429	ENSG00000231507
chr1	203289727	203289877	1:203289727-203289877	ENSG00000231507
chr1	203290527	203290677	1:203290527-203290677	ENSG00000231507,ENSG00000233791,ENSG00000159388
chr1	203291307	203291497	1:203291307-203291497	ENSG00000231507,ENSG00000233791
chr1	203296607	203296757	1:203296607-203296757	ENSG00000233791
chr1	203303547	203303697	1:203303547-203303697	ENSG00000233791
chr1	203303740	203304040	1:203303740-203304040	ENSG00000233791
chr1	203304416	203304716	1:203304416-203304716	ENSG00000233791
chr1	203305267	203305457	1:203305267-203305457	ENSG00000133063,ENSG00000231507,ENSG00000233791,ENSG00000159388,ENSG00000202300
chr1	203306287	203306437	1:203306287-203306437	ENSG00000233791,ENSG00000159388
chr1	203306627	203306777	1:203306627-203306777	ENSG00000233791,ENSG00000159388
chr1	203307107	203307257	1:203307107-203307257	ENSG00000233791,ENSG00000159388
chr1	203308407	203308557	1:203308407-203308557	ENSG00000233791,ENSG00000159388
chr1	203308927	203309077	1:203308927-203309077	ENSG00000233791,ENSG00000159388
chr1	203309187	203309337	1:203309187-203309337	ENSG00000233791,ENSG00000159388
chr1	203309947	203310097	1:203309947-203310097	ENSG00000233791,ENSG00000159388,ENSG00000202300
chr1	203310314	203310557	1:203310314-203310557	ENSG00000233791,ENSG00000159388,ENSG00000202300
chr1	203311167	203311317	1:203311167-203311317	ENSG00000233791,ENSG00000159388,ENSG00000202300
chr1	203311527	203311677	1:203311527-203311677	ENSG00000233791,ENSG00000159388,ENSG00000202300
chr1	203311947	203312097	1:203311947-203312097	ENSG00000233791,ENSG00000159388,ENSG00000202300
chr1	203316707	203316857	1:203316707-203316857	ENSG00000202300
chr1	203318087	203318237	1:203318087-203318237	ENSG00000202300
chr1	203320625	203320777	1:203320625-203320777	ENSG00000202300
chr1	203321067	203321217	1:203321067-203321217	ENSG00000202300
chr1	203325547	203325697	1:203325547-203325697	-
chr1	203327407	203327557	1:203327407-203327557	ENSG00000133063,ENSG00000236523,ENSG00000231507,ENSG00000233791,ENSG00000159388,ENSG00000202300
chr1	203327827	203328037	1:203327827-203328037	-
chr1	203328907	203329057	1:203328907-203329057	-
chr1	203338527	203338697	1:203338527-203338697	ENSG00000133063
chr1	203339788	203339938	1:203339788-203339938	-
chr1	203340187	203340337	1:203340187-203340337	ENSG00000236523,ENSG00000122176,ENSG00000229652
chr1	203342607	203342757	1:203342607-203342757	-
chr1	203346207	203346357	1:203346207-203346357	ENSG00000122176,ENSG00000229652
chr1	203346577	203346731	1:203346577-203346731	ENSG00000122176,ENSG00000229652
chr1	203350247	203350417	1:203350247-203350417	ENSG00000122176,ENSG00000229652
chr1	203351127	203351297	1:203351127-203351297	ENSG00000122176,ENSG00000229652
chr1	203359247	203359397	1:203359247-203359397	ENSG00000122176,ENSG00000229652
chr1	203362207	203362377	1:203362207-203362377	-
chr1	203364527	203364677	1:203364527-203364677	ENSG00000122176,ENSG00000229652
chr1	203364887	203365057	1:203364887-203365057	-
chr1	203369187	203369337	1:203369187-203369337	-
chr1	203378667	203378817	1:203378667-203378817	-
chr1	203378967	203379137	1:203378967-203379137	-
chr1	203379870	203380170	1:203379870-203380170	-
chr1	203402747	203402897	1:203402747-203402897	ENSG00000271588
chr1	203406781	203406931	1:203406781-203406931	ENSG00000271588
chr1	203408587	203408737	1:203408587-203408737	ENSG00000271588
chr1	203425207	203425377	1:203425207-203425377	-
chr1	203425707	203425877	1:203425707-203425877	-
chr1	203426967	203427117	1:203426967-203427117	-
chr1	203429187	203429477	1:203429187-203429477	-
chr1	203440947	203441097	1:203440947-203441097	-
chr1	203444227	203444377	1:203444227-203444377	-
chr1	203448787	203448977	1:203448787-203448977	-
chr1	203463067	203463217	1:203463067-203463217	-
chr1	203464301	203464472	1:203464301-203464472	-
chr1	203466048	203466231	1:203466048-203466231	-
chr1	203467687	203467857	1:203467687-203467857	ENSG00000188783
chr1	203475727	203475897	1:203475727-203475897	ENSG00000188783
chr1	203480183	203480333	1:203480183-203480333	ENSG00000188783
chr1	203480627	203480777	1:203480627-203480777	ENSG00000188783
chr1	203480887	203481037	1:203480887-203481037	ENSG00000188783
chr1	203487507	203487657	1:203487507-203487657	ENSG00000188783,ENSG00000188770
chr1	203487787	203487937	1:203487787-203487937	ENSG00000236523,ENSG00000188783,ENSG00000188770
chr1	203504747	203504917	1:203504747-203504917	ENSG00000188770
chr1	203507267	203507437	1:203507267-203507437	-
chr1	203508607	203508817	1:203508607-203508817	-
chr1	203512887	203513037	1:203512887-203513037	-
chr1	203513536	203513686	1:203513536-203513686	-
chr1	203514127	203514277	1:203514127-203514277	-
chr1	203519187	203519337	1:203519187-203519337	-
chr1	203519547	203519717	1:203519547-203519717	-
chr1	203521507	203521677	1:203521507-203521677	-
chr1	203526707	203526857	1:203526707-203526857	-
chr1	203534667	203534817	1:203534667-203534817	-
chr1	203537047	203537197	1:203537047-203537197	-
chr1	203538207	203538357	1:203538207-203538357	-
chr1	203551687	203551863	1:203551687-203551863	-
chr1	203556107	203556277	1:203556107-203556277	-
chr1	203556387	203556617	1:203556387-203556617	-
chr1	203556639	203556789	1:203556639-203556789	-
chr1	203557527	203557695	1:203557527-203557695	-
chr1	203558467	203558657	1:203558467-203558657	-
chr1	203572207	203572377	1:203572207-203572377	-
chr1	203589387	203589537	1:203589387-203589537	-
chr1	203590687	203590837	1:203590687-203590837	-
chr1	203592347	203592517	1:203592347-203592517	-
chr1	203592867	203593028	1:203592867-203593028	-
chr1	203593947	203594097	1:203593947-203594097	-
chr1	203601187	203601357	1:203601187-203601357	-
chr1	203606208	203606358	1:203606208-203606358	-
chr1	203607347	203607497	1:203607347-203607497	-
chr1	203609507	203609657	1:203609507-203609657	-
chr1	203624507	203624657	1:203624507-203624657	ENSG00000058668
chr1	203625647	203625857	1:203625647-203625857	ENSG00000058668
chr1	203626667	203626817	1:203626667-203626817	ENSG00000058668,ENSG00000236035,ENSG00000221643
chr1	203627906	203628077	1:203627906-203628077	ENSG00000058668
chr1	203628387	203628577	1:203628387-203628577	ENSG00000058668
chr1	203628687	203628837	1:203628687-203628837	ENSG00000058668
chr1	203629587	203629737	1:203629587-203629737	ENSG00000058668
chr1	203629890	203630040	1:203629890-203630040	ENSG00000058668
chr1	203645243	203645393	1:203645243-203645393	-
chr1	203649987	203650137	1:203649987-203650137	ENSG00000236035
chr1	203650487	203650637	1:203650487-203650637	ENSG00000236035
chr1	203667687	203667837	1:203667687-203667837	-
chr1	203669863	203670013	1:203669863-203670013	-
chr1	203672116	203672266	1:203672116-203672266	-
chr1	203672427	203672577	1:203672427-203672577	ENSG00000236035
chr1	203674307	203674457	1:203674307-203674457	ENSG00000236035
chr1	203686427	203686577	1:203686427-203686577	ENSG00000058668
chr1	203692727	203692937	1:203692727-203692937	-
chr1	203693247	203693417	1:203693247-203693417	-
chr1	203702207	203702377	1:203702207-203702377	-
chr1	203704118	203704317	1:203704118-203704317	-
chr1	203726507	203726689	1:203726507-203726689	ENSG00000058668,ENSG00000221643
chr1	203750806	203751106	1:203750806-203751106	-
chr1	203751227	203751397	1:203751227-203751397	-
chr1	203756587	203756737	1:203756587-203756737	-
chr1	203765533	203765716	1:203765533-203765716	ENSG00000122188
chr1	203768467	203768637	1:203768467-203768637	ENSG00000122188
chr1	203769587	203769757	1:203769587-203769757	ENSG00000221643,ENSG00000122188
chr1	203771887	203772077	1:203771887-203772077	ENSG00000122188
chr1	203776767	203776925	1:203776767-203776925	-
chr1	203795467	203795617	1:203795467-203795617	ENSG00000221643,ENSG00000058673,ENSG00000257315,ENSG00000288644,ENSG00000227417,ENSG00000223505
chr1	203795907	203796117	1:203795907-203796117	ENSG00000058673,ENSG00000257315,ENSG00000288644,ENSG00000227417
chr1	203796327	203796537	1:203796327-203796537	ENSG00000058673,ENSG00000257315,ENSG00000288644,ENSG00000227417
chr1	203797987	203798147	1:203797987-203798147	ENSG00000058673,ENSG00000257315,ENSG00000288644
chr1	203807267	203807477	1:203807267-203807477	ENSG00000288644,ENSG00000227417
chr1	203839227	203839417	1:203839227-203839417	ENSG00000223505
chr1	203858127	203858304	1:203858127-203858304	ENSG00000182004
chr1	203858886	203859169	1:203858886-203859169	-
chr1	203860407	203860577	1:203860407-203860577	ENSG00000182004
chr1	203860747	203860917	1:203860747-203860917	ENSG00000182004
chr1	203861447	203861597	1:203861447-203861597	ENSG00000223505,ENSG00000182004,ENSG00000236430,ENSG00000237379,ENSG00000261065,ENSG00000230550
chr1	203871167	203871337	1:203871167-203871337	ENSG00000182004,ENSG00000236430,ENSG00000237379
chr1	203899149	203899299	1:203899149-203899299	ENSG00000232917
chr1	203899347	203899497	1:203899347-203899497	ENSG00000232917
chr1	203900407	203900557	1:203900407-203900557	ENSG00000232917
chr1	203907087	203907237	1:203907087-203907237	ENSG00000232917,ENSG00000237379
chr1	203914429	203914579	1:203914429-203914579	-
chr1	203920547	203920717	1:203920547-203920717	ENSG00000237379
chr1	203926179	203926329	1:203926179-203926329	ENSG00000237379
chr1	203929802	203929952	1:203929802-203929952	ENSG00000237379
chr1	203934167	203934317	1:203934167-203934317	ENSG00000237379
chr1	203938010	203938160	1:203938010-203938160	ENSG00000237379
chr1	203996207	203996357	1:203996207-203996357	ENSG00000286383
chr1	204003941	204004091	1:204003941-204004091	ENSG00000286383
chr1	204032767	204032937	1:204032767-204032937	ENSG00000176754
chr1	204041336	204041486	1:204041336-204041486	ENSG00000176754
chr1	204073027	204073197	1:204073027-204073197	ENSG00000237379,ENSG00000176754,ENSG00000286572,ENSG00000143842
chr1	204073567	204073737	1:204073567-204073737	ENSG00000286572,ENSG00000143842
chr1	204073907	204074057	1:204073907-204074057	ENSG00000286572,ENSG00000143842
chr1	204074131	204074281	1:204074131-204074281	ENSG00000286572,ENSG00000143842
chr1	204074627	204074777	1:204074627-204074777	ENSG00000286572,ENSG00000143842
chr1	204075167	204075337	1:204075167-204075337	ENSG00000286572,ENSG00000143842
chr1	204076247	204076397	1:204076247-204076397	ENSG00000286572,ENSG00000143842
chr1	204078188	204078338	1:204078188-204078338	-
chr1	204078407	204078628	1:204078407-204078628	ENSG00000286572,ENSG00000143842
chr1	204080507	204080657	1:204080507-204080657	ENSG00000237379,ENSG00000176754,ENSG00000286572,ENSG00000143842
chr1	204084547	204084717	1:204084547-204084717	ENSG00000143842
chr1	204085987	204086144	1:204085987-204086144	-
chr1	204089067	204089257	1:204089067-204089257	-
chr1	204093136	204093286	1:204093136-204093286	-
chr1	204093407	204093557	1:204093407-204093557	-
chr1	204102867	204103017	1:204102867-204103017	-
chr1	204104330	204104480	1:204104330-204104480	-
chr1	204123490	204123642	1:204123490-204123642	ENSG00000143842
chr1	204127747	204127897	1:204127747-204127897	ENSG00000182004,ENSG00000236430,ENSG00000143842,ENSG00000261065,ENSG00000230550
chr1	204129107	204129277	1:204129107-204129277	ENSG00000182004,ENSG00000236430,ENSG00000143842,ENSG00000261065,ENSG00000230550
chr1	204131087	204131237	1:204131087-204131237	ENSG00000261065,ENSG00000143845,ENSG00000230550
chr1	204145161	204145311	1:204145161-204145311	ENSG00000143845,ENSG00000230550
chr1	204150827	204151037	1:204150827-204151037	ENSG00000143845,ENSG00000230550
chr1	204151287	204151437	1:204151287-204151437	ENSG00000143845,ENSG00000230550
chr1	204151847	204151997	1:204151847-204151997	ENSG00000143845,ENSG00000230550
chr1	204152027	204152257	1:204152027-204152257	ENSG00000143845,ENSG00000230550
chr1	204162587	204162757	1:204162587-204162757	ENSG00000230550,ENSG00000143839,ENSG00000225522
chr1	204177271	204177421	1:204177271-204177421	ENSG00000225522
chr1	204190307	204190517	1:204190307-204190517	ENSG00000143839,ENSG00000225522,ENSG00000170498,ENSG00000174567
chr1	204190867	204191017	1:204190867-204191017	ENSG00000143839,ENSG00000225522,ENSG00000170498
chr1	204194234	204194404	1:204194234-204194404	ENSG00000143839,ENSG00000225522,ENSG00000170498
chr1	204198767	204198937	1:204198767-204198937	ENSG00000143839,ENSG00000225522,ENSG00000170498,ENSG00000174567
chr1	204207187	204207337	1:204207187-204207337	ENSG00000174567
chr1	204214027	204214177	1:204214027-204214177	ENSG00000225522,ENSG00000174567
chr1	204225867	204226017	1:204225867-204226017	-
chr1	204226447	204226637	1:204226447-204226637	-
chr1	204254247	204254397	1:204254247-204254397	-
chr1	204258507	204258657	1:204258507-204258657	ENSG00000143850
chr1	204261005	204261157	1:204261005-204261157	-
chr1	204262218	204262372	1:204262218-204262372	-
chr1	204263593	204263743	1:204263593-204263743	ENSG00000143850
chr1	204266587	204266757	1:204266587-204266757	ENSG00000143850,ENSG00000231691
chr1	204278351	204278501	1:204278351-204278501	ENSG00000143850,ENSG00000231691
chr1	204286055	204286250	1:204286055-204286250	ENSG00000231691
chr1	204287187	204287357	1:204287187-204287357	ENSG00000231691
chr1	204287641	204287791	1:204287641-204287791	ENSG00000231691
chr1	204288127	204288317	1:204288127-204288317	ENSG00000231691
chr1	204288347	204288497	1:204288347-204288497	ENSG00000231691
chr1	204294487	204294657	1:204294487-204294657	ENSG00000231691
chr1	204295787	204295937	1:204295787-204295937	-
chr1	204296667	204296817	1:204296667-204296817	-
chr1	204307367	204307517	1:204307367-204307517	ENSG00000143850
chr1	204307627	204307777	1:204307627-204307777	ENSG00000143850
chr1	204314207	204314377	1:204314207-204314377	ENSG00000143850
chr1	204314447	204314597	1:204314447-204314597	ENSG00000143850
chr1	204319146	204319296	1:204319146-204319296	-
chr1	204319567	204319737	1:204319567-204319737	-
chr1	204320487	204320677	1:204320487-204320677	-
chr1	204321807	204321966	1:204321807-204321966	-
chr1	204323987	204324157	1:204323987-204324157	-
chr1	204327009	204327159	1:204327009-204327159	-
chr1	204331347	204331497	1:204331347-204331497	-
chr1	204333007	204333157	1:204333007-204333157	-
chr1	204335277	204335427	1:204335277-204335427	-
chr1	204338467	204338617	1:204338467-204338617	-
chr1	204341407	204341557	1:204341407-204341557	ENSG00000219133
chr1	204344773	204344923	1:204344773-204344923	ENSG00000219133
chr1	204348327	204348497	1:204348327-204348497	ENSG00000219133
chr1	204348907	204349057	1:204348907-204349057	ENSG00000219133
chr1	204349727	204349877	1:204349727-204349877	ENSG00000219133
chr1	204350987	204351137	1:204350987-204351137	ENSG00000143850,ENSG00000219133
chr1	204359647	204359797	1:204359647-204359797	ENSG00000143850
chr1	204359836	204359986	1:204359836-204359986	ENSG00000143850
chr1	204360047	204360197	1:204360047-204360197	ENSG00000143850,ENSG00000280924
chr1	204363447	204363637	1:204363447-204363637	ENSG00000143850,ENSG00000280924
chr1	204363727	204363897	1:204363727-204363897	ENSG00000143850,ENSG00000280924
chr1	204364346	204364646	1:204364346-204364646	ENSG00000280924
chr1	204366903	204367053	1:204366903-204367053	ENSG00000280924
chr1	204377287	204377457	1:204377287-204377457	ENSG00000143850,ENSG00000280924,ENSG00000226330,ENSG00000237848
chr1	204377887	204378037	1:204377887-204378037	ENSG00000143850,ENSG00000280924,ENSG00000226330
chr1	204378067	204378297	1:204378067-204378297	ENSG00000143850,ENSG00000280924,ENSG00000226330
chr1	204383264	204383414	1:204383264-204383414	ENSG00000226330
chr1	204398587	204398757	1:204398587-204398757	ENSG00000237848
chr1	204408123	204408297	1:204408123-204408297	ENSG00000158615
chr1	204410129	204410279	1:204410129-204410279	-
chr1	204410987	204411197	1:204410987-204411197	ENSG00000158615
chr1	204411367	204411517	1:204411367-204411517	ENSG00000158615
chr1	204411847	204411997	1:204411847-204411997	ENSG00000237848,ENSG00000158615,ENSG00000196550
chr1	204417167	204417337	1:204417167-204417337	ENSG00000158615
chr1	204417667	204417837	1:204417667-204417837	ENSG00000158615
chr1	204418289	204418445	1:204418289-204418445	-
chr1	204418929	204419079	1:204418929-204419079	ENSG00000158615
chr1	204426127	204426277	1:204426127-204426277	-
chr1	204431427	204431577	1:204431427-204431577	ENSG00000133056
chr1	204435607	204435786	1:204435607-204435786	-
chr1	204438687	204438857	1:204438687-204438857	ENSG00000133056
chr1	204443319	204443477	1:204443319-204443477	-
chr1	204444007	204444157	1:204444007-204444157	-
chr1	204445967	204446123	1:204445967-204446123	-
chr1	204446507	204446657	1:204446507-204446657	ENSG00000133056
chr1	204448707	204448857	1:204448707-204448857	-
chr1	204450767	204450937	1:204450767-204450937	ENSG00000133056
chr1	204456977	204457277	1:204456977-204457277	-
chr1	204463787	204463937	1:204463787-204463937	ENSG00000133056
chr1	204487040	204487190	1:204487040-204487190	ENSG00000133056
chr1	204487384	204487562	1:204487384-204487562	ENSG00000133056
chr1	204492847	204492997	1:204492847-204492997	ENSG00000133056
chr1	204493200	204493350	1:204493200-204493350	ENSG00000133056
chr1	204493647	204493797	1:204493647-204493797	ENSG00000133056
chr1	204493987	204494157	1:204493987-204494157	ENSG00000133056
chr1	204494687	204494837	1:204494687-204494837	ENSG00000133056
chr1	204503267	204503417	1:204503267-204503417	-
chr1	204506127	204506277	1:204506127-204506277	-
chr1	204506507	204506657	1:204506507-204506657	ENSG00000198625
chr1	204507047	204507217	1:204507047-204507217	ENSG00000198625,ENSG00000236779,ENSG00000196550
chr1	204507467	204507617	1:204507467-204507617	-
chr1	204507803	204507957	1:204507803-204507957	-
chr1	204516307	204516457	1:204516307-204516457	ENSG00000198625,ENSG00000236779
chr1	204523967	204524117	1:204523967-204524117	ENSG00000198625,ENSG00000236779
chr1	204525067	204525217	1:204525067-204525217	ENSG00000236779
chr1	204529527	204529677	1:204529527-204529677	ENSG00000236779
chr1	204560727	204560897	1:204560727-204560897	ENSG00000200408
chr1	204565907	204566077	1:204565907-204566077	ENSG00000200408,ENSG00000240710
chr1	204566367	204566537	1:204566367-204566537	ENSG00000200408
chr1	204573627	204573797	1:204573627-204573797	ENSG00000200408,ENSG00000240710
chr1	204578953	204579103	1:204578953-204579103	ENSG00000240710
chr1	204591598	204591748	1:204591598-204591748	ENSG00000240710
chr1	204592547	204592697	1:204592547-204592697	ENSG00000240710
chr1	204623427	204623597	1:204623427-204623597	ENSG00000240710,ENSG00000170382,ENSG00000240219
chr1	204624127	204624277	1:204624127-204624277	ENSG00000240710,ENSG00000170382,ENSG00000240219
chr1	204624967	204625157	1:204624967-204625157	ENSG00000170382,ENSG00000240219
chr1	204630515	204630665	1:204630515-204630665	ENSG00000240219
chr1	204637507	204637737	1:204637507-204637737	ENSG00000240710,ENSG00000240219
chr1	204638127	204638277	1:204638127-204638277	ENSG00000240710,ENSG00000240219
chr1	204647627	204647797	1:204647627-204647797	ENSG00000240710
chr1	204651027	204651197	1:204651027-204651197	ENSG00000228153
chr1	204660607	204660757	1:204660607-204660757	ENSG00000228153
chr1	204667598	204667748	1:204667598-204667748	ENSG00000228153
chr1	204670627	204670797	1:204670627-204670797	ENSG00000228153
chr1	204684393	204684543	1:204684393-204684543	ENSG00000170382
chr1	204684767	204684917	1:204684767-204684917	ENSG00000170382
chr1	204685228	204685637	1:204685228-204685637	ENSG00000170382
chr1	204685797	204685947	1:204685797-204685947	ENSG00000170382
chr1	204703320	204703472	1:204703320-204703472	ENSG00000252650
chr1	204707167	204707317	1:204707167-204707317	ENSG00000252650
chr1	204708627	204708777	1:204708627-204708777	ENSG00000252650
chr1	204711307	204711477	1:204711307-204711477	ENSG00000252650
chr1	204712347	204712497	1:204712347-204712497	ENSG00000252650
chr1	204712527	204712677	1:204712527-204712677	ENSG00000252650
chr1	204713707	204713857	1:204713707-204713857	ENSG00000252650
chr1	204714871	204715021	1:204714871-204715021	ENSG00000252650
chr1	204716747	204716917	1:204716747-204716917	-
chr1	204725918	204726068	1:204725918-204726068	ENSG00000251861
chr1	204726147	204726337	1:204726147-204726337	ENSG00000251861
chr1	204726607	204726757	1:204726607-204726757	ENSG00000251861
chr1	204728571	204728721	1:204728571-204728721	ENSG00000251861
chr1	204746947	204747097	1:204746947-204747097	-
chr1	204751987	204752177	1:204751987-204752177	-
chr1	204758709	204758859	1:204758709-204758859	-
chr1	204763887	204764037	1:204763887-204764037	ENSG00000240710
chr1	204780747	204780897	1:204780747-204780897	-
chr1	204791887	204792037	1:204791887-204792037	-
chr1	204793607	204793757	1:204793607-204793757	-
chr1	204801351	204801501	1:204801351-204801501	-
chr1	204802487	204802697	1:204802487-204802697	-
chr1	204802847	204803017	1:204802847-204803017	-
chr1	204807047	204807197	1:204807047-204807197	ENSG00000287197
chr1	204807307	204807477	1:204807307-204807477	ENSG00000287197
chr1	204808187	204808357	1:204808187-204808357	-
chr1	204827087	204827237	1:204827087-204827237	ENSG00000287197,ENSG00000163531
chr1	204828567	204828717	1:204828567-204828717	ENSG00000287197,ENSG00000163531
chr1	204837587	204837737	1:204837587-204837737	ENSG00000287197,ENSG00000163531
chr1	204841267	204841417	1:204841267-204841417	-
chr1	204841969	204842119	1:204841969-204842119	-
chr1	204843047	204843197	1:204843047-204843197	ENSG00000287197
chr1	204844495	204844645	1:204844495-204844645	-
chr1	204845040	204845190	1:204845040-204845190	-
chr1	204860047	204860197	1:204860047-204860197	-
chr1	204885371	204885521	1:204885371-204885521	-
chr1	204885567	204885717	1:204885567-204885717	-
chr1	204889795	204889945	1:204889795-204889945	-
chr1	204916196	204916357	1:204916196-204916357	-
chr1	204918886	204919057	1:204918886-204919057	-
chr1	204920621	204920771	1:204920621-204920771	ENSG00000163531
chr1	204924068	204924218	1:204924068-204924218	-
chr1	204924267	204924477	1:204924267-204924477	ENSG00000163531
chr1	204941827	204941977	1:204941827-204941977	ENSG00000163531,ENSG00000229657
chr1	204945667	204945817	1:204945667-204945817	ENSG00000163531,ENSG00000229657
chr1	204972127	204972284	1:204972127-204972284	-
chr1	204975747	204975917	1:204975747-204975917	ENSG00000163531
chr1	204989407	204989557	1:204989407-204989557	ENSG00000163531,ENSG00000184144,ENSG00000174529
chr1	204995207	204995357	1:204995207-204995357	ENSG00000163531
chr1	204997707	204997877	1:204997707-204997877	-
chr1	205003487	205003637	1:205003487-205003637	ENSG00000163531
chr1	205004410	205004564	1:205004410-205004564	ENSG00000163531
chr1	205014027	205014203	1:205014027-205014203	-
chr1	205042986	205043217	1:205042986-205043217	ENSG00000184144
chr1	205061687	205061837	1:205061687-205061837	ENSG00000184144,ENSG00000174529
chr1	205066239	205066389	1:205066239-205066389	ENSG00000184144
chr1	205091113	205091297	1:205091113-205091297	ENSG00000174529,ENSG00000271580
chr1	205095555	205095705	1:205095555-205095705	ENSG00000174529,ENSG00000271580
chr1	205121471	205121921	1:205121471-205121921	ENSG00000117222
chr1	205121927	205122077	1:205121927-205122077	ENSG00000174529,ENSG00000117222,ENSG00000271580,ENSG00000236108
chr1	205122247	205122417	1:205122247-205122417	ENSG00000174529,ENSG00000117222,ENSG00000271580,ENSG00000236108,ENSG00000213041,ENSG00000225063
chr1	205141747	205141897	1:205141747-205141897	ENSG00000174529,ENSG00000236108
chr1	205144807	205145017	1:205144807-205145017	ENSG00000236108
chr1	205148166	205148316	1:205148166-205148316	-
chr1	205150787	205150937	1:205150787-205150937	-
chr1	205161187	205161357	1:205161187-205161357	-
chr1	205171584	205171734	1:205171584-205171734	ENSG00000133059
chr1	205172827	205172977	1:205172827-205172977	ENSG00000133059
chr1	205175527	205175677	1:205175527-205175677	ENSG00000133059,ENSG00000213041
chr1	205176047	205176237	1:205176047-205176237	ENSG00000133059,ENSG00000213041
chr1	205183732	205183916	1:205183732-205183916	-
chr1	205191380	205191537	1:205191380-205191537	ENSG00000213041
chr1	205191755	205191905	1:205191755-205191905	ENSG00000213041
chr1	205210547	205210697	1:205210547-205210697	ENSG00000133059,ENSG00000213041
chr1	205210847	205211137	1:205210847-205211137	ENSG00000133059,ENSG00000213041
chr1	205211627	205211797	1:205211627-205211797	ENSG00000133059,ENSG00000213041,ENSG00000133069,ENSG00000225063
chr1	205226967	205227152	1:205226967-205227152	ENSG00000133069,ENSG00000225063
chr1	205227807	205227957	1:205227807-205227957	ENSG00000133059,ENSG00000213041,ENSG00000133069,ENSG00000225063
chr1	205228148	205228298	1:205228148-205228298	ENSG00000133069
chr1	205228617	205228777	1:205228617-205228777	ENSG00000133069,ENSG00000225063
chr1	205228947	205229112	1:205228947-205229112	ENSG00000133069,ENSG00000225063
chr1	205229547	205229717	1:205229547-205229717	ENSG00000133069,ENSG00000225063
chr1	205249347	205249517	1:205249347-205249517	ENSG00000133069,ENSG00000225063
chr1	205256247	205256397	1:205256247-205256397	ENSG00000174529,ENSG00000133069,ENSG00000225063
chr1	205258891	205259057	1:205258891-205259057	ENSG00000133069
chr1	205262387	205262557	1:205262387-205262557	ENSG00000133069
chr1	205269086	205269236	1:205269086-205269236	-
chr1	205269327	205269477	1:205269327-205269477	-
chr1	205269607	205269757	1:205269607-205269757	-
chr1	205269908	205270058	1:205269908-205270058	-
chr1	205270987	205271157	1:205270987-205271157	-
chr1	205271467	205271617	1:205271467-205271617	-
chr1	205272676	205272826	1:205272676-205272826	-
chr1	205273587	205273737	1:205273587-205273737	ENSG00000133069,ENSG00000163545
chr1	205274367	205274667	1:205274367-205274667	-
chr1	205284847	205284997	1:205284847-205284997	ENSG00000163545,ENSG00000229509
chr1	205294527	205294717	1:205294527-205294717	-
chr1	205298567	205298717	1:205298567-205298717	-
chr1	205301327	205301517	1:205301327-205301517	-
chr1	205302347	205302517	1:205302347-205302517	-
chr1	205307227	205307397	1:205307227-205307397	-
chr1	205313727	205313877	1:205313727-205313877	-
chr1	205314027	205314197	1:205314027-205314197	-
chr1	205317687	205317837	1:205317687-205317837	ENSG00000163545
chr1	205318783	205318933	1:205318783-205318933	ENSG00000163545
chr1	205319647	205319817	1:205319647-205319817	ENSG00000163545
chr1	205321287	205321457	1:205321287-205321457	ENSG00000163545
chr1	205321747	205321917	1:205321747-205321917	ENSG00000133069,ENSG00000163545
chr1	205324907	205325117	1:205324907-205325117	ENSG00000163545
chr1	205325507	205325677	1:205325507-205325677	ENSG00000163545
chr1	205335727	205335877	1:205335727-205335877	ENSG00000162873,ENSG00000235363
chr1	205343467	205343617	1:205343467-205343617	ENSG00000162873,ENSG00000235363
chr1	205344127	205344337	1:205344127-205344337	ENSG00000162873,ENSG00000235363
chr1	205344466	205344616	1:205344466-205344616	ENSG00000162873
chr1	205347054	205347246	1:205347054-205347246	ENSG00000235363
chr1	205352487	205352677	1:205352487-205352677	ENSG00000162873,ENSG00000235363
chr1	205354407	205354557	1:205354407-205354557	ENSG00000162873,ENSG00000235363
chr1	205355122	205355276	1:205355122-205355276	ENSG00000162873,ENSG00000235363
chr1	205356867	205357017	1:205356867-205357017	ENSG00000162873,ENSG00000235363
chr1	205366147	205366297	1:205366147-205366297	ENSG00000226235
chr1	205372487	205372637	1:205372487-205372637	ENSG00000226235
chr1	205374867	205375037	1:205374867-205375037	ENSG00000226235
chr1	205376327	205376477	1:205376327-205376477	ENSG00000226235,ENSG00000225483
chr1	205376867	205377022	1:205376867-205377022	ENSG00000226235
chr1	205391547	205391697	1:205391547-205391697	-
chr1	205397127	205397277	1:205397127-205397277	-
chr1	205430867	205431057	1:205430867-205431057	ENSG00000186007
chr1	205435975	205436125	1:205435975-205436125	ENSG00000186007
chr1	205438787	205438957	1:205438787-205438957	ENSG00000186007,ENSG00000199059
chr1	205441147	205441297	1:205441147-205441297	ENSG00000186007,ENSG00000281406,ENSG00000199059,ENSG00000224717
chr1	205445187	205445337	1:205445187-205445337	ENSG00000186007,ENSG00000199059
chr1	205449967	205450157	1:205449967-205450157	ENSG00000186007,ENSG00000281406,ENSG00000199059,ENSG00000224717
chr1	205459067	205459217	1:205459067-205459217	ENSG00000186007,ENSG00000281406,ENSG00000199059,ENSG00000224717
chr1	205477987	205478167	1:205477987-205478167	-
chr1	205485567	205485737	1:205485567-205485737	ENSG00000117266
chr1	205488207	205488357	1:205488207-205488357	ENSG00000117266
chr1	205493387	205493537	1:205493387-205493537	-
chr1	205502523	205502673	1:205502523-205502673	ENSG00000117266
chr1	205502967	205503267	1:205502967-205503267	ENSG00000117266
chr1	205504427	205504617	1:205504427-205504617	ENSG00000117266
chr1	205504787	205504957	1:205504787-205504957	ENSG00000117266
chr1	205505227	205505377	1:205505227-205505377	ENSG00000117266
chr1	205505867	205506077	1:205505867-205506077	ENSG00000117266
chr1	205512164	205512314	1:205512164-205512314	-
chr1	205515987	205516143	1:205515987-205516143	ENSG00000117266
chr1	205519587	205519761	1:205519587-205519761	ENSG00000117266
chr1	205519844	205519994	1:205519844-205519994	ENSG00000117266
chr1	205524387	205524557	1:205524387-205524557	ENSG00000117266
chr1	205529067	205529217	1:205529067-205529217	ENSG00000117266
chr1	205542167	205542317	1:205542167-205542317	-
chr1	205542507	205542696	1:205542507-205542696	-
chr1	205542925	205543075	1:205542925-205543075	-
chr1	205543112	205543262	1:205543112-205543262	-
chr1	205543587	205543737	1:205543587-205543737	-
chr1	205544107	205544257	1:205544107-205544257	-
chr1	205544552	205544702	1:205544552-205544702	-
chr1	205545030	205545275	1:205545030-205545275	-
chr1	205546005	205546155	1:205546005-205546155	-
chr1	205548107	205548257	1:205548107-205548257	-
chr1	205548547	205548697	1:205548547-205548697	-
chr1	205549647	205549797	1:205549647-205549797	-
chr1	205550007	205550157	1:205550007-205550157	-
chr1	205565947	205566097	1:205565947-205566097	ENSG00000253097,ENSG00000174514
chr1	205569027	205569257	1:205569027-205569257	ENSG00000253097,ENSG00000174514
chr1	205569647	205569797	1:205569647-205569797	ENSG00000253097,ENSG00000174514
chr1	205582487	205582677	1:205582487-205582677	ENSG00000174514
chr1	205582869	205583019	1:205582869-205583019	ENSG00000174514
chr1	205583133	205583283	1:205583133-205583283	ENSG00000174514
chr1	205588767	205588937	1:205588767-205588937	ENSG00000174514
chr1	205591967	205592137	1:205591967-205592137	ENSG00000174514,ENSG00000206762,ENSG00000158711
chr1	205598038	205598188	1:205598038-205598188	ENSG00000174514,ENSG00000206762
chr1	205599427	205599617	1:205599427-205599617	ENSG00000174514,ENSG00000206762,ENSG00000158711
chr1	205600206	205600356	1:205600206-205600356	ENSG00000206762
chr1	205601327	205601477	1:205601327-205601477	ENSG00000174514,ENSG00000206762,ENSG00000158711
chr1	205631127	205631317	1:205631127-205631317	ENSG00000158711,ENSG00000236942
chr1	205631447	205631597	1:205631447-205631597	ENSG00000174514,ENSG00000206762,ENSG00000158711,ENSG00000236942
chr1	205631947	205632117	1:205631947-205632117	ENSG00000174514,ENSG00000206762,ENSG00000158711,ENSG00000236942
chr1	205632699	205632849	1:205632699-205632849	-
chr1	205648487	205648637	1:205648487-205648637	-
chr1	205657667	205657820	1:205657667-205657820	ENSG00000158715
chr1	205659027	205659177	1:205659027-205659177	ENSG00000174514,ENSG00000158715
chr1	205669067	205669217	1:205669067-205669217	ENSG00000158715
chr1	205669687	205669837	1:205669687-205669837	ENSG00000158715
chr1	205671107	205671257	1:205671107-205671257	-
chr1	205672227	205672377	1:205672227-205672377	ENSG00000158715,ENSG00000275213
chr1	205676107	205676257	1:205676107-205676257	ENSG00000158715,ENSG00000275213
chr1	205678661	205678817	1:205678661-205678817	ENSG00000158715,ENSG00000275213
chr1	205679407	205679557	1:205679407-205679557	ENSG00000158715,ENSG00000275213
chr1	205679807	205679977	1:205679807-205679977	ENSG00000158715,ENSG00000275213
chr1	205680067	205680254	1:205680067-205680254	ENSG00000158715,ENSG00000275213
chr1	205680427	205680577	1:205680427-205680577	ENSG00000158715,ENSG00000275213
chr1	205711227	205711377	1:205711227-205711377	ENSG00000158715,ENSG00000069275,ENSG00000201944
chr1	205714325	205714475	1:205714325-205714475	-
chr1	205734504	205734654	1:205734504-205734654	ENSG00000201944
chr1	205742027	205742177	1:205742027-205742177	ENSG00000201944
chr1	205748547	205748717	1:205748547-205748717	ENSG00000201944
chr1	205749487	205749637	1:205749487-205749637	ENSG00000069275,ENSG00000201944,ENSG00000117280,ENSG00000285521,ENSG00000162877,ENSG00000196550,ENSG00000229509
chr1	205750227	205750397	1:205750227-205750397	ENSG00000069275,ENSG00000201944,ENSG00000117280,ENSG00000285521,ENSG00000133065,ENSG00000286619,ENSG00000162877,ENSG00000276600
chr1	205750827	205751017	1:205750827-205751017	ENSG00000069275
chr1	205774367	205774537	1:205774367-205774537	ENSG00000117280,ENSG00000285521
chr1	205774727	205774897	1:205774727-205774897	ENSG00000117280,ENSG00000285521
chr1	205775387	205775557	1:205775387-205775557	ENSG00000117280,ENSG00000285521
chr1	205775783	205775937	1:205775783-205775937	ENSG00000117280,ENSG00000285521
chr1	205786727	205786877	1:205786727-205786877	-
chr1	205791687	205791857	1:205791687-205791857	ENSG00000133065
chr1	205797326	205797476	1:205797326-205797476	ENSG00000133065
chr1	205810607	205810757	1:205810607-205810757	ENSG00000133065,ENSG00000286619
chr1	205811687	205811857	1:205811687-205811857	ENSG00000133065,ENSG00000286619
chr1	205812447	205812597	1:205812447-205812597	ENSG00000133065,ENSG00000286619
chr1	205812687	205812837	1:205812687-205812837	ENSG00000133065,ENSG00000286619
chr1	205813207	205813357	1:205813207-205813357	ENSG00000133065,ENSG00000286619,ENSG00000162877
chr1	205813647	205813797	1:205813647-205813797	ENSG00000133065,ENSG00000286619
chr1	205826123	205826311	1:205826123-205826311	ENSG00000162877
chr1	205826432	205826582	1:205826432-205826582	ENSG00000162877
chr1	205843184	205843334	1:205843184-205843334	ENSG00000162877
chr1	205869583	205869733	1:205869583-205869733	-
chr1	205907907	205908057	1:205907907-205908057	-
chr1	205913702	205913877	1:205913702-205913877	-
chr1	205914227	205914377	1:205914227-205914377	-
chr1	205914687	205914837	1:205914687-205914837	-
chr1	205915079	205915379	1:205915079-205915379	-
chr1	205919087	205919237	1:205919087-205919237	ENSG00000174502,ENSG00000276600
chr1	205920320	205920470	1:205920320-205920470	ENSG00000174502
chr1	205925807	205926017	1:205925807-205926017	ENSG00000174502
chr1	205931047	205931211	1:205931047-205931211	ENSG00000174502,ENSG00000227687
chr1	205933887	205934057	1:205933887-205934057	ENSG00000174502,ENSG00000227687
chr1	205934825	205934975	1:205934825-205934975	ENSG00000174502,ENSG00000227687
chr1	205939827	205939997	1:205939827-205939997	ENSG00000174502,ENSG00000227687
chr1	205942887	205943037	1:205942887-205943037	ENSG00000174502,ENSG00000227687
chr1	205945159	205945318	1:205945159-205945318	ENSG00000174502
chr1	206262726	206262876	1:206262726-206262876	-
chr1	206262476	206262629	1:206262476-206262629	-
chr1	206253032	206253182	1:206253032-206253182	-
chr1	206243506	206243656	1:206243506-206243656	ENSG00000229509
chr1	206232156	206232306	1:206232156-206232306	-
chr1	206227270	206227420	1:206227270-206227420	-
chr1	206220683	206220833	1:206220683-206220833	-
chr1	206220304	206220594	1:206220304-206220594	-
chr1	206204891	206205191	1:206204891-206205191	ENSG00000266028
chr1	206203692	206203842	1:206203692-206203842	-
chr1	206203084	206203234	1:206203084-206203234	ENSG00000143839,ENSG00000286619,ENSG00000236889,ENSG00000196550,ENSG00000266028,ENSG00000266094
chr1	206197148	206197298	1:206197148-206197298	-
chr1	206183131	206183281	1:206183131-206183281	ENSG00000287432,ENSG00000236889
chr1	206178769	206178919	1:206178769-206178919	ENSG00000236889,ENSG00000196550,ENSG00000229509
chr1	206178495	206178665	1:206178495-206178665	ENSG00000236889
chr1	206174628	206174783	1:206174628-206174783	ENSG00000287432,ENSG00000236889,ENSG00000196550
chr1	206169919	206170069	1:206169919-206170069	ENSG00000287432,ENSG00000225483,ENSG00000236889
chr1	206134104	206134274	1:206134104-206134274	ENSG00000287432,ENSG00000225483,ENSG00000196550
chr1	206117345	206117495	1:206117345-206117495	ENSG00000198049,ENSG00000226780,ENSG00000287432,ENSG00000225483
chr1	206111665	206111815	1:206111665-206111815	ENSG00000198049,ENSG00000226780
chr1	206106665	206106815	1:206106665-206106815	ENSG00000276600,ENSG00000263961,ENSG00000252692,ENSG00000198049,ENSG00000226780,ENSG00000287432,ENSG00000225483
chr1	206081926	206082148	1:206081926-206082148	ENSG00000263961,ENSG00000252692
chr1	206075906	206076076	1:206075906-206076076	ENSG00000263961,ENSG00000252692
chr1	206069326	206069476	1:206069326-206069476	-
chr1	206067966	206068156	1:206067966-206068156	-
chr1	206067586	206067756	1:206067586-206067756	-
chr1	206066906	206067076	1:206066906-206067076	ENSG00000285417,ENSG00000263961,ENSG00000252692
chr1	206066586	206066742	1:206066586-206066742	-
chr1	206055997	206056147	1:206055997-206056147	ENSG00000285417,ENSG00000263961
chr1	206055785	206055955	1:206055785-206055955	ENSG00000285417,ENSG00000263961
chr1	206048722	206048872	1:206048722-206048872	ENSG00000276600,ENSG00000285417,ENSG00000263961
chr1	206041702	206041852	1:206041702-206041852	ENSG00000285417
chr1	206030762	206030912	1:206030762-206030912	ENSG00000276600,ENSG00000196188,ENSG00000285417,ENSG00000263961
chr1	206029622	206029772	1:206029622-206029772	ENSG00000276600,ENSG00000196188
chr1	206023822	206023972	1:206023822-206023972	ENSG00000276600,ENSG00000196188
chr1	206021342	206021512	1:206021342-206021512	ENSG00000276600,ENSG00000196188
chr1	206020483	206020663	1:206020483-206020663	ENSG00000196188
chr1	206012122	206012281	1:206012122-206012281	ENSG00000276600,ENSG00000196188
chr1	206356479	206356638	1:206356479-206356638	ENSG00000229509
chr1	206358947	206359112	1:206358947-206359112	ENSG00000229509
chr1	206380248	206380398	1:206380248-206380398	-
chr1	206381060	206381210	1:206381060-206381210	-
chr1	206384475	206384625	1:206384475-206384625	-
chr1	206403436	206403590	1:206403436-206403590	ENSG00000225483,ENSG00000266028
chr1	206416595	206416745	1:206416595-206416745	ENSG00000225483,ENSG00000266028,ENSG00000229509,ENSG00000236911
chr1	206419363	206419573	1:206419363-206419573	ENSG00000225483,ENSG00000266028,ENSG00000236911
chr1	206430445	206430595	1:206430445-206430595	ENSG00000266028
chr1	206447166	206447316	1:206447166-206447316	ENSG00000196550,ENSG00000266028
chr1	206455829	206456039	1:206455829-206456039	ENSG00000266028
chr1	206457078	206457228	1:206457078-206457228	ENSG00000266028
chr1	206457493	206457643	1:206457493-206457643	ENSG00000266028
chr1	206461934	206462104	1:206461934-206462104	ENSG00000196550,ENSG00000266028,ENSG00000263528,ENSG00000278465
chr1	206464775	206464945	1:206464775-206464945	-
chr1	206468065	206468215	1:206468065-206468215	ENSG00000263528,ENSG00000278465
chr1	206469492	206469662	1:206469492-206469662	ENSG00000263528,ENSG00000278465
chr1	206469972	206470162	1:206469972-206470162	ENSG00000263528,ENSG00000278465
chr1	206470392	206470542	1:206470392-206470542	ENSG00000263528,ENSG00000278465
chr1	206470752	206470902	1:206470752-206470902	ENSG00000263528,ENSG00000278465
chr1	206471132	206471282	1:206471132-206471282	ENSG00000263528,ENSG00000278465
chr1	206472619	206472782	1:206472619-206472782	ENSG00000263528,ENSG00000278465
chr1	206479612	206479762	1:206479612-206479762	ENSG00000225483,ENSG00000263528,ENSG00000278465
chr1	206481293	206481446	1:206481293-206481446	-
chr1	206490202	206490352	1:206490202-206490352	ENSG00000162888,ENSG00000261000,ENSG00000234981
chr1	206491067	206491217	1:206491067-206491217	ENSG00000162888
chr1	206495202	206495352	1:206495202-206495352	ENSG00000162888,ENSG00000261000
chr1	206496220	206496370	1:206496220-206496370	ENSG00000162888,ENSG00000261000
chr1	206498802	206498952	1:206498802-206498952	ENSG00000162888,ENSG00000261000
chr1	206501031	206501181	1:206501031-206501181	ENSG00000162888,ENSG00000261000,ENSG00000266094
chr1	206501442	206501632	1:206501442-206501632	ENSG00000162888,ENSG00000261000,ENSG00000266094,ENSG00000234981
chr1	206504122	206504352	1:206504122-206504352	ENSG00000162888,ENSG00000261000,ENSG00000266094
chr1	206506110	206506260	1:206506110-206506260	ENSG00000261000,ENSG00000266094
chr1	206506942	206507092	1:206506942-206507092	ENSG00000261000,ENSG00000266094
chr1	206507422	206507572	1:206507422-206507572	ENSG00000261000,ENSG00000266094,ENSG00000234981
chr1	206507882	206508032	1:206507882-206508032	ENSG00000261000,ENSG00000266094
chr1	206509122	206509272	1:206509122-206509272	ENSG00000261000,ENSG00000266094,ENSG00000234981
chr1	206511770	206511920	1:206511770-206511920	ENSG00000266094
chr1	206513582	206513732	1:206513582-206513732	ENSG00000266094,ENSG00000234981
chr1	206521282	206521439	1:206521282-206521439	ENSG00000266094,ENSG00000234981
chr1	206544906	206545076	1:206544906-206545076	ENSG00000234981,ENSG00000279946
chr1	206555627	206555777	1:206555627-206555777	ENSG00000196550,ENSG00000266094
chr1	206557167	206557337	1:206557167-206557337	ENSG00000196550,ENSG00000266094
chr1	206557447	206557637	1:206557447-206557637	ENSG00000196550,ENSG00000266094
chr1	206559763	206559913	1:206559763-206559913	ENSG00000196550
chr1	206560127	206560277	1:206560127-206560277	ENSG00000225483,ENSG00000266094
chr1	206561885	206562037	1:206561885-206562037	ENSG00000266094
chr1	206575248	206575398	1:206575248-206575398	ENSG00000266094
chr1	206583783	206583933	1:206583783-206583933	ENSG00000266094,ENSG00000279946
chr1	206589263	206589413	1:206589263-206589413	ENSG00000266094
chr1	206590135	206590285	1:206590135-206590285	-
chr1	206590565	206590715	1:206590565-206590715	-
chr1	206606982	206607136	1:206606982-206607136	ENSG00000143486
chr1	206608202	206608372	1:206608202-206608372	ENSG00000143486
chr1	206612482	206612632	1:206612482-206612632	ENSG00000143486
chr1	206631190	206631360	1:206631190-206631360	ENSG00000237605,ENSG00000143479
chr1	206633870	206634020	1:206633870-206634020	ENSG00000237605,ENSG00000143479
chr1	206634410	206634560	1:206634410-206634560	ENSG00000237605,ENSG00000143479
chr1	206635370	206635540	1:206635370-206635540	ENSG00000196550,ENSG00000237605,ENSG00000143479
chr1	206636157	206636307	1:206636157-206636307	ENSG00000237605,ENSG00000143479
chr1	206658530	206658700	1:206658530-206658700	-
chr1	206662831	206662981	1:206662831-206662981	-
chr1	206664290	206664440	1:206664290-206664440	ENSG00000237605,ENSG00000143479
chr1	206672150	206672320	1:206672150-206672320	ENSG00000196550
chr1	206674950	206675100	1:206674950-206675100	ENSG00000162889
chr1	206682170	206682340	1:206682170-206682340	ENSG00000162889
chr1	206684810	206684980	1:206684810-206684980	ENSG00000162889,ENSG00000224114,ENSG00000199349
chr1	206685550	206685700	1:206685550-206685700	ENSG00000162889,ENSG00000224114
chr1	206685950	206686200	1:206685950-206686200	ENSG00000162889,ENSG00000224114
chr1	206691750	206691900	1:206691750-206691900	ENSG00000224114
chr1	206693164	206693314	1:206693164-206693314	ENSG00000224114
chr1	206705330	206705498	1:206705330-206705498	ENSG00000224114
chr1	206706530	206706680	1:206706530-206706680	ENSG00000224114
chr1	206710202	206710370	1:206710202-206710370	-
chr1	206713990	206714140	1:206713990-206714140	ENSG00000224114
chr1	206714810	206714980	1:206714810-206714980	ENSG00000224114
chr1	206723842	206724020	1:206723842-206724020	ENSG00000162889
chr1	206725679	206725840	1:206725679-206725840	ENSG00000162889,ENSG00000199349
chr1	206726410	206726560	1:206726410-206726560	ENSG00000162889,ENSG00000199349
chr1	206734630	206734820	1:206734630-206734820	ENSG00000162889,ENSG00000199349
chr1	206739070	206739260	1:206739070-206739260	ENSG00000162889,ENSG00000199349
chr1	206761555	206761705	1:206761555-206761705	ENSG00000199349,ENSG00000136634
chr1	206766490	206766660	1:206766490-206766660	ENSG00000199349,ENSG00000136634,ENSG00000142224
chr1	206770622	206770772	1:206770622-206770772	ENSG00000136634,ENSG00000142224
chr1	206776310	206776500	1:206776310-206776500	ENSG00000136634,ENSG00000142224
chr1	206797850	206798040	1:206797850-206798040	-
chr1	206798210	206798360	1:206798210-206798360	-
chr1	206808730	206808880	1:206808730-206808880	-
chr1	206809593	206809760	1:206809593-206809760	-
chr1	206815070	206815240	1:206815070-206815240	-
chr1	206816990	206817200	1:206816990-206817200	-
chr1	206839970	206840140	1:206839970-206840140	ENSG00000142224
chr1	206842970	206843140	1:206842970-206843140	ENSG00000142224
chr1	206843774	206843924	1:206843774-206843924	ENSG00000142224
chr1	206847415	206847565	1:206847415-206847565	-
chr1	206847610	206847780	1:206847610-206847780	-
chr1	206865050	206865200	1:206865050-206865200	ENSG00000162891
chr1	206895810	206896040	1:206895810-206896040	ENSG00000162892
chr1	206898545	206898695	1:206898545-206898695	ENSG00000162892
chr1	206905421	206905586	1:206905421-206905586	ENSG00000162892,ENSG00000162894,ENSG00000271680,ENSG00000226945
chr1	206907590	206907740	1:206907590-206907740	ENSG00000162892,ENSG00000162894,ENSG00000271680,ENSG00000226945
chr1	206909210	206909400	1:206909210-206909400	ENSG00000162892,ENSG00000162894,ENSG00000271680,ENSG00000226945
chr1	206909590	206909780	1:206909590-206909780	ENSG00000162892,ENSG00000162894,ENSG00000271680,ENSG00000226945
chr1	206911230	206911380	1:206911230-206911380	ENSG00000162894,ENSG00000271680,ENSG00000226945
chr1	206912610	206912760	1:206912610-206912760	ENSG00000199349,ENSG00000162891,ENSG00000162892,ENSG00000162894,ENSG00000271680,ENSG00000226945
chr1	206921830	206921980	1:206921830-206921980	ENSG00000162894
chr1	206922190	206922340	1:206922190-206922340	ENSG00000162894
chr1	206925438	206925600	1:206925438-206925600	ENSG00000162894,ENSG00000162896
chr1	206927430	206927580	1:206927430-206927580	ENSG00000162894,ENSG00000162896
chr1	206933435	206933585	1:206933435-206933585	ENSG00000162896
chr1	206935570	206935740	1:206935570-206935740	ENSG00000162896
chr1	206941890	206942040	1:206941890-206942040	ENSG00000162896
chr1	206942150	206942300	1:206942150-206942300	ENSG00000162896
chr1	206951450	206951620	1:206951450-206951620	ENSG00000162896
chr1	206952290	206952440	1:206952290-206952440	ENSG00000162896
chr1	206955690	206955840	1:206955690-206955840	ENSG00000162897
chr1	206956090	206956248	1:206956090-206956248	ENSG00000162897
chr1	206969170	206969320	1:206969170-206969320	ENSG00000162897
chr1	206972875	206973025	1:206972875-206973025	ENSG00000162897
chr1	206975431	206975581	1:206975431-206975581	ENSG00000162897
chr1	206979490	206979640	1:206979490-206979640	ENSG00000162897
chr1	206982230	206982400	1:206982230-206982400	-
chr1	206992891	206993041	1:206992891-206993041	-
chr1	207005090	207005260	1:207005090-207005260	-
chr1	207020150	207020320	1:207020150-207020320	-
chr1	207021590	207021785	1:207021590-207021785	-
chr1	207024430	207024600	1:207024430-207024600	ENSG00000182795
chr1	207025130	207025280	1:207025130-207025280	ENSG00000182795,ENSG00000123836
chr1	207025590	207025740	1:207025590-207025740	ENSG00000182795,ENSG00000123836
chr1	207026314	207026464	1:207026314-207026464	ENSG00000182795,ENSG00000123836
chr1	207027370	207027520	1:207027370-207027520	ENSG00000182795,ENSG00000123836
chr1	207030511	207030661	1:207030511-207030661	ENSG00000182795,ENSG00000123836
chr1	207030670	207030820	1:207030670-207030820	ENSG00000182795,ENSG00000123836
chr1	207032730	207032900	1:207032730-207032900	ENSG00000182795,ENSG00000123836
chr1	207035070	207035240	1:207035070-207035240	ENSG00000182795,ENSG00000123836
chr1	207049990	207050140	1:207049990-207050140	ENSG00000123836,ENSG00000180667
chr1	207050970	207051120	1:207050970-207051120	ENSG00000123836,ENSG00000180667,ENSG00000275392
chr1	207051450	207051640	1:207051450-207051640	ENSG00000123836,ENSG00000180667
chr1	207053030	207053200	1:207053030-207053200	ENSG00000123836,ENSG00000180667,ENSG00000275392
chr1	207053610	207053800	1:207053610-207053800	ENSG00000123836,ENSG00000180667
chr1	207056830	207056980	1:207056830-207056980	ENSG00000123836,ENSG00000180667
chr1	207064690	207064840	1:207064690-207064840	-
chr1	207067777	207067927	1:207067777-207067927	-
chr1	207074111	207074261	1:207074111-207074261	-
chr1	207077890	207078040	1:207077890-207078040	ENSG00000123836,ENSG00000123843
chr1	207084790	207084940	1:207084790-207084940	ENSG00000123843,ENSG00000275392
chr1	207088253	207088403	1:207088253-207088403	ENSG00000123843
chr1	207088770	207088920	1:207088770-207088920	ENSG00000123843,ENSG00000275392
chr1	207089090	207089240	1:207089090-207089240	ENSG00000123843
chr1	207089447	207089640	1:207089447-207089640	ENSG00000123843
chr1	207097895	207098080	1:207097895-207098080	ENSG00000123843,ENSG00000123838
chr1	207104090	207104260	1:207104090-207104260	ENSG00000123843,ENSG00000123838,ENSG00000275392
chr1	207109090	207109280	1:207109090-207109280	ENSG00000123838,ENSG00000275392
chr1	207145523	207145673	1:207145523-207145673	ENSG00000275392,ENSG00000226565
chr1	207172350	207172510	1:207172350-207172510	ENSG00000224462,ENSG00000243636
chr1	207173094	207173244	1:207173094-207173244	ENSG00000224462,ENSG00000243636
chr1	207186600	207186750	1:207186600-207186750	ENSG00000243636
chr1	207205146	207205296	1:207205146-207205296	-
chr1	207232299	207232449	1:207232299-207232449	ENSG00000232621
chr1	207232690	207232900	1:207232690-207232900	ENSG00000275392,ENSG00000232621
chr1	207240010	207240160	1:207240010-207240160	ENSG00000237074
chr1	207240790	207240984	1:207240790-207240984	ENSG00000237074
chr1	207241670	207241820	1:207241670-207241820	ENSG00000237074
chr1	207242970	207243120	1:207242970-207243120	ENSG00000237074
chr1	207244457	207244640	1:207244457-207244640	ENSG00000237074
chr1	207259510	207259660	1:207259510-207259660	-
chr1	207279770	207279940	1:207279770-207279940	-
chr1	207282596	207282780	1:207282596-207282780	-
chr1	207282880	207283080	1:207282880-207283080	-
chr1	207284470	207284672	1:207284470-207284672	-
chr1	207286869	207287050	1:207286869-207287050	-
chr1	207288461	207288611	1:207288461-207288611	-
chr1	207309790	207309940	1:207309790-207309940	-
chr1	207310005	207310155	1:207310005-207310155	-
chr1	207316250	207316400	1:207316250-207316400	ENSG00000196352
chr1	207316750	207316900	1:207316750-207316900	ENSG00000196352
chr1	207321470	207321620	1:207321470-207321620	ENSG00000275392,ENSG00000196352
chr1	207322170	207322420	1:207322170-207322420	ENSG00000196352
chr1	207337230	207337380	1:207337230-207337380	ENSG00000196352
chr1	207362050	207362200	1:207362050-207362200	-
chr1	207363369	207363524	1:207363369-207363524	-
chr1	207366557	207366707	1:207366557-207366707	-
chr1	207377857	207378007	1:207377857-207378007	-
chr1	207393750	207393900	1:207393750-207393900	ENSG00000275392
chr1	207396429	207396579	1:207396429-207396579	-
chr1	207397532	207397682	1:207397532-207397682	-
chr1	207397730	207397880	1:207397730-207397880	-
chr1	207405050	207405200	1:207405050-207405200	ENSG00000275392,ENSG00000283044
chr1	207407990	207408144	1:207407990-207408144	-
chr1	207413112	207413262	1:207413112-207413262	ENSG00000283044
chr1	207414590	207414740	1:207414590-207414740	ENSG00000283044
chr1	207423670	207423820	1:207423670-207423820	ENSG00000283044
chr1	207424007	207424160	1:207424007-207424160	ENSG00000283044
chr1	207454190	207454360	1:207454190-207454360	ENSG00000117322
chr1	207454710	207454860	1:207454710-207454860	ENSG00000117322
chr1	207495809	207496040	1:207495809-207496040	ENSG00000203710
chr1	207496330	207496480	1:207496330-207496480	ENSG00000203710
chr1	207496670	207496820	1:207496670-207496820	ENSG00000203710
chr1	207499610	207499760	1:207499610-207499760	ENSG00000203710
chr1	207565650	207565817	1:207565650-207565817	ENSG00000236911
chr1	207579430	207579600	1:207579430-207579600	-
chr1	207603930	207604080	1:207603930-207604080	ENSG00000236911
chr1	207620430	207620580	1:207620430-207620580	ENSG00000236911
chr1	207644990	207645160	1:207644990-207645160	ENSG00000197721,ENSG00000244703,ENSG00000226289
chr1	207645907	207646057	1:207645907-207646057	ENSG00000197721,ENSG00000244703,ENSG00000226289
chr1	207649010	207649160	1:207649010-207649160	ENSG00000197721,ENSG00000244703,ENSG00000226289
chr1	207659898	207660048	1:207659898-207660048	ENSG00000226289
chr1	207672630	207672780	1:207672630-207672780	ENSG00000197721,ENSG00000226289
chr1	207680690	207680880	1:207680690-207680880	ENSG00000197721
chr1	207698970	207699140	1:207698970-207699140	ENSG00000236911,ENSG00000226289,ENSG00000274059,ENSG00000285239
chr1	207702450	207702646	1:207702450-207702646	ENSG00000274059,ENSG00000285239
chr1	207703825	207703975	1:207703825-207703975	ENSG00000274059
chr1	207711410	207711560	1:207711410-207711560	ENSG00000274059,ENSG00000285239
chr1	207713790	207713940	1:207713790-207713940	ENSG00000274059,ENSG00000285239
chr1	207719350	207719507	1:207719350-207719507	ENSG00000285239
chr1	207737781	207737931	1:207737781-207737931	-
chr1	207738161	207738360	1:207738161-207738360	-
chr1	207746510	207746680	1:207746510-207746680	ENSG00000117335
chr1	207751910	207752080	1:207751910-207752080	ENSG00000117335,ENSG00000234219
chr1	207752270	207752420	1:207752270-207752420	ENSG00000117335,ENSG00000234219
chr1	207752590	207752740	1:207752590-207752740	ENSG00000117335
chr1	207752790	207752960	1:207752790-207752960	ENSG00000117335,ENSG00000234219
chr1	207756010	207756160	1:207756010-207756160	ENSG00000117335,ENSG00000234219
chr1	207756250	207756447	1:207756250-207756447	ENSG00000117335,ENSG00000234219
chr1	207789970	207790120	1:207789970-207790120	ENSG00000234219
chr1	207791418	207791574	1:207791418-207791574	-
chr1	207795619	207795769	1:207795619-207795769	ENSG00000284214,ENSG00000284203
chr1	207796162	207796312	1:207796162-207796312	ENSG00000284214,ENSG00000284203
chr1	207797430	207797600	1:207797430-207797600	ENSG00000234219,ENSG00000284214,ENSG00000284203
chr1	207798150	207798300	1:207798150-207798300	ENSG00000284214,ENSG00000284203
chr1	207798548	207798698	1:207798548-207798698	ENSG00000284214,ENSG00000284203
chr1	207798910	207799060	1:207798910-207799060	ENSG00000284214,ENSG00000284203
chr1	207805908	207806060	1:207805908-207806060	ENSG00000284214,ENSG00000284203
chr1	207810261	207810411	1:207810261-207810411	-
chr1	207812010	207812220	1:207812010-207812220	-
chr1	207819050	207819200	1:207819050-207819200	ENSG00000203709
chr1	207822810	207822960	1:207822810-207822960	ENSG00000203709
chr1	207823990	207824140	1:207823990-207824140	ENSG00000203709
chr1	207825800	207825950	1:207825800-207825950	-
chr1	207826530	207826720	1:207826530-207826720	ENSG00000203709
chr1	207826890	207827040	1:207826890-207827040	ENSG00000203709
chr1	207828670	207828820	1:207828670-207828820	ENSG00000203709
chr1	207838550	207838720	1:207838550-207838720	-
chr1	207848310	207848480	1:207848310-207848480	-
chr1	207853430	207853580	1:207853430-207853580	-
chr1	207866850	207867039	1:207866850-207867039	ENSG00000203709
chr1	207868290	207868440	1:207868290-207868440	ENSG00000203709
chr1	207869110	207869260	1:207869110-207869260	ENSG00000203709
chr1	207869495	207869645	1:207869495-207869645	-
chr1	207869930	207870158	1:207869930-207870158	ENSG00000203709
chr1	207870190	207870340	1:207870190-207870340	ENSG00000203709
chr1	207885170	207885340	1:207885170-207885340	ENSG00000203709,ENSG00000174059,ENSG00000285719,ENSG00000284237
chr1	207890263	207890413	1:207890263-207890413	ENSG00000174059
chr1	207897264	207897414	1:207897264-207897414	ENSG00000174059
chr1	207908190	207908340	1:207908190-207908340	ENSG00000174059,ENSG00000285719
chr1	207910952	207911120	1:207910952-207911120	ENSG00000174059,ENSG00000285719
chr1	207914070	207914240	1:207914070-207914240	ENSG00000174059,ENSG00000285719
chr1	207918090	207918240	1:207918090-207918240	ENSG00000174059,ENSG00000285719
chr1	207919891	207920041	1:207919891-207920041	ENSG00000174059,ENSG00000285719
chr1	207925290	207925440	1:207925290-207925440	-
chr1	207938130	207938280	1:207938130-207938280	-
chr1	207959170	207959340	1:207959170-207959340	ENSG00000284237
chr1	207959670	207959820	1:207959670-207959820	ENSG00000284237
chr1	207962870	207963020	1:207962870-207963020	ENSG00000284237
chr1	207963107	207963407	1:207963107-207963407	ENSG00000284237
chr1	207963590	207963760	1:207963590-207963760	ENSG00000174059,ENSG00000285719,ENSG00000284237
chr1	207964390	207964540	1:207964390-207964540	ENSG00000284237
chr1	207982070	207982239	1:207982070-207982239	-
chr1	207983071	207983259	1:207983071-207983259	-
chr1	207997890	207998040	1:207997890-207998040	-
chr1	208021930	208022080	1:208021930-208022080	-
chr1	208030121	208030274	1:208030121-208030274	ENSG00000076356
chr1	208030610	208030760	1:208030610-208030760	ENSG00000076356
chr1	208036290	208036460	1:208036290-208036460	ENSG00000076356
chr1	208046580	208046730	1:208046580-208046730	-
chr1	208047550	208047700	1:208047550-208047700	ENSG00000076356
chr1	208048072	208048222	1:208048072-208048222	ENSG00000076356
chr1	208055110	208055260	1:208055110-208055260	-
chr1	208059430	208059600	1:208059430-208059600	-
chr1	208059750	208059900	1:208059750-208059900	-
chr1	208082244	208082394	1:208082244-208082394	-
chr1	208086309	208086498	1:208086309-208086498	-
chr1	208086630	208086788	1:208086630-208086788	-
chr1	208093870	208094024	1:208093870-208094024	-
chr1	208094449	208094599	1:208094449-208094599	-
chr1	208100759	208100909	1:208100759-208100909	ENSG00000287220
chr1	208101070	208101280	1:208101070-208101280	ENSG00000287220
chr1	208102188	208102338	1:208102188-208102338	ENSG00000287220
chr1	208107533	208107683	1:208107533-208107683	ENSG00000287220
chr1	208107990	208108140	1:208107990-208108140	ENSG00000287220
chr1	208120030	208120200	1:208120030-208120200	-
chr1	208132043	208132193	1:208132043-208132193	-
chr1	208132290	208132440	1:208132290-208132440	-
chr1	208135550	208135740	1:208135550-208135740	-
chr1	208136560	208136724	1:208136560-208136724	-
chr1	208141890	208142060	1:208141890-208142060	-
chr1	208149850	208150020	1:208149850-208150020	-
chr1	208158970	208159160	1:208158970-208159160	-
chr1	208159970	208160140	1:208159970-208160140	-
chr1	208175210	208175360	1:208175210-208175360	-
chr1	208176710	208176900	1:208176710-208176900	-
chr1	208177790	208177940	1:208177790-208177940	-
chr1	208178316	208178480	1:208178316-208178480	-
chr1	208179310	208179460	1:208179310-208179460	-
chr1	208179550	208179700	1:208179550-208179700	-
chr1	208183048	208183200	1:208183048-208183200	-
chr1	208184470	208184620	1:208184470-208184620	-
chr1	208187510	208187680	1:208187510-208187680	-
chr1	208201350	208201520	1:208201350-208201520	ENSG00000229509
chr1	208207510	208207660	1:208207510-208207660	-
chr1	208207850	208208020	1:208207850-208208020	-
chr1	208219750	208219900	1:208219750-208219900	ENSG00000076356
chr1	208233659	208233843	1:208233659-208233843	-
chr1	208236050	208236200	1:208236050-208236200	ENSG00000076356
chr1	208239150	208239300	1:208239150-208239300	ENSG00000076356
chr1	208239990	208240140	1:208239990-208240140	ENSG00000076356
chr1	208243270	208243460	1:208243270-208243460	ENSG00000076356
chr1	208243602	208243752	1:208243602-208243752	ENSG00000076356
chr1	208244330	208244500	1:208244330-208244500	ENSG00000076356
chr1	208245310	208245460	1:208245310-208245460	ENSG00000076356,ENSG00000226843,ENSG00000286198
chr1	208252530	208252680	1:208252530-208252680	ENSG00000226843
chr1	208268920	208269070	1:208268920-208269070	ENSG00000226843,ENSG00000286198
chr1	208269504	208269654	1:208269504-208269654	ENSG00000226843,ENSG00000286198
chr1	208292390	208292580	1:208292390-208292580	-
chr1	208298703	208298853	1:208298703-208298853	-
chr1	208302850	208303000	1:208302850-208303000	-
chr1	208305347	208305497	1:208305347-208305497	-
chr1	208323916	208324100	1:208323916-208324100	-
chr1	208326181	208326331	1:208326181-208326331	-
chr1	208332349	208332499	1:208332349-208332499	-
chr1	208332857	208333020	1:208332857-208333020	-
chr1	208348137	208348287	1:208348137-208348287	-
chr1	208357790	208357940	1:208357790-208357940	-
chr1	208358088	208358388	1:208358088-208358388	-
chr1	208358810	208358960	1:208358810-208358960	-
chr1	208374750	208374960	1:208374750-208374960	-
chr1	208387691	208387841	1:208387691-208387841	-
chr1	208388436	208388586	1:208388436-208388586	-
chr1	208409312	208409462	1:208409312-208409462	-
chr1	208437455	208437605	1:208437455-208437605	-
chr1	208445770	208445980	1:208445770-208445980	-
chr1	208446297	208446480	1:208446297-208446480	-
chr1	208450367	208450517	1:208450367-208450517	-
chr1	208450630	208450780	1:208450630-208450780	-
chr1	208451070	208451240	1:208451070-208451240	-
chr1	208455890	208456094	1:208455890-208456094	-
chr1	208475590	208475760	1:208475590-208475760	-
chr1	208476370	208476520	1:208476370-208476520	-
chr1	208479590	208479760	1:208479590-208479760	-
chr1	208510270	208510420	1:208510270-208510420	-
chr1	208534630	208534780	1:208534630-208534780	-
chr1	208557516	208557666	1:208557516-208557666	-
chr1	208560210	208560360	1:208560210-208560360	-
chr1	208595870	208596040	1:208595870-208596040	ENSG00000261453
chr1	208604514	208604664	1:208604514-208604664	ENSG00000261453
chr1	208629757	208629907	1:208629757-208629907	ENSG00000261453,ENSG00000259815
chr1	208652390	208652540	1:208652390-208652540	ENSG00000261453,ENSG00000259815,ENSG00000227887,ENSG00000232812
chr1	208652870	208653020	1:208652870-208653020	-
chr1	208653450	208653600	1:208653450-208653600	-
chr1	208653616	208653766	1:208653616-208653766	-
chr1	208654350	208654500	1:208654350-208654500	ENSG00000261453,ENSG00000227887
chr1	208662557	208662707	1:208662557-208662707	ENSG00000227887
chr1	208669110	208669260	1:208669110-208669260	ENSG00000227887,ENSG00000232812
chr1	208682811	208682961	1:208682811-208682961	ENSG00000227887
chr1	208710079	208710246	1:208710079-208710246	ENSG00000227887,ENSG00000232812
chr1	208714405	208714600	1:208714405-208714600	ENSG00000227887,ENSG00000232812
chr1	208717641	208717791	1:208717641-208717791	ENSG00000227887,ENSG00000232812
chr1	208748171	208748321	1:208748171-208748321	ENSG00000232812
chr1	208766930	208767101	1:208766930-208767101	ENSG00000232812
chr1	208784650	208784800	1:208784650-208784800	ENSG00000232812
chr1	208791550	208791740	1:208791550-208791740	ENSG00000232812
chr1	208803013	208803163	1:208803013-208803163	-
chr1	208834510	208834660	1:208834510-208834660	-
chr1	208834822	208834972	1:208834822-208834972	-
chr1	208885130	208885292	1:208885130-208885292	-
chr1	208892060	208892210	1:208892060-208892210	-
chr1	208934229	208934379	1:208934229-208934379	ENSG00000236950
chr1	208950394	208950544	1:208950394-208950544	ENSG00000236950
chr1	208951070	208951220	1:208951070-208951220	ENSG00000236950
chr1	208952130	208952320	1:208952130-208952320	ENSG00000236950
chr1	208988850	208989040	1:208988850-208989040	ENSG00000236950,ENSG00000278684
chr1	208998050	208998200	1:208998050-208998200	ENSG00000236950,ENSG00000278684
chr1	209039430	209039600	1:209039430-209039600	ENSG00000236950
chr1	209045454	209045604	1:209045454-209045604	-
chr1	209076810	209076960	1:209076810-209076960	-
chr1	209096190	209096360	1:209096190-209096360	ENSG00000287046
chr1	209106430	209106596	1:209106430-209106596	ENSG00000287046
chr1	209133190	209133340	1:209133190-209133340	-
chr1	209150250	209150400	1:209150250-209150400	ENSG00000232537,ENSG00000228081
chr1	209155710	209155896	1:209155710-209155896	ENSG00000232537,ENSG00000228081
chr1	209159950	209160100	1:209159950-209160100	ENSG00000232537,ENSG00000228081
chr1	209160310	209160509	1:209160310-209160509	ENSG00000232537,ENSG00000228081
chr1	209190730	209190880	1:209190730-209190880	ENSG00000232537,ENSG00000228081
chr1	209191348	209191498	1:209191348-209191498	ENSG00000228081
chr1	209199930	209200080	1:209199930-209200080	-
chr1	209202930	209203100	1:209202930-209203100	ENSG00000228081,ENSG00000224540
chr1	209207035	209207485	1:209207035-209207485	-
chr1	209207750	209207920	1:209207750-209207920	ENSG00000228081,ENSG00000224540
chr1	209208054	209208204	1:209208054-209208204	-
chr1	209220030	209220180	1:209220030-209220180	ENSG00000224540
chr1	209220210	209220360	1:209220210-209220360	ENSG00000224540
chr1	209241650	209241800	1:209241650-209241800	ENSG00000224540
chr1	209246770	209246920	1:209246770-209246920	ENSG00000224540
chr1	209248770	209248920	1:209248770-209248920	ENSG00000232537,ENSG00000224540,ENSG00000225712
chr1	209260273	209260423	1:209260273-209260423	ENSG00000232537,ENSG00000225712
chr1	209265450	209265630	1:209265450-209265630	ENSG00000232537,ENSG00000225712
chr1	209266556	209266706	1:209266556-209266706	ENSG00000232537,ENSG00000225712
chr1	209266810	209267120	1:209266810-209267120	ENSG00000232537,ENSG00000225712
chr1	209335210	209335380	1:209335210-209335380	ENSG00000227940
chr1	209349499	209349649	1:209349499-209349649	ENSG00000227940
chr1	209350110	209350280	1:209350110-209350280	ENSG00000227940
chr1	209354410	209354580	1:209354410-209354580	ENSG00000224540,ENSG00000227940,ENSG00000231648
chr1	209363190	209363340	1:209363190-209363340	ENSG00000231648
chr1	209369330	209369480	1:209369330-209369480	ENSG00000231648
chr1	209383990	209384140	1:209383990-209384140	ENSG00000231648
chr1	209389370	209389520	1:209389370-209389520	-
chr1	209398710	209398900	1:209398710-209398900	-
chr1	209409910	209410100	1:209409910-209410100	-
chr1	209416190	209416360	1:209416190-209416360	ENSG00000230937
chr1	209422090	209422240	1:209422090-209422240	ENSG00000230937
chr1	209428327	209428477	1:209428327-209428477	ENSG00000230937,ENSG00000284485
chr1	209428630	209428820	1:209428630-209428820	ENSG00000230937,ENSG00000284485
chr1	209429730	209429934	1:209429730-209429934	ENSG00000230937,ENSG00000284485
chr1	209430210	209430360	1:209430210-209430360	ENSG00000230937,ENSG00000284485
chr1	209433349	209433520	1:209433349-209433520	ENSG00000230937,ENSG00000284485
chr1	209435790	209435960	1:209435790-209435960	ENSG00000230937,ENSG00000284485
chr1	209456990	209457140	1:209456990-209457140	-
chr1	209485330	209485480	1:209485330-209485480	-
chr1	209490150	209490301	1:209490150-209490301	-
chr1	209493718	209493868	1:209493718-209493868	-
chr1	209513410	209513560	1:209513410-209513560	-
chr1	209527593	209527773	1:209527593-209527773	ENSG00000287902
chr1	209528090	209528240	1:209528090-209528240	ENSG00000287902
chr1	209531030	209531180	1:209531030-209531180	ENSG00000287902
chr1	209546781	209546931	1:209546781-209546931	ENSG00000224260
chr1	209549730	209549892	1:209549730-209549892	ENSG00000224260
chr1	209550130	209550280	1:209550130-209550280	ENSG00000224260
chr1	209566170	209566320	1:209566170-209566320	ENSG00000224260
chr1	209567830	209567991	1:209567830-209567991	ENSG00000224260
chr1	209569570	209569720	1:209569570-209569720	ENSG00000224260
chr1	209576830	209576980	1:209576830-209576980	ENSG00000008118
chr1	209583550	209583720	1:209583550-209583720	ENSG00000008118
chr1	209584310	209584460	1:209584310-209584460	ENSG00000008118
chr1	209585770	209585940	1:209585770-209585940	ENSG00000008118
chr1	209587950	209588120	1:209587950-209588120	ENSG00000008118
chr1	209590527	209590700	1:209590527-209590700	-
chr1	209594561	209594711	1:209594561-209594711	-
chr1	209602170	209602345	1:209602170-209602345	ENSG00000008118
chr1	209607450	209607640	1:209607450-209607640	ENSG00000008118,ENSG00000283876
chr1	209607857	209608007	1:209607857-209608007	ENSG00000008118
chr1	209609850	209610040	1:209609850-209610040	ENSG00000008118
chr1	209627730	209627900	1:209627730-209627900	ENSG00000283876
chr1	209641611	209641761	1:209641611-209641761	-
chr1	209641870	209642020	1:209641870-209642020	-
chr1	209642917	209643067	1:209642917-209643067	-
chr1	209646190	209646340	1:209646190-209646340	ENSG00000196878
chr1	209649390	209649560	1:209649390-209649560	ENSG00000196878
chr1	209651350	209651500	1:209651350-209651500	ENSG00000196878
chr1	209652430	209652600	1:209652430-209652600	ENSG00000196878
chr1	209653110	209653280	1:209653110-209653280	ENSG00000196878,ENSG00000227591,ENSG00000123689
chr1	209654050	209654200	1:209654050-209654200	ENSG00000196878
chr1	209654590	209654816	1:209654590-209654816	ENSG00000196878
chr1	209655930	209656080	1:209655930-209656080	ENSG00000196878
chr1	209658870	209659020	1:209658870-209659020	ENSG00000196878
chr1	209659110	209659260	1:209659110-209659260	ENSG00000196878
chr1	209667177	209667327	1:209667177-209667327	-
chr1	209674027	209674327	1:209674027-209674327	ENSG00000227591,ENSG00000123689
chr1	209675250	209675440	1:209675250-209675440	ENSG00000227591,ENSG00000123689,ENSG00000117594
chr1	209675650	209675800	1:209675650-209675800	ENSG00000227591,ENSG00000123689
chr1	209675850	209676000	1:209675850-209676000	ENSG00000227591,ENSG00000123689
chr1	209688850	209689020	1:209688850-209689020	ENSG00000227591,ENSG00000123689,ENSG00000117594
chr1	209689610	209689760	1:209689610-209689760	ENSG00000227591,ENSG00000123689,ENSG00000117594
chr1	209693010	209693160	1:209693010-209693160	ENSG00000227591,ENSG00000123689,ENSG00000117594
chr1	209704690	209704846	1:209704690-209704846	ENSG00000117594
chr1	209710992	209711146	1:209710992-209711146	-
chr1	209746750	209746900	1:209746750-209746900	ENSG00000236136
chr1	209746905	209747205	1:209746905-209747205	ENSG00000236136
chr1	209747870	209748020	1:209747870-209748020	ENSG00000227591,ENSG00000236136,ENSG00000009790
chr1	209766210	209766360	1:209766210-209766360	ENSG00000009790
chr1	209769330	209769500	1:209769330-209769500	ENSG00000009790
chr1	209780350	209780500	1:209780350-209780500	ENSG00000009790,ENSG00000162757
chr1	209783650	209783800	1:209783650-209783800	ENSG00000009790,ENSG00000162757
chr1	209784550	209784720	1:209784550-209784720	ENSG00000009790,ENSG00000162757
chr1	209787717	209787880	1:209787717-209787880	-
chr1	209790970	209791120	1:209790970-209791120	ENSG00000117595
chr1	209792010	209792170	1:209792010-209792170	ENSG00000117595
chr1	209796239	209796389	1:209796239-209796389	ENSG00000117595
chr1	209796710	209796860	1:209796710-209796860	ENSG00000117595
chr1	209802170	209802320	1:209802170-209802320	ENSG00000117595
chr1	209805550	209805720	1:209805550-209805720	ENSG00000117595
chr1	209806130	209806280	1:209806130-209806280	ENSG00000117595
chr1	209808170	209808320	1:209808170-209808320	ENSG00000117595
chr1	209816098	209816248	1:209816098-209816248	-
chr1	209823210	209823360	1:209823210-209823360	ENSG00000117597
chr1	209825990	209826160	1:209825990-209826160	ENSG00000117597
chr1	209826170	209826320	1:209826170-209826320	ENSG00000117597
chr1	209827830	209828000	1:209827830-209828000	ENSG00000117597
chr1	209838663	209838820	1:209838663-209838820	ENSG00000117597
chr1	209839970	209840160	1:209839970-209840160	ENSG00000236911,ENSG00000117597
chr1	209840330	209840480	1:209840330-209840480	ENSG00000117597
chr1	209850510	209850680	1:209850510-209850680	-
chr1	209860430	209860580	1:209860430-209860580	ENSG00000287343
chr1	209873591	209873741	1:209873591-209873741	-
chr1	209875650	209875820	1:209875650-209875820	-
chr1	209883350	209883500	1:209883350-209883500	-
chr1	209884770	209884920	1:209884770-209884920	ENSG00000287343
chr1	209900110	209900260	1:209900110-209900260	ENSG00000143469
chr1	209937730	209937880	1:209937730-209937880	ENSG00000143469,ENSG00000287343
chr1	209938070	209938280	1:209938070-209938280	ENSG00000143469
chr1	209938430	209938580	1:209938430-209938580	ENSG00000143469
chr1	209988830	209989030	1:209988830-209989030	ENSG00000287343
chr1	209989670	209989853	1:209989670-209989853	ENSG00000287343
chr1	210104150	210104300	1:210104150-210104300	-
chr1	210123550	210123700	1:210123550-210123700	-
chr1	210124308	210124458	1:210124308-210124458	-
chr1	210132710	210132880	1:210132710-210132880	-
chr1	210143590	210143740	1:210143590-210143740	-
chr1	210213410	210213560	1:210213410-210213560	-
chr1	210222410	210222560	1:210222410-210222560	-
chr1	210222805	210222955	1:210222805-210222955	-
chr1	210232170	210232320	1:210232170-210232320	ENSG00000203706,ENSG00000082497
chr1	210232630	210232800	1:210232630-210232800	ENSG00000203706,ENSG00000082497
chr1	210233170	210233360	1:210233170-210233360	ENSG00000203706,ENSG00000082497
chr1	210233570	210233720	1:210233570-210233720	ENSG00000203706,ENSG00000082497
chr1	210233830	210234000	1:210233830-210234000	ENSG00000203706,ENSG00000082497
chr1	210234130	210234280	1:210234130-210234280	ENSG00000203706,ENSG00000082497
chr1	210237130	210237300	1:210237130-210237300	ENSG00000203706,ENSG00000082497
chr1	210239930	210240100	1:210239930-210240100	ENSG00000082497
chr1	210246548	210246698	1:210246548-210246698	-
chr1	210250770	210250960	1:210250770-210250960	-
chr1	210251270	210251420	1:210251270-210251420	-
chr1	210252079	210252379	1:210252079-210252379	-
chr1	210252730	210252880	1:210252730-210252880	-
chr1	210260210	210260360	1:210260210-210260360	ENSG00000228110
chr1	210262210	210262360	1:210262210-210262360	ENSG00000228110
chr1	210262650	210262840	1:210262650-210262840	ENSG00000228110
chr1	210262917	210263067	1:210262917-210263067	ENSG00000228110
chr1	210265090	210265264	1:210265090-210265264	ENSG00000228110
chr1	210265667	210265817	1:210265667-210265817	ENSG00000228110
chr1	210272830	210272980	1:210272830-210272980	ENSG00000228110
chr1	210291510	210291660	1:210291510-210291660	-
chr1	210292010	210292160	1:210292010-210292160	ENSG00000233455
chr1	210292370	210292540	1:210292370-210292540	ENSG00000233455
chr1	210292590	210292760	1:210292590-210292760	ENSG00000233455
chr1	210293210	210293510	1:210293210-210293510	-
chr1	210295130	210295280	1:210295130-210295280	ENSG00000233455
chr1	210295470	210295620	1:210295470-210295620	ENSG00000233455
chr1	210301650	210301800	1:210301650-210301800	ENSG00000233455
chr1	210311230	210311380	1:210311230-210311380	ENSG00000233455,ENSG00000054392
chr1	210321270	210321440	1:210321270-210321440	ENSG00000054392
chr1	210328171	210328321	1:210328171-210328321	ENSG00000054392
chr1	210328831	210329001	1:210328831-210329001	ENSG00000054392
chr1	210329231	210329381	1:210329231-210329381	ENSG00000054392
chr1	210330371	210330521	1:210330371-210330521	ENSG00000054392
chr1	210360931	210361101	1:210360931-210361101	ENSG00000054392,ENSG00000287354
chr1	210362681	210362831	1:210362681-210362831	ENSG00000287354
chr1	210366911	210367061	1:210366911-210367061	ENSG00000054392,ENSG00000287354,ENSG00000200972
chr1	210374011	210374181	1:210374011-210374181	ENSG00000054392,ENSG00000287354,ENSG00000200972,ENSG00000287157
chr1	210374451	210374621	1:210374451-210374621	ENSG00000054392,ENSG00000287354,ENSG00000200972,ENSG00000287157
chr1	210384751	210384901	1:210384751-210384901	ENSG00000287157
chr1	210385391	210385541	1:210385391-210385541	ENSG00000287157
chr1	210393711	210393941	1:210393711-210393941	ENSG00000287157
chr1	210400691	210400861	1:210400691-210400861	ENSG00000287157
chr1	210407331	210407481	1:210407331-210407481	ENSG00000287157,ENSG00000143473,ENSG00000284299,ENSG00000234233
chr1	210419409	210419561	1:210419409-210419561	-
chr1	210439305	210439455	1:210439305-210439455	ENSG00000054392
chr1	210446531	210446681	1:210446531-210446681	ENSG00000270936
chr1	210447628	210447778	1:210447628-210447778	-
chr1	210448411	210448581	1:210448411-210448581	ENSG00000270936
chr1	210464651	210464870	1:210464651-210464870	ENSG00000270936
chr1	210477257	210477407	1:210477257-210477407	-
chr1	210523911	210524061	1:210523911-210524061	-
chr1	210525811	210525972	1:210525811-210525972	-
chr1	210541825	210541975	1:210541825-210541975	-
chr1	210558391	210558541	1:210558391-210558541	-
chr1	210582698	210582848	1:210582698-210582848	-
chr1	210584491	210584661	1:210584491-210584661	ENSG00000143473,ENSG00000279333,ENSG00000284299,ENSG00000234233
chr1	210587895	210588045	1:210587895-210588045	-
chr1	210597891	210598041	1:210597891-210598041	-
chr1	210598271	210598441	1:210598271-210598441	-
chr1	210624845	210624995	1:210624845-210624995	-
chr1	210648151	210648301	1:210648151-210648301	ENSG00000279333
chr1	210653891	210654052	1:210653891-210654052	ENSG00000279333
chr1	210664088	210664258	1:210664088-210664258	ENSG00000279333
chr1	210690368	210690518	1:210690368-210690518	ENSG00000279333
chr1	210696856	210697006	1:210696856-210697006	ENSG00000279333
chr1	210700674	210700824	1:210700674-210700824	ENSG00000279333
chr1	210707433	210707603	1:210707433-210707603	ENSG00000279333
chr1	210726713	210726878	1:210726713-210726878	ENSG00000279333
chr1	210739758	210739908	1:210739758-210739908	-
chr1	210743172	210743322	1:210743172-210743322	-
chr1	210746193	210746343	1:210746193-210746343	-
chr1	210754942	210755092	1:210754942-210755092	-
chr1	210755373	210755543	1:210755373-210755543	ENSG00000279333
chr1	210769793	210769973	1:210769793-210769973	-
chr1	210784025	210784243	1:210784025-210784243	-
chr1	210792833	210792983	1:210792833-210792983	-
chr1	210855593	210855743	1:210855593-210855743	ENSG00000224668
chr1	210899773	210899923	1:210899773-210899923	-
chr1	210906047	210906197	1:210906047-210906197	-
chr1	210945480	210945630	1:210945480-210945630	-
chr1	210950053	210950203	1:210950053-210950203	-
chr1	210952313	210952463	1:210952313-210952463	-
chr1	210978693	210978901	1:210978693-210978901	-
chr1	211017453	211017603	1:211017453-211017603	ENSG00000143473
chr1	211037173	211037323	1:211037173-211037323	-
chr1	211082933	211083123	1:211082933-211083123	-
chr1	211133533	211133683	1:211133533-211133683	ENSG00000143473,ENSG00000284299,ENSG00000234233
chr1	211134173	211134323	1:211134173-211134323	ENSG00000143473,ENSG00000284299,ENSG00000234233,ENSG00000234004
chr1	211135433	211135603	1:211135433-211135603	ENSG00000143473,ENSG00000284299,ENSG00000234233,ENSG00000234004
chr1	211146033	211146237	1:211146033-211146237	ENSG00000234004
chr1	211183070	211183220	1:211183070-211183220	ENSG00000283952,ENSG00000284376,ENSG00000234004
chr1	211183526	211183676	1:211183526-211183676	ENSG00000283952,ENSG00000284376,ENSG00000234004
chr1	211198233	211198403	1:211198233-211198403	ENSG00000283952,ENSG00000284376,ENSG00000234004,ENSG00000226986
chr1	211210133	211210303	1:211210133-211210303	ENSG00000284376,ENSG00000234004,ENSG00000226986
chr1	211248029	211248203	1:211248029-211248203	-
chr1	211255313	211255463	1:211255313-211255463	ENSG00000117625
chr1	211257473	211257623	1:211257473-211257623	ENSG00000117625
chr1	211258019	211258169	1:211258019-211258169	-
chr1	211258373	211258523	1:211258373-211258523	ENSG00000234004,ENSG00000117625
chr1	211259233	211259383	1:211259233-211259383	ENSG00000234004,ENSG00000117625
chr1	211259693	211259903	1:211259693-211259903	ENSG00000117625
chr1	211260133	211260462	1:211260133-211260462	ENSG00000117625
chr1	211260853	211261023	1:211260853-211261023	ENSG00000117625
chr1	211281419	211281569	1:211281419-211281569	-
chr1	211323553	211323723	1:211323553-211323723	ENSG00000082512
chr1	211326713	211326883	1:211326713-211326883	ENSG00000082512
chr1	211327393	211327563	1:211327393-211327563	ENSG00000082512
chr1	211327653	211327816	1:211327653-211327816	ENSG00000082512
chr1	211332115	211332265	1:211332115-211332265	ENSG00000082512
chr1	211334049	211334199	1:211334049-211334199	ENSG00000082512
chr1	211335953	211336103	1:211335953-211336103	-
chr1	211343733	211343883	1:211343733-211343883	ENSG00000082512
chr1	211344373	211344543	1:211344373-211344543	ENSG00000082512
chr1	211352977	211353141	1:211352977-211353141	-
chr1	211378913	211379100	1:211378913-211379100	ENSG00000287033,ENSG00000153363
chr1	211382693	211382843	1:211382693-211382843	ENSG00000287033,ENSG00000153363,ENSG00000238137
chr1	211416373	211416523	1:211416373-211416523	ENSG00000236809,ENSG00000238137
chr1	211416833	211417003	1:211416833-211417003	ENSG00000236809,ENSG00000238137
chr1	211417173	211417323	1:211417173-211417323	ENSG00000236809
chr1	211470153	211470303	1:211470153-211470303	ENSG00000238137,ENSG00000198570,ENSG00000223649
chr1	211474613	211474763	1:211474613-211474763	ENSG00000238137
chr1	211476333	211476483	1:211476333-211476483	ENSG00000238137,ENSG00000198570,ENSG00000223649
chr1	211479927	211480077	1:211479927-211480077	-
chr1	211492084	211492234	1:211492084-211492234	ENSG00000198570,ENSG00000223649
chr1	211495719	211495869	1:211495719-211495869	ENSG00000198570,ENSG00000223649
chr1	211497893	211498043	1:211497893-211498043	ENSG00000198570,ENSG00000223649
chr1	211501853	211502023	1:211501853-211502023	ENSG00000198570,ENSG00000223649
chr1	211514093	211514243	1:211514093-211514243	ENSG00000238137,ENSG00000198570,ENSG00000223649
chr1	211515373	211515523	1:211515373-211515523	ENSG00000238137,ENSG00000198570,ENSG00000223649
chr1	211517233	211517383	1:211517233-211517383	-
chr1	211537353	211537535	1:211537353-211537535	-
chr1	211542133	211542283	1:211542133-211542283	-
chr1	211543170	211543323	1:211543170-211543323	-
chr1	211548411	211548561	1:211548411-211548561	-
chr1	211548813	211548983	1:211548813-211548983	-
chr1	211551740	211551943	1:211551740-211551943	-
chr1	211552134	211552284	1:211552134-211552284	-
chr1	211559289	211559443	1:211559289-211559443	-
chr1	211577833	211578003	1:211577833-211578003	ENSG00000170385,ENSG00000261314
chr1	211578233	211578466	1:211578233-211578466	ENSG00000170385,ENSG00000261314
chr1	211579213	211579383	1:211579213-211579383	ENSG00000238137,ENSG00000170385,ENSG00000261314,ENSG00000228792,ENSG00000227764
chr1	211579553	211579723	1:211579553-211579723	ENSG00000170385,ENSG00000261314
chr1	211580353	211580503	1:211580353-211580503	ENSG00000261314
chr1	211583742	211583892	1:211583742-211583892	ENSG00000261314
chr1	211584453	211584603	1:211584453-211584603	ENSG00000261314
chr1	211592308	211592463	1:211592308-211592463	-
chr1	211597453	211597603	1:211597453-211597603	-
chr1	211603473	211603643	1:211603473-211603643	-
chr1	211611252	211611402	1:211611252-211611402	-
chr1	211613473	211613623	1:211613473-211613623	-
chr1	211630273	211630423	1:211630273-211630423	ENSG00000227764
chr1	211633213	211633363	1:211633213-211633363	ENSG00000227764
chr1	211636630	211636780	1:211636630-211636780	ENSG00000228792,ENSG00000227764
chr1	211640098	211640398	1:211640098-211640398	ENSG00000228792,ENSG00000227764
chr1	211643475	211643625	1:211643475-211643625	ENSG00000228792,ENSG00000227764
chr1	211643873	211644043	1:211643873-211644043	ENSG00000228792,ENSG00000227764
chr1	211648473	211648623	1:211648473-211648623	ENSG00000228792,ENSG00000227764
chr1	211649393	211649543	1:211649393-211649543	ENSG00000228792
chr1	211649571	211649721	1:211649571-211649721	ENSG00000228792
chr1	211649751	211649901	1:211649751-211649901	ENSG00000228792
chr1	211650286	211650544	1:211650286-211650544	-
chr1	211650633	211650783	1:211650633-211650783	-
chr1	211651473	211651623	1:211651473-211651623	-
chr1	211651893	211652043	1:211651893-211652043	-
chr1	211652173	211652323	1:211652173-211652323	-
chr1	211652533	211652683	1:211652533-211652683	-
chr1	211653073	211653223	1:211653073-211653223	-
chr1	211653453	211653603	1:211653453-211653603	-
chr1	211653713	211653863	1:211653713-211653863	-
chr1	211654253	211654403	1:211654253-211654403	-
chr1	211655021	211655171	1:211655021-211655171	ENSG00000224763
chr1	211655293	211655463	1:211655293-211655463	ENSG00000238137,ENSG00000227764,ENSG00000117650,ENSG00000224763
chr1	211655576	211655726	1:211655576-211655726	ENSG00000224763
chr1	211657245	211657395	1:211657245-211657395	ENSG00000224763
chr1	211663425	211663725	1:211663425-211663725	-
chr1	211667038	211667338	1:211667038-211667338	ENSG00000117650,ENSG00000224763
chr1	211675653	211675803	1:211675653-211675803	ENSG00000117650,ENSG00000231057
chr1	211680853	211681003	1:211680853-211681003	ENSG00000117650,ENSG00000231057
chr1	211684870	211685063	1:211684870-211685063	ENSG00000117650,ENSG00000231057
chr1	211695673	211695823	1:211695673-211695823	-
chr1	211698633	211698783	1:211698633-211698783	ENSG00000231057,ENSG00000241395,ENSG00000212205
chr1	211699153	211699303	1:211699153-211699303	-
chr1	211722653	211722812	1:211722653-211722812	ENSG00000226868
chr1	211723313	211723477	1:211723313-211723477	ENSG00000226868
chr1	211734393	211734603	1:211734393-211734603	ENSG00000226868
chr1	211735853	211736003	1:211735853-211736003	ENSG00000226868,ENSG00000241395,ENSG00000212205
chr1	211738873	211739023	1:211738873-211739023	-
chr1	211739032	211739182	1:211739032-211739182	-
chr1	211750727	211750892	1:211750727-211750892	-
chr1	211763343	211763493	1:211763343-211763493	-
chr1	211766117	211766267	1:211766117-211766267	-
chr1	211784013	211784183	1:211784013-211784183	ENSG00000241395,ENSG00000212205
chr1	211813713	211813863	1:211813713-211813863	ENSG00000241395,ENSG00000212205
chr1	211826064	211826220	1:211826064-211826220	ENSG00000123684,ENSG00000229258
chr1	211829133	211829283	1:211829133-211829283	ENSG00000123684,ENSG00000212205,ENSG00000229258
chr1	211829433	211829603	1:211829433-211829603	ENSG00000123684,ENSG00000241395,ENSG00000212205,ENSG00000229258
chr1	211830353	211830563	1:211830353-211830563	ENSG00000123684,ENSG00000241395,ENSG00000212205,ENSG00000229258
chr1	211830733	211830903	1:211830733-211830903	ENSG00000123684,ENSG00000241395,ENSG00000212205,ENSG00000229258
chr1	211889252	211889603	1:211889252-211889603	-
chr1	211889673	211889823	1:211889673-211889823	-
chr1	211903993	211904143	1:211903993-211904143	-
chr1	211910193	211910363	1:211910193-211910363	-
chr1	211911231	211911381	1:211911231-211911381	-
chr1	211912213	211912363	1:211912213-211912363	-
chr1	211918053	211918223	1:211918053-211918223	ENSG00000212205
chr1	211920713	211920863	1:211920713-211920863	-
chr1	211923253	211923403	1:211923253-211923403	ENSG00000233626
chr1	211925187	211925343	1:211925187-211925343	ENSG00000233626
chr1	211928353	211928503	1:211928353-211928503	ENSG00000233626
chr1	211929093	211929243	1:211929093-211929243	ENSG00000233626
chr1	211929393	211929543	1:211929393-211929543	ENSG00000233626
chr1	211944853	211945023	1:211944853-211945023	ENSG00000233626
chr1	211951993	211952163	1:211951993-211952163	-
chr1	211985613	211985803	1:211985613-211985803	-
chr1	212010113	212010323	1:212010113-212010323	-
chr1	212012073	212012223	1:212012073-212012223	ENSG00000143493,ENSG00000212187
chr1	212013797	212013947	1:212013797-212013947	-
chr1	212030653	212030803	1:212030653-212030803	ENSG00000212187
chr1	212031053	212031223	1:212031053-212031223	ENSG00000212187
chr1	212035093	212035263	1:212035093-212035263	ENSG00000143493,ENSG00000212187,ENSG00000143476,ENSG00000220749,ENSG00000234915,ENSG00000201544,ENSG00000229832
chr1	212035553	212035703	1:212035553-212035703	ENSG00000143493,ENSG00000212187,ENSG00000143476,ENSG00000220749,ENSG00000234915,ENSG00000201544,ENSG00000229832
chr1	212054136	212054286	1:212054136-212054286	ENSG00000220749
chr1	212055373	212055523	1:212055373-212055523	ENSG00000220749
chr1	212061029	212061179	1:212061029-212061179	-
chr1	212062993	212063143	1:212062993-212063143	ENSG00000220749
chr1	212070833	212070983	1:212070833-212070983	ENSG00000143476,ENSG00000264358,ENSG00000234915,ENSG00000201544,ENSG00000229832
chr1	212088533	212088743	1:212088533-212088743	ENSG00000143476,ENSG00000264358,ENSG00000252879
chr1	212104693	212104843	1:212104693-212104843	ENSG00000143476,ENSG00000252879
chr1	212105026	212105176	1:212105026-212105176	ENSG00000252879
chr1	212110793	212110943	1:212110793-212110943	ENSG00000252879
chr1	212113656	212113806	1:212113656-212113806	-
chr1	212113943	212114093	1:212113943-212114093	ENSG00000252879
chr1	212118193	212118383	1:212118193-212118383	-
chr1	212119655	212119805	1:212119655-212119805	-
chr1	212120033	212120203	1:212120033-212120203	-
chr1	212121893	212122043	1:212121893-212122043	-
chr1	212125002	212125152	1:212125002-212125152	-
chr1	212132151	212132323	1:212132151-212132323	-
chr1	212136491	212136641	1:212136491-212136641	-
chr1	212147673	212147843	1:212147673-212147843	-
chr1	212157373	212157523	1:212157373-212157523	ENSG00000229983
chr1	212159153	212159303	1:212159153-212159303	ENSG00000229983
chr1	212162673	212162823	1:212162673-212162823	ENSG00000229983
chr1	212172570	212172720	1:212172570-212172720	ENSG00000229983
chr1	212179773	212179963	1:212179773-212179963	ENSG00000229983
chr1	212182792	212182942	1:212182792-212182942	-
chr1	212184053	212184203	1:212184053-212184203	-
chr1	212202760	212202910	1:212202760-212202910	-
chr1	212213873	212214083	1:212213873-212214083	-
chr1	212219005	212219183	1:212219005-212219183	-
chr1	212219693	212219883	1:212219693-212219883	-
chr1	212228613	212228783	1:212228613-212228783	ENSG00000226251
chr1	212228893	212229063	1:212228893-212229063	ENSG00000226251
chr1	212229733	212229903	1:212229733-212229903	ENSG00000226251
chr1	212234733	212234903	1:212234733-212234903	ENSG00000226251
chr1	212237733	212237903	1:212237733-212237903	ENSG00000226251
chr1	212238695	212238845	1:212238695-212238845	ENSG00000226251
chr1	212247473	212247623	1:212247473-212247623	-
chr1	212248153	212248323	1:212248153-212248323	-
chr1	212255113	212255263	1:212255113-212255263	-
chr1	212255791	212255941	1:212255791-212255941	-
chr1	212256033	212256203	1:212256033-212256203	-
chr1	212258229	212258379	1:212258229-212258379	-
chr1	212261053	212261223	1:212261053-212261223	-
chr1	212261553	212261703	1:212261553-212261703	-
chr1	212281726	212281876	1:212281726-212281876	-
chr1	212284328	212284478	1:212284328-212284478	-
chr1	212284733	212284883	1:212284733-212284883	ENSG00000066027,ENSG00000234915,ENSG00000225338
chr1	212285153	212285323	1:212285153-212285323	ENSG00000143476,ENSG00000220749,ENSG00000264358,ENSG00000252879,ENSG00000229983,ENSG00000226251,ENSG00000066027,ENSG00000230063,ENSG00000234915,ENSG00000225338,ENSG00000201544,ENSG00000229832
chr1	212285793	212286003	1:212285793-212286003	ENSG00000066027,ENSG00000230063,ENSG00000234915,ENSG00000225338
chr1	212286253	212286403	1:212286253-212286403	ENSG00000066027,ENSG00000230063
chr1	212286651	212286801	1:212286651-212286801	-
chr1	212286973	212287123	1:212286973-212287123	ENSG00000066027
chr1	212288793	212288943	1:212288793-212288943	-
chr1	212291593	212291763	1:212291593-212291763	ENSG00000066027,ENSG00000230063,ENSG00000234915,ENSG00000225338
chr1	212293733	212293883	1:212293733-212293883	ENSG00000066027,ENSG00000230063,ENSG00000225338
chr1	212306175	212306325	1:212306175-212306325	ENSG00000066027,ENSG00000225338
chr1	212315948	212316098	1:212315948-212316098	ENSG00000234915,ENSG00000225338
chr1	212367021	212367171	1:212367021-212367171	ENSG00000201544,ENSG00000229832
chr1	212368093	212368243	1:212368093-212368243	ENSG00000234915,ENSG00000201544,ENSG00000229832
chr1	212410333	212410483	1:212410333-212410483	ENSG00000065600
chr1	212413588	212413738	1:212413588-212413738	ENSG00000065600
chr1	212413993	212414143	1:212413993-212414143	ENSG00000065600
chr1	212414293	212414490	1:212414293-212414490	ENSG00000065600
chr1	212414833	212415003	1:212414833-212415003	ENSG00000201544,ENSG00000065600,ENSG00000287445,ENSG00000117691
chr1	212415504	212415654	1:212415504-212415654	-
chr1	212418853	212419003	1:212418853-212419003	-
chr1	212431093	212431283	1:212431093-212431283	ENSG00000287445,ENSG00000117691
chr1	212431712	212431862	1:212431712-212431862	ENSG00000287445,ENSG00000117691
chr1	212432813	212432963	1:212432813-212432963	ENSG00000287445,ENSG00000117691
chr1	212433373	212433523	1:212433373-212433523	ENSG00000287445,ENSG00000117691
chr1	212437471	212437621	1:212437471-212437621	ENSG00000287445,ENSG00000117691
chr1	212452945	212453095	1:212452945-212453095	-
chr1	212455973	212456143	1:212455973-212456143	ENSG00000201544,ENSG00000229832,ENSG00000224535
chr1	212457893	212458043	1:212457893-212458043	-
chr1	212463773	212463923	1:212463773-212463923	ENSG00000224535
chr1	212464473	212464623	1:212464473-212464623	ENSG00000224535
chr1	212467013	212467243	1:212467013-212467243	ENSG00000224535
chr1	212470193	212470363	1:212470193-212470363	ENSG00000224535
chr1	212477273	212477423	1:212477273-212477423	ENSG00000224535,ENSG00000235862,ENSG00000162771
chr1	212482473	212482643	1:212482473-212482643	-
chr1	212482833	212483023	1:212482833-212483023	-
chr1	212485013	212485183	1:212485013-212485183	-
chr1	212486073	212486243	1:212486073-212486243	ENSG00000286213
chr1	212488673	212488843	1:212488673-212488843	ENSG00000286213
chr1	212497685	212497921	1:212497685-212497921	ENSG00000286213
chr1	212498293	212498443	1:212498293-212498443	ENSG00000286213
chr1	212514067	212514367	1:212514067-212514367	-
chr1	212514853	212515043	1:212514853-212515043	ENSG00000286213
chr1	212515372	212515522	1:212515372-212515522	-
chr1	212518613	212518783	1:212518613-212518783	ENSG00000286213
chr1	212520851	212521001	1:212520851-212521001	-
chr1	212546053	212546203	1:212546053-212546203	ENSG00000228067
chr1	212558233	212558503	1:212558233-212558503	ENSG00000228067,ENSG00000260805,ENSG00000288007
chr1	212558973	212559123	1:212558973-212559123	ENSG00000228067,ENSG00000260805,ENSG00000288007,ENSG00000162772,ENSG00000162771
chr1	212559993	212560255	1:212559993-212560255	-
chr1	212560573	212560723	1:212560573-212560723	-
chr1	212561593	212561743	1:212561593-212561743	-
chr1	212566713	212567013	1:212566713-212567013	-
chr1	212567193	212567363	1:212567193-212567363	ENSG00000162772
chr1	212595475	212595625	1:212595475-212595625	-
chr1	212595893	212596083	1:212595893-212596083	-
chr1	212596413	212596603	1:212596413-212596603	ENSG00000162772
chr1	212597633	212597783	1:212597633-212597783	-
chr1	212605425	212605575	1:212605425-212605575	ENSG00000162772
chr1	212605676	212605976	1:212605676-212605976	ENSG00000162772
chr1	212606153	212606343	1:212606153-212606343	ENSG00000162772
chr1	212606813	212606983	1:212606813-212606983	ENSG00000162772,ENSG00000162771
chr1	212607293	212607443	1:212607293-212607443	ENSG00000162772
chr1	212607733	212607883	1:212607733-212607883	ENSG00000162772
chr1	212608453	212608643	1:212608453-212608643	ENSG00000260805,ENSG00000288007,ENSG00000162772,ENSG00000235862,ENSG00000162771
chr1	212609113	212609303	1:212609113-212609303	ENSG00000162772
chr1	212609433	212609603	1:212609433-212609603	ENSG00000162772
chr1	212612553	212612743	1:212612553-212612743	ENSG00000162772,ENSG00000162771
chr1	212628164	212628314	1:212628164-212628314	ENSG00000235862,ENSG00000162771
chr1	212630133	212630283	1:212630133-212630283	ENSG00000235862,ENSG00000162771,ENSG00000226036
chr1	212636773	212636923	1:212636773-212636923	ENSG00000235862,ENSG00000162771,ENSG00000226036
chr1	212638813	212638963	1:212638813-212638963	ENSG00000226036
chr1	212644970	212645122	1:212644970-212645122	ENSG00000226036
chr1	212665333	212665503	1:212665333-212665503	ENSG00000226036,ENSG00000237980
chr1	212665593	212665743	1:212665593-212665743	ENSG00000237980
chr1	212667513	212667663	1:212667513-212667663	ENSG00000237980
chr1	212667913	212668103	1:212667913-212668103	ENSG00000237980
chr1	212669268	212669418	1:212669268-212669418	ENSG00000237980
chr1	212671713	212671903	1:212671713-212671903	ENSG00000237980
chr1	212688453	212688643	1:212688453-212688643	ENSG00000123685
chr1	212699093	212699243	1:212699093-212699243	ENSG00000123685
chr1	212699313	212699483	1:212699313-212699483	ENSG00000123685
chr1	212699693	212699883	1:212699693-212699883	ENSG00000123685
chr1	212700353	212700643	1:212700353-212700643	ENSG00000123685
chr1	212701133	212701303	1:212701133-212701303	ENSG00000123685
chr1	212701432	212701582	1:212701432-212701582	ENSG00000123685
chr1	212718621	212718771	1:212718621-212718771	-
chr1	212721593	212721783	1:212721593-212721783	-
chr1	212728771	212728923	1:212728771-212728923	-
chr1	212749953	212750103	1:212749953-212750103	-
chr1	212760241	212760423	1:212760241-212760423	-
chr1	212782533	212782703	1:212782533-212782703	-
chr1	212782964	212783123	1:212782964-212783123	-
chr1	212791833	212791983	1:212791833-212791983	ENSG00000117697,ENSG00000203705
chr1	212793713	212793863	1:212793713-212793863	ENSG00000117697,ENSG00000203705
chr1	212814629	212814795	1:212814629-212814795	-
chr1	212815093	212815243	1:212815093-212815243	ENSG00000236905
chr1	212816824	212817124	1:212816824-212817124	ENSG00000236905
chr1	212818033	212818183	1:212818033-212818183	ENSG00000236905
chr1	212819733	212819903	1:212819733-212819903	ENSG00000236905
chr1	212826193	212826343	1:212826193-212826343	ENSG00000185523,ENSG00000236905
chr1	212827853	212828043	1:212827853-212828043	ENSG00000185523,ENSG00000236905
chr1	212833553	212833723	1:212833553-212833723	ENSG00000185523
chr1	212833973	212834123	1:212833973-212834123	ENSG00000185523
chr1	212853693	212853863	1:212853693-212853863	ENSG00000162769,ENSG00000236317,ENSG00000235182,ENSG00000198468,ENSG00000185523
chr1	212857713	212857883	1:212857713-212857883	ENSG00000162769,ENSG00000236317,ENSG00000235182,ENSG00000198468,ENSG00000185523
chr1	212858133	212858283	1:212858133-212858283	ENSG00000162769,ENSG00000236317,ENSG00000235182,ENSG00000198468,ENSG00000185523,ENSG00000117697,ENSG00000203705
chr1	212858713	212859003	1:212858713-212859003	ENSG00000162769,ENSG00000236317,ENSG00000235182,ENSG00000198468,ENSG00000185523
chr1	212860333	212860483	1:212860333-212860483	ENSG00000162769,ENSG00000236317,ENSG00000198468
chr1	212860753	212860923	1:212860753-212860923	ENSG00000162769,ENSG00000236317,ENSG00000198468
chr1	212915373	212915523	1:212915373-212915523	ENSG00000282718
chr1	212915662	212915812	1:212915662-212915812	ENSG00000282718
chr1	212916806	212917083	1:212916806-212917083	ENSG00000282718
chr1	212924813	212925003	1:212924813-212925003	ENSG00000282718
chr1	212925153	212925343	1:212925153-212925343	-
chr1	212928813	212928963	1:212928813-212928963	-
chr1	212929053	212929203	1:212929053-212929203	-
chr1	212931113	212931283	1:212931113-212931283	-
chr1	212937173	212937323	1:212937173-212937323	-
chr1	212937753	212937903	1:212937753-212937903	-
chr1	212939073	212939223	1:212939073-212939223	-
chr1	212950413	212950583	1:212950413-212950583	ENSG00000143494
chr1	212950753	212950963	1:212950753-212950963	ENSG00000143494
chr1	212951293	212951443	1:212951293-212951443	ENSG00000143494
chr1	212951613	212951763	1:212951613-212951763	ENSG00000143494
chr1	212967913	212968063	1:212967913-212968063	ENSG00000143494
chr1	212975703	212975853	1:212975703-212975853	-
chr1	212981153	212981323	1:212981153-212981323	-
chr1	212988062	212988212	1:212988062-212988212	-
chr1	212995593	212995763	1:212995593-212995763	ENSG00000174606
chr1	213014733	213014923	1:213014733-213014923	ENSG00000174606
chr1	213015213	213015383	1:213015213-213015383	ENSG00000174606
chr1	213015473	213015623	1:213015473-213015623	ENSG00000174606
chr1	213015793	213015943	1:213015793-213015943	ENSG00000136643,ENSG00000174606
chr1	213018028	213018178	1:213018028-213018178	-
chr1	213045305	213045605	1:213045305-213045605	ENSG00000136643
chr1	213045753	213045943	1:213045753-213045943	ENSG00000136643
chr1	213046333	213046608	1:213046333-213046608	ENSG00000136643
chr1	213051193	213051343	1:213051193-213051343	ENSG00000136643
chr1	213051633	213051803	1:213051633-213051803	ENSG00000136643
chr1	213070493	213070643	1:213070493-213070643	ENSG00000136643
chr1	213083653	213083803	1:213083653-213083803	-
chr1	213122592	213122742	1:213122592-213122742	ENSG00000136643
chr1	213123672	213123822	1:213123672-213123822	ENSG00000136643
chr1	213136172	213136362	1:213136172-213136362	-
chr1	213201552	213201702	1:213201552-213201702	-
chr1	213201872	213202022	1:213201872-213202022	-
chr1	213206452	213206602	1:213206452-213206602	-
chr1	213227600	213227750	1:213227600-213227750	-
chr1	213244732	213244882	1:213244732-213244882	ENSG00000136643
chr1	213245452	213245602	1:213245452-213245602	-
chr1	213250538	213250688	1:213250538-213250688	-
chr1	213269408	213269558	1:213269408-213269558	-
chr1	213276351	213276501	1:213276351-213276501	-
chr1	213277172	213277322	1:213277172-213277322	-
chr1	213284732	213284882	1:213284732-213284882	-
chr1	213288112	213288262	1:213288112-213288262	-
chr1	213303152	213303542	1:213303152-213303542	-
chr1	213327078	213327247	1:213327078-213327247	-
chr1	213327392	213327562	1:213327392-213327562	-
chr1	213349813	213349963	1:213349813-213349963	-
chr1	213372332	213372482	1:213372332-213372482	ENSG00000225233,ENSG00000228646
chr1	213374412	213374582	1:213374412-213374582	ENSG00000225233,ENSG00000228646
chr1	213377032	213377202	1:213377032-213377202	-
chr1	213381792	213381942	1:213381792-213381942	-
chr1	213389207	213389357	1:213389207-213389357	-
chr1	213389374	213389524	1:213389374-213389524	-
chr1	213394052	213394242	1:213394052-213394242	ENSG00000228646
chr1	213399952	213400102	1:213399952-213400102	ENSG00000228646
chr1	213415789	213415947	1:213415789-213415947	ENSG00000228646
chr1	213443532	213443702	1:213443532-213443702	ENSG00000225233,ENSG00000228646
chr1	213474112	213474322	1:213474112-213474322	ENSG00000225233,ENSG00000228646
chr1	213519152	213519311	1:213519152-213519311	ENSG00000225233
chr1	213564372	213564522	1:213564372-213564522	ENSG00000225233
chr1	213569753	213569903	1:213569753-213569903	-
chr1	213573052	213573222	1:213573052-213573222	ENSG00000225233
chr1	213573414	213573564	1:213573414-213573564	-
chr1	213585472	213585642	1:213585472-213585642	-
chr1	213586696	213586862	1:213586696-213586862	-
chr1	213613648	213613802	1:213613648-213613802	-
chr1	213649512	213649662	1:213649512-213649662	-
chr1	213656606	213656762	1:213656606-213656762	-
chr1	213657152	213657302	1:213657152-213657302	-
chr1	213675180	213675342	1:213675180-213675342	-
chr1	213692374	213692562	1:213692374-213692562	-
chr1	213692700	213692850	1:213692700-213692850	-
chr1	213698233	213698383	1:213698233-213698383	-
chr1	213725212	213725362	1:213725212-213725362	ENSG00000228255
chr1	213729032	213729182	1:213729032-213729182	ENSG00000228255
chr1	213733821	213733971	1:213733821-213733971	ENSG00000228255
chr1	213759952	213760102	1:213759952-213760102	-
chr1	213762112	213762342	1:213762112-213762342	-
chr1	213779312	213779482	1:213779312-213779482	-
chr1	213790732	213790882	1:213790732-213790882	-
chr1	213820412	213820562	1:213820412-213820562	-
chr1	213820692	213820842	1:213820692-213820842	-
chr1	213934783	213934933	1:213934783-213934933	ENSG00000281664
chr1	213947452	213947662	1:213947452-213947662	ENSG00000281664
chr1	213956332	213956482	1:213956332-213956482	ENSG00000230461
chr1	213977587	213977747	1:213977587-213977747	-
chr1	213980039	213980189	1:213980039-213980189	ENSG00000274895,ENSG00000117707,ENSG00000230461
chr1	213983012	213983182	1:213983012-213983182	ENSG00000274895,ENSG00000117707,ENSG00000230461
chr1	213983428	213983578	1:213983428-213983578	ENSG00000274895,ENSG00000117707,ENSG00000230461
chr1	213983891	213984041	1:213983891-213984041	ENSG00000274895,ENSG00000117707,ENSG00000230461
chr1	213984475	213984668	1:213984475-213984668	ENSG00000274895,ENSG00000117707,ENSG00000230461
chr1	213985179	213985329	1:213985179-213985329	ENSG00000274895,ENSG00000117707,ENSG00000230461
chr1	213985372	213985562	1:213985372-213985562	ENSG00000274895,ENSG00000117707,ENSG00000230461
chr1	213985685	213985835	1:213985685-213985835	ENSG00000274895,ENSG00000117707,ENSG00000230461
chr1	213986688	213986838	1:213986688-213986838	ENSG00000274895,ENSG00000117707,ENSG00000230461
chr1	213987572	213987722	1:213987572-213987722	ENSG00000274895,ENSG00000117707,ENSG00000230461
chr1	213987852	213988022	1:213987852-213988022	ENSG00000274895,ENSG00000117707,ENSG00000230461
chr1	213988632	213988782	1:213988632-213988782	ENSG00000274895,ENSG00000117707,ENSG00000230461
chr1	213989092	213989242	1:213989092-213989242	ENSG00000274895,ENSG00000117707,ENSG00000230461
chr1	213989612	213989762	1:213989612-213989762	ENSG00000274895,ENSG00000117707,ENSG00000230461
chr1	213990172	213990322	1:213990172-213990322	ENSG00000274895,ENSG00000117707,ENSG00000230461
chr1	214002612	214002762	1:214002612-214002762	-
chr1	214012512	214012662	1:214012512-214012662	-
chr1	214014837	214014987	1:214014837-214014987	-
chr1	214027624	214027774	1:214027624-214027774	ENSG00000272167
chr1	214028952	214029102	1:214028952-214029102	ENSG00000272167
chr1	214039562	214039712	1:214039562-214039712	ENSG00000272167
chr1	214044628	214044782	1:214044628-214044782	ENSG00000272167
chr1	214050612	214050782	1:214050612-214050782	-
chr1	214051092	214051242	1:214051092-214051242	-
chr1	214058219	214058369	1:214058219-214058369	-
chr1	214071582	214071749	1:214071582-214071749	-
chr1	214101426	214101576	1:214101426-214101576	-
chr1	214103032	214103182	1:214103032-214103182	-
chr1	214107465	214107765	1:214107465-214107765	-
chr1	214107918	214108068	1:214107918-214108068	-
chr1	214123252	214123402	1:214123252-214123402	-
chr1	214123528	214123678	1:214123528-214123678	-
chr1	214124490	214124640	1:214124490-214124640	-
chr1	214124969	214125119	1:214124969-214125119	-
chr1	214126742	214126902	1:214126742-214126902	-
chr1	214146652	214146802	1:214146652-214146802	-
chr1	214161665	214161827	1:214161665-214161827	-
chr1	214187232	214187582	1:214187232-214187582	ENSG00000283518
chr1	214193345	214193525	1:214193345-214193525	ENSG00000283518
chr1	214208691	214208841	1:214208691-214208841	-
chr1	214213307	214213462	1:214213307-214213462	-
chr1	214214052	214214202	1:214214052-214214202	-
chr1	214214392	214214542	1:214214392-214214542	-
chr1	214216932	214217082	1:214216932-214217082	-
chr1	214220093	214220243	1:214220093-214220243	-
chr1	214224632	214224782	1:214224632-214224782	-
chr1	214225143	214225302	1:214225143-214225302	-
chr1	214244972	214245182	1:214244972-214245182	-
chr1	214251472	214251627	1:214251472-214251627	-
chr1	214261612	214261782	1:214261612-214261782	ENSG00000143499
chr1	214261933	214262095	1:214261933-214262095	-
chr1	214271617	214271767	1:214271617-214271767	-
chr1	214277818	214277968	1:214277818-214277968	ENSG00000143499
chr1	214280472	214280642	1:214280472-214280642	ENSG00000143499
chr1	214281092	214281262	1:214281092-214281262	ENSG00000143499
chr1	214281432	214281602	1:214281432-214281602	ENSG00000143499
chr1	214281892	214282062	1:214281892-214282062	ENSG00000143499
chr1	214297045	214297242	1:214297045-214297242	-
chr1	214297363	214297513	1:214297363-214297513	-
chr1	214312752	214312902	1:214312752-214312902	-
chr1	214328932	214329082	1:214328932-214329082	ENSG00000143499
chr1	214331944	214332102	1:214331944-214332102	ENSG00000143499
chr1	214333052	214333202	1:214333052-214333202	ENSG00000143499
chr1	214333552	214333702	1:214333552-214333702	ENSG00000143499
chr1	214337572	214337742	1:214337572-214337742	ENSG00000228470,ENSG00000143499
chr1	214364201	214364501	1:214364201-214364501	ENSG00000228470
chr1	214380532	214380685	1:214380532-214380685	-
chr1	214386892	214387062	1:214386892-214387062	-
chr1	214388732	214388914	1:214388732-214388914	-
chr1	214394812	214394962	1:214394812-214394962	-
chr1	214416536	214416686	1:214416536-214416686	-
chr1	214438192	214438342	1:214438192-214438342	-
chr1	214439572	214439722	1:214439572-214439722	ENSG00000215819
chr1	214439985	214440135	1:214439985-214440135	-
chr1	214440686	214440836	1:214440686-214440836	-
chr1	214441237	214441402	1:214441237-214441402	-
chr1	214446012	214446162	1:214446012-214446162	-
chr1	214447072	214447222	1:214447072-214447222	ENSG00000215819
chr1	214460452	214460602	1:214460452-214460602	-
chr1	214466858	214467024	1:214466858-214467024	-
chr1	214472450	214472600	1:214472450-214472600	ENSG00000213036
chr1	214473512	214473662	1:214473512-214473662	ENSG00000215819,ENSG00000213036
chr1	214476272	214476442	1:214476272-214476442	ENSG00000213036
chr1	214477591	214477741	1:214477591-214477741	ENSG00000213036
chr1	214494832	214494982	1:214494832-214494982	ENSG00000215819,ENSG00000213036
chr1	214505192	214505342	1:214505192-214505342	ENSG00000215819
chr1	214507172	214507362	1:214507172-214507362	ENSG00000215819,ENSG00000213036
chr1	214516439	214516625	1:214516439-214516625	ENSG00000215819
chr1	214516812	214516968	1:214516812-214516968	ENSG00000215819
chr1	214550092	214550262	1:214550092-214550262	ENSG00000215819,ENSG00000152104
chr1	214550592	214550742	1:214550592-214550742	ENSG00000152104
chr1	214550972	214551122	1:214550972-214551122	ENSG00000215819,ENSG00000152104
chr1	214551172	214551322	1:214551172-214551322	ENSG00000215819,ENSG00000152104
chr1	214551772	214551962	1:214551772-214551962	ENSG00000215819,ENSG00000152104,ENSG00000228470
chr1	214552412	214552562	1:214552412-214552562	ENSG00000215819,ENSG00000152104
chr1	214552819	214552969	1:214552819-214552969	ENSG00000152104
chr1	214556501	214556651	1:214556501-214556651	ENSG00000152104
chr1	214573455	214573605	1:214573455-214573605	-
chr1	214585252	214585402	1:214585252-214585402	-
chr1	214603052	214603202	1:214603052-214603202	ENSG00000224584,ENSG00000250536,ENSG00000117724
chr1	214604112	214604262	1:214604112-214604262	ENSG00000224584,ENSG00000250536,ENSG00000117724
chr1	214628272	214628422	1:214628272-214628422	ENSG00000224584
chr1	214637836	214638002	1:214637836-214638002	-
chr1	214658912	214659102	1:214658912-214659102	ENSG00000117724
chr1	214661012	214661162	1:214661012-214661162	ENSG00000117724
chr1	214662512	214662662	1:214662512-214662662	ENSG00000117724
chr1	214666824	214666974	1:214666824-214666974	-
chr1	214670192	214670342	1:214670192-214670342	-
chr1	214678452	214678642	1:214678452-214678642	-
chr1	214685014	214685164	1:214685014-214685164	-
chr1	214707792	214707982	1:214707792-214707982	-
chr1	214717446	214717596	1:214717446-214717596	-
chr1	214720630	214720780	1:214720630-214720780	-
chr1	214727392	214727549	1:214727392-214727549	-
chr1	214753303	214753453	1:214753303-214753453	-
chr1	214792112	214792262	1:214792112-214792262	-
chr1	214823636	214823786	1:214823636-214823786	ENSG00000185221
chr1	214833489	214833639	1:214833489-214833639	ENSG00000185221
chr1	214857701	214857851	1:214857701-214857851	ENSG00000185221
chr1	214859748	214859898	1:214859748-214859898	ENSG00000185221
chr1	214957432	214957602	1:214957432-214957602	ENSG00000287008,ENSG00000223869,ENSG00000185221
chr1	214957852	214958002	1:214957852-214958002	ENSG00000287008,ENSG00000223869
chr1	215004432	215004622	1:215004432-215004622	ENSG00000082482
chr1	215004701	215004851	1:215004701-215004851	ENSG00000082482
chr1	215005212	215005362	1:215005212-215005362	ENSG00000082482
chr1	215022812	215022962	1:215022812-215022962	-
chr1	215055452	215055602	1:215055452-215055602	-
chr1	215076412	215076582	1:215076412-215076582	ENSG00000082482
chr1	215076972	215077122	1:215076972-215077122	ENSG00000082482
chr1	215081672	215081822	1:215081672-215081822	ENSG00000082482
chr1	215081992	215082259	1:215081992-215082259	ENSG00000082482
chr1	215082292	215082442	1:215082292-215082442	ENSG00000082482
chr1	215082692	215082902	1:215082692-215082902	ENSG00000082482
chr1	215083286	215083436	1:215083286-215083436	ENSG00000082482
chr1	215083692	215083902	1:215083692-215083902	ENSG00000082482
chr1	215114254	215114404	1:215114254-215114404	-
chr1	215140359	215140509	1:215140359-215140509	-
chr1	215146372	215146542	1:215146372-215146542	-
chr1	215156293	215156502	1:215156293-215156502	-
chr1	215191792	215191942	1:215191792-215191942	-
chr1	215192296	215192446	1:215192296-215192446	-
chr1	215212960	215213110	1:215212960-215213110	-
chr1	215228252	215228402	1:215228252-215228402	-
chr1	215234885	215235035	1:215234885-215235035	-
chr1	215242434	215242584	1:215242434-215242584	-
chr1	215243452	215243602	1:215243452-215243602	-
chr1	215274147	215274297	1:215274147-215274297	-
chr1	215277672	215277842	1:215277672-215277842	ENSG00000282265,ENSG00000232809
chr1	215334072	215334222	1:215334072-215334222	ENSG00000282265,ENSG00000232809
chr1	215345852	215346002	1:215345852-215346002	ENSG00000282265,ENSG00000232809
chr1	215444782	215444932	1:215444782-215444932	ENSG00000282265,ENSG00000232809
chr1	215474092	215474242	1:215474092-215474242	ENSG00000282265,ENSG00000232809
chr1	215475847	215475997	1:215475847-215475997	ENSG00000282265
chr1	215476272	215476422	1:215476272-215476422	ENSG00000282265
chr1	215482232	215482382	1:215482232-215482382	ENSG00000282265,ENSG00000232809
chr1	215484173	215484402	1:215484173-215484402	ENSG00000282265
chr1	215486161	215486311	1:215486161-215486311	-
chr1	215517680	215517842	1:215517680-215517842	ENSG00000282265
chr1	215523992	215524142	1:215523992-215524142	ENSG00000282265,ENSG00000232809
chr1	215526652	215526802	1:215526652-215526802	ENSG00000282265,ENSG00000232809
chr1	215543292	215543482	1:215543292-215543482	-
chr1	215566785	215566935	1:215566785-215566935	ENSG00000136636
chr1	215567232	215567402	1:215567232-215567402	ENSG00000136636
chr1	215567812	215568022	1:215567812-215568022	ENSG00000136636
chr1	215568352	215568602	1:215568352-215568602	ENSG00000136636
chr1	215583448	215583622	1:215583448-215583622	-
chr1	215599533	215599683	1:215599533-215599683	ENSG00000136636
chr1	215606653	215606843	1:215606653-215606843	ENSG00000136636
chr1	215623393	215623543	1:215623393-215623543	ENSG00000136636
chr1	215631653	215631803	1:215631653-215631803	ENSG00000202498
chr1	215635889	215636063	1:215635889-215636063	ENSG00000202498
chr1	215636313	215636503	1:215636313-215636503	ENSG00000202498
chr1	215636777	215636979	1:215636777-215636979	ENSG00000202498
chr1	215637313	215637500	1:215637313-215637500	ENSG00000202498
chr1	215660409	215660563	1:215660409-215660563	-
chr1	215661134	215661284	1:215661134-215661284	-
chr1	215682334	215682524	1:215682334-215682524	-
chr1	215710473	215710623	1:215710473-215710623	-
chr1	215720250	215720400	1:215720250-215720400	-
chr1	215749462	215749612	1:215749462-215749612	-
chr1	215776176	215776326	1:215776176-215776326	-
chr1	215780233	215780417	1:215780233-215780417	-
chr1	215785733	215785903	1:215785733-215785903	-
chr1	215786640	215786790	1:215786640-215786790	-
chr1	215793368	215793518	1:215793368-215793518	-
chr1	215824393	215824543	1:215824393-215824543	-
chr1	215836106	215836256	1:215836106-215836256	-
chr1	215845333	215845503	1:215845333-215845503	-
chr1	215860993	215861143	1:215860993-215861143	-
chr1	215865373	215865523	1:215865373-215865523	ENSG00000229242
chr1	215877576	215877726	1:215877576-215877726	ENSG00000229242
chr1	215888287	215888437	1:215888287-215888437	ENSG00000229242
chr1	215932673	215932863	1:215932673-215932863	-
chr1	215957833	215957994	1:215957833-215957994	-
chr1	215970513	215970703	1:215970513-215970703	-
chr1	215987373	215987523	1:215987373-215987523	-
chr1	216034653	216034803	1:216034653-216034803	ENSG00000233620
chr1	216039332	216039483	1:216039332-216039483	-
chr1	216045613	216045763	1:216045613-216045763	-
chr1	216071253	216071443	1:216071253-216071443	ENSG00000233620
chr1	216076853	216077003	1:216076853-216077003	ENSG00000233620
chr1	216092193	216092343	1:216092193-216092343	ENSG00000042781
chr1	216095593	216095743	1:216095593-216095743	-
chr1	216119713	216119883	1:216119713-216119883	-
chr1	216123864	216124014	1:216123864-216124014	-
chr1	216140833	216140983	1:216140833-216140983	-
chr1	216144973	216145123	1:216144973-216145123	-
chr1	216145233	216145383	1:216145233-216145383	-
chr1	216173462	216173612	1:216173462-216173612	-
chr1	216183126	216183283	1:216183126-216183283	ENSG00000236292
chr1	216186933	216187103	1:216186933-216187103	ENSG00000226013,ENSG00000236292
chr1	216193873	216194023	1:216193873-216194023	ENSG00000226013,ENSG00000236292
chr1	216194153	216194323	1:216194153-216194323	ENSG00000226013,ENSG00000236292
chr1	216207314	216207464	1:216207314-216207464	ENSG00000226013
chr1	216221273	216221423	1:216221273-216221423	ENSG00000226013
chr1	216222254	216222404	1:216222254-216222404	-
chr1	216223553	216223703	1:216223553-216223703	-
chr1	216310873	216311023	1:216310873-216311023	-
chr1	216311072	216311222	1:216311072-216311222	-
chr1	216349391	216349541	1:216349391-216349541	-
chr1	216350268	216350418	1:216350268-216350418	-
chr1	216423233	216423383	1:216423233-216423383	ENSG00000042781
chr1	216425693	216425863	1:216425693-216425863	ENSG00000042781
chr1	216428938	216429088	1:216428938-216429088	ENSG00000042781
chr1	216456810	216456960	1:216456810-216456960	-
chr1	216461575	216461725	1:216461575-216461725	-
chr1	216462493	216462683	1:216462493-216462683	-
chr1	216499693	216499843	1:216499693-216499843	-
chr1	216500373	216500523	1:216500373-216500523	-
chr1	216528853	216529173	1:216528853-216529173	-
chr1	216531433	216531583	1:216531433-216531583	-
chr1	216555033	216555183	1:216555033-216555183	-
chr1	216566931	216567083	1:216566931-216567083	-
chr1	216600793	216600943	1:216600793-216600943	-
chr1	216601233	216601403	1:216601233-216601403	-
chr1	216606058	216606208	1:216606058-216606208	-
chr1	216633170	216633320	1:216633170-216633320	-
chr1	216662245	216662423	1:216662245-216662423	-
chr1	216662790	216662940	1:216662790-216662940	-
chr1	216665513	216665663	1:216665513-216665663	-
chr1	216670233	216670411	1:216670233-216670411	-
chr1	216686933	216687083	1:216686933-216687083	-
chr1	216687237	216687387	1:216687237-216687387	-
chr1	216690741	216690900	1:216690741-216690900	-
chr1	216721997	216722147	1:216721997-216722147	ENSG00000196482
chr1	216722973	216723123	1:216722973-216723123	ENSG00000196482
chr1	216723433	216723623	1:216723433-216723623	ENSG00000196482
chr1	216742753	216742906	1:216742753-216742906	-
chr1	216750153	216750323	1:216750153-216750323	-
chr1	216756450	216756600	1:216756450-216756600	-
chr1	216758316	216758466	1:216758316-216758466	-
chr1	216765713	216765883	1:216765713-216765883	-
chr1	216767075	216767225	1:216767075-216767225	-
chr1	216793453	216793603	1:216793453-216793603	-
chr1	216794753	216794911	1:216794753-216794911	-
chr1	216813081	216813231	1:216813081-216813231	-
chr1	216815713	216815863	1:216815713-216815863	-
chr1	216820560	216820723	1:216820560-216820723	-
chr1	216822573	216822723	1:216822573-216822723	-
chr1	216824683	216824833	1:216824683-216824833	-
chr1	216825679	216825829	1:216825679-216825829	-
chr1	216826333	216826483	1:216826333-216826483	-
chr1	216826793	216826943	1:216826793-216826943	-
chr1	216830513	216830685	1:216830513-216830685	-
chr1	216847501	216847651	1:216847501-216847651	-
chr1	216902770	216902920	1:216902770-216902920	-
chr1	216903493	216903643	1:216903493-216903643	-
chr1	216904633	216904783	1:216904633-216904783	-
chr1	216905273	216905483	1:216905273-216905483	-
chr1	216908233	216908383	1:216908233-216908383	-
chr1	216915102	216915252	1:216915102-216915252	-
chr1	216924807	216925161	1:216924807-216925161	-
chr1	216927713	216927871	1:216927713-216927871	-
chr1	216937681	216937831	1:216937681-216937831	ENSG00000196482
chr1	216965573	216965723	1:216965573-216965723	-
chr1	217004819	217004975	1:217004819-217004975	-
chr1	217026653	217026809	1:217026653-217026809	-
chr1	217029333	217029503	1:217029333-217029503	-
chr1	217048453	217048603	1:217048453-217048603	-
chr1	217052759	217052909	1:217052759-217052909	-
chr1	217062653	217062803	1:217062653-217062803	-
chr1	217063393	217063563	1:217063393-217063563	-
chr1	217078433	217078643	1:217078433-217078643	ENSG00000196482
chr1	217088593	217088743	1:217088593-217088743	ENSG00000196482
chr1	217088963	217089263	1:217088963-217089263	ENSG00000196482
chr1	217089813	217089963	1:217089813-217089963	ENSG00000196482
chr1	217090473	217090623	1:217090473-217090623	ENSG00000196482
chr1	217091630	217091780	1:217091630-217091780	ENSG00000196482
chr1	217106553	217106703	1:217106553-217106703	-
chr1	217134613	217134763	1:217134613-217134763	ENSG00000196482
chr1	217134884	217135034	1:217134884-217135034	ENSG00000196482
chr1	217135055	217135205	1:217135055-217135205	ENSG00000196482
chr1	217135213	217135363	1:217135213-217135363	ENSG00000196482
chr1	217135553	217135703	1:217135553-217135703	ENSG00000196482
chr1	217135715	217135865	1:217135715-217135865	ENSG00000196482
chr1	217136131	217136281	1:217136131-217136281	ENSG00000196482
chr1	217137513	217137663	1:217137513-217137663	ENSG00000196482
chr1	217137699	217137999	1:217137699-217137999	ENSG00000196482
chr1	217139693	217139843	1:217139693-217139843	ENSG00000196482
chr1	217181853	217182003	1:217181853-217182003	-
chr1	217188433	217188583	1:217188433-217188583	-
chr1	217191593	217191743	1:217191593-217191743	-
chr1	217193349	217193499	1:217193349-217193499	-
chr1	217228857	217229007	1:217228857-217229007	-
chr1	217251220	217251370	1:217251220-217251370	-
chr1	217263675	217263825	1:217263675-217263825	-
chr1	217272495	217272673	1:217272495-217272673	-
chr1	217311893	217312043	1:217311893-217312043	-
chr1	217332553	217332723	1:217332553-217332723	-
chr1	217334046	217334203	1:217334046-217334203	-
chr1	217344087	217344237	1:217344087-217344237	-
chr1	217355013	217355163	1:217355013-217355163	-
chr1	217379913	217380063	1:217379913-217380063	-
chr1	217393973	217394123	1:217393973-217394123	-
chr1	217418199	217418349	1:217418199-217418349	-
chr1	217453933	217454083	1:217453933-217454083	-
chr1	217534653	217534803	1:217534653-217534803	-
chr1	217540259	217540409	1:217540259-217540409	-
chr1	217562649	217562799	1:217562649-217562799	-
chr1	217574386	217574536	1:217574386-217574536	-
chr1	217574707	217574857	1:217574707-217574857	-
chr1	217590653	217590823	1:217590653-217590823	-
chr1	217602555	217602705	1:217602555-217602705	-
chr1	217617333	217617483	1:217617333-217617483	ENSG00000092978
chr1	217630494	217630644	1:217630494-217630644	ENSG00000162814,ENSG00000092978
chr1	217631013	217631163	1:217631013-217631163	ENSG00000162814,ENSG00000092978
chr1	217631273	217631423	1:217631273-217631423	ENSG00000162814,ENSG00000092978
chr1	217631713	217631883	1:217631713-217631883	ENSG00000162814,ENSG00000092978
chr1	217656898	217657198	1:217656898-217657198	-
chr1	217660873	217661043	1:217660873-217661043	-
chr1	217718153	217718303	1:217718153-217718303	-
chr1	217719030	217719180	1:217719030-217719180	-
chr1	217721733	217721883	1:217721733-217721883	-
chr1	217747293	217747447	1:217747293-217747447	-
chr1	217774336	217774486	1:217774336-217774486	ENSG00000234070
chr1	217789636	217789786	1:217789636-217789786	ENSG00000234070
chr1	217883932	217884163	1:217883932-217884163	ENSG00000231814,ENSG00000228247
chr1	217889513	217889663	1:217889513-217889663	ENSG00000231814,ENSG00000228247
chr1	217907689	217907839	1:217907689-217907839	ENSG00000231814,ENSG00000228247
chr1	217921616	217921803	1:217921616-217921803	ENSG00000286775,ENSG00000230714,ENSG00000228247
chr1	217945183	217945333	1:217945183-217945333	ENSG00000286775,ENSG00000232100
chr1	217953053	217953203	1:217953053-217953203	ENSG00000286775,ENSG00000232100,ENSG00000230714,ENSG00000228247
chr1	217954027	217954177	1:217954027-217954177	ENSG00000232100,ENSG00000230714
chr1	217985773	217985923	1:217985773-217985923	ENSG00000286775,ENSG00000232100,ENSG00000230714,ENSG00000228247
chr1	218112973	218113143	1:218112973-218113143	ENSG00000201493,ENSG00000286775,ENSG00000232100,ENSG00000230714
chr1	218124161	218124311	1:218124161-218124311	ENSG00000201493
chr1	218130991	218131141	1:218130991-218131141	ENSG00000201493
chr1	218156713	218156883	1:218156713-218156883	ENSG00000286775,ENSG00000232100,ENSG00000230714
chr1	218164173	218164323	1:218164173-218164323	ENSG00000232100
chr1	218164553	218164703	1:218164553-218164703	ENSG00000286775,ENSG00000232100,ENSG00000230714
chr1	218164893	218165127	1:218164893-218165127	-
chr1	218165513	218165663	1:218165513-218165663	ENSG00000230714
chr1	218171425	218171583	1:218171425-218171583	-
chr1	218209393	218209543	1:218209393-218209543	-
chr1	218226073	218226223	1:218226073-218226223	-
chr1	218242328	218242478	1:218242328-218242478	-
chr1	218254713	218254863	1:218254713-218254863	-
chr1	218259873	218260023	1:218259873-218260023	-
chr1	218274233	218274383	1:218274233-218274383	-
chr1	218285153	218285303	1:218285153-218285303	ENSG00000229016,ENSG00000067533
chr1	218299513	218299663	1:218299513-218299663	ENSG00000229016
chr1	218304728	218304883	1:218304728-218304883	ENSG00000229016
chr1	218330153	218330323	1:218330153-218330323	ENSG00000223375
chr1	218339373	218339523	1:218339373-218339523	ENSG00000223375
chr1	218345173	218345343	1:218345173-218345343	ENSG00000092969,ENSG00000232480,ENSG00000223375
chr1	218345873	218346023	1:218345873-218346023	ENSG00000092969,ENSG00000232480,ENSG00000223375
chr1	218346893	218347043	1:218346893-218347043	ENSG00000092969,ENSG00000232480
chr1	218347393	218347543	1:218347393-218347543	ENSG00000092969,ENSG00000232480
chr1	218347833	218347983	1:218347833-218347983	ENSG00000092969,ENSG00000232480
chr1	218348113	218348263	1:218348113-218348263	ENSG00000092969,ENSG00000232480,ENSG00000223375
chr1	218351660	218351810	1:218351660-218351810	ENSG00000092969,ENSG00000232480
chr1	218357393	218357543	1:218357393-218357543	-
chr1	218361453	218361603	1:218361453-218361603	-
chr1	218375053	218375203	1:218375053-218375203	-
chr1	218377402	218377583	1:218377402-218377583	-
chr1	218380633	218380803	1:218380633-218380803	ENSG00000281453
chr1	218394575	218394725	1:218394575-218394725	-
chr1	218397793	218397943	1:218397793-218397943	ENSG00000281453
chr1	218398053	218398263	1:218398053-218398263	ENSG00000281453
chr1	218402173	218402403	1:218402173-218402403	ENSG00000281453
chr1	218402637	218402787	1:218402637-218402787	-
chr1	218402813	218402963	1:218402813-218402963	-
chr1	218409033	218409223	1:218409033-218409223	-
chr1	218426373	218426523	1:218426373-218426523	ENSG00000281453,ENSG00000092969
chr1	218430895	218431045	1:218430895-218431045	ENSG00000281453,ENSG00000092969
chr1	218459173	218459323	1:218459173-218459323	ENSG00000228208,ENSG00000281453
chr1	218460033	218460183	1:218460033-218460183	ENSG00000228208,ENSG00000281453
chr1	218460513	218460683	1:218460513-218460683	ENSG00000228208,ENSG00000281453
chr1	218462743	218462893	1:218462743-218462893	ENSG00000228208,ENSG00000281453
chr1	218463673	218463823	1:218463673-218463823	ENSG00000228208,ENSG00000281453
chr1	218476497	218476663	1:218476497-218476663	ENSG00000281453
chr1	218480243	218480393	1:218480243-218480393	-
chr1	218480773	218480963	1:218480773-218480963	ENSG00000281453
chr1	218496693	218496863	1:218496693-218496863	ENSG00000228208,ENSG00000281453
chr1	218499073	218499223	1:218499073-218499223	ENSG00000228208
chr1	218521673	218521862	1:218521673-218521862	ENSG00000228208
chr1	218525522	218525672	1:218525522-218525672	ENSG00000228208
chr1	218527833	218528021	1:218527833-218528021	ENSG00000228208
chr1	218536418	218536568	1:218536418-218536568	ENSG00000212610
chr1	218537613	218537765	1:218537613-218537765	ENSG00000212610
chr1	218557933	218558098	1:218557933-218558098	ENSG00000212610
chr1	218571653	218571803	1:218571653-218571803	-
chr1	218572175	218572325	1:218572175-218572325	-
chr1	218584586	218584736	1:218584586-218584736	-
chr1	218584833	218585023	1:218584833-218585023	-
chr1	218585164	218585314	1:218585164-218585314	-
chr1	218585593	218585743	1:218585593-218585743	-
chr1	218585933	218586083	1:218585933-218586083	-
chr1	218607313	218607463	1:218607313-218607463	-
chr1	218613973	218614203	1:218613973-218614203	-
chr1	218633693	218633843	1:218633693-218633843	-
chr1	218642218	218642368	1:218642218-218642368	-
chr1	218660818	218661000	1:218660818-218661000	-
chr1	218664893	218665063	1:218664893-218665063	-
chr1	218665333	218665488	1:218665333-218665488	-
chr1	218671713	218671863	1:218671713-218671863	-
chr1	218673272	218673422	1:218673272-218673422	-
chr1	218674573	218674723	1:218674573-218674723	-
chr1	218705473	218705636	1:218705473-218705636	-
chr1	218706033	218706183	1:218706033-218706183	-
chr1	218706584	218706734	1:218706584-218706734	-
chr1	218712013	218712163	1:218712013-218712163	-
chr1	218735613	218735763	1:218735613-218735763	-
chr1	218755273	218755423	1:218755273-218755423	-
chr1	218769778	218769928	1:218769778-218769928	-
chr1	218775653	218775903	1:218775653-218775903	-
chr1	218775944	218776094	1:218775944-218776094	-
chr1	218779606	218779756	1:218779606-218779756	-
chr1	218786100	218786250	1:218786100-218786250	-
chr1	218813353	218813503	1:218813353-218813503	-
chr1	218817133	218817303	1:218817133-218817303	-
chr1	218817713	218817923	1:218817713-218817923	ENSG00000225561
chr1	218828273	218828423	1:218828273-218828423	-
chr1	218864113	218864306	1:218864113-218864306	-
chr1	218865644	218865803	1:218865644-218865803	ENSG00000225561
chr1	218874373	218874523	1:218874373-218874523	ENSG00000225561,ENSG00000226693
chr1	218875099	218875249	1:218875099-218875249	ENSG00000226693
chr1	218878513	218878663	1:218878513-218878663	ENSG00000226693
chr1	218880673	218880823	1:218880673-218880823	ENSG00000225561,ENSG00000226693
chr1	218886573	218886743	1:218886573-218886743	ENSG00000225561,ENSG00000226693
chr1	218930993	218931143	1:218930993-218931143	ENSG00000225561
chr1	218946293	218946483	1:218946293-218946483	ENSG00000225561
chr1	218969856	218970006	1:218969856-218970006	-
chr1	218971293	218971653	1:218971293-218971653	ENSG00000225561
chr1	218983939	218984089	1:218983939-218984089	-
chr1	219039130	219039280	1:219039130-219039280	-
chr1	219041833	219041983	1:219041833-219041983	-
chr1	219049653	219049803	1:219049653-219049803	-
chr1	219066693	219066843	1:219066693-219066843	-
chr1	219067133	219067283	1:219067133-219067283	-
chr1	219085153	219085303	1:219085153-219085303	-
chr1	219089033	219089223	1:219089033-219089223	-
chr1	219120733	219120919	1:219120733-219120919	-
chr1	219121353	219121523	1:219121353-219121523	-
chr1	219126393	219126543	1:219126393-219126543	-
chr1	219160113	219160263	1:219160113-219160263	-
chr1	219171673	219171823	1:219171673-219171823	ENSG00000143353,ENSG00000228063
chr1	219173753	219173903	1:219173753-219173903	ENSG00000225920,ENSG00000143353,ENSG00000228063
chr1	219174053	219174203	1:219174053-219174203	ENSG00000143353,ENSG00000228063
chr1	219174793	219174943	1:219174793-219174943	ENSG00000143353,ENSG00000228063
chr1	219182357	219182507	1:219182357-219182507	-
chr1	219204721	219204871	1:219204721-219204871	ENSG00000225920
chr1	219227833	219228063	1:219227833-219228063	ENSG00000223842
chr1	219237331	219237481	1:219237331-219237481	ENSG00000223842
chr1	219257857	219258007	1:219257857-219258007	ENSG00000277007
chr1	219264713	219264863	1:219264713-219264863	ENSG00000277007
chr1	219279393	219279583	1:219279393-219279583	ENSG00000277007
chr1	219298613	219298763	1:219298613-219298763	ENSG00000287676
chr1	219298793	219298983	1:219298793-219298983	ENSG00000287676
chr1	219310353	219310563	1:219310353-219310563	-
chr1	219313153	219313303	1:219313153-219313303	-
chr1	219317873	219318023	1:219317873-219318023	-
chr1	219325153	219325303	1:219325153-219325303	-
chr1	219350307	219350457	1:219350307-219350457	-
chr1	219385933	219386083	1:219385933-219386083	ENSG00000225920
chr1	219399345	219399495	1:219399345-219399495	-
chr1	219416733	219416883	1:219416733-219416883	ENSG00000228536
chr1	219419979	219420148	1:219419979-219420148	ENSG00000228536
chr1	219433106	219433256	1:219433106-219433256	ENSG00000228536
chr1	219461353	219461503	1:219461353-219461503	ENSG00000228536
chr1	219505960	219506110	1:219505960-219506110	-
chr1	219506513	219506723	1:219506513-219506723	-
chr1	219507613	219507763	1:219507613-219507763	-
chr1	219518693	219518843	1:219518693-219518843	-
chr1	219537223	219537374	1:219537223-219537374	-
chr1	219544353	219544503	1:219544353-219544503	-
chr1	219550313	219550463	1:219550313-219550463	ENSG00000238232
chr1	219555433	219555583	1:219555433-219555583	ENSG00000238232
chr1	219555873	219556123	1:219555873-219556123	ENSG00000238232
chr1	219567453	219567623	1:219567453-219567623	ENSG00000215817,ENSG00000238232
chr1	219568926	219569076	1:219568926-219569076	-
chr1	219588054	219588354	1:219588054-219588354	ENSG00000215817
chr1	219621537	219621687	1:219621537-219621687	ENSG00000215817
chr1	219626836	219626986	1:219626836-219626986	ENSG00000215817
chr1	219636182	219636332	1:219636182-219636332	ENSG00000215817
chr1	219660773	219660963	1:219660773-219660963	-
chr1	219661153	219661323	1:219661153-219661323	ENSG00000215817,ENSG00000225920
chr1	219669184	219669334	1:219669184-219669334	-
chr1	219685839	219685989	1:219685839-219685989	-
chr1	219699973	219700163	1:219699973-219700163	-
chr1	219711013	219711163	1:219711013-219711163	-
chr1	219758073	219758223	1:219758073-219758223	ENSG00000252086
chr1	219771153	219771323	1:219771153-219771323	ENSG00000252086
chr1	219812713	219812863	1:219812713-219812863	ENSG00000215817
chr1	219837853	219838003	1:219837853-219838003	-
chr1	219839729	219839879	1:219839729-219839879	-
chr1	219847313	219847463	1:219847313-219847463	-
chr1	219871810	219871960	1:219871810-219871960	-
chr1	219876771	219876921	1:219876771-219876921	-
chr1	219884093	219884243	1:219884093-219884243	-
chr1	219898093	219898303	1:219898093-219898303	-
chr1	219917973	219918123	1:219917973-219918123	ENSG00000196660
chr1	219924335	219924503	1:219924335-219924503	ENSG00000196660
chr1	219926813	219926983	1:219926813-219926983	ENSG00000196660
chr1	219927737	219927887	1:219927737-219927887	ENSG00000196660
chr1	219928133	219928283	1:219928133-219928283	ENSG00000196660
chr1	219928593	219928743	1:219928593-219928743	ENSG00000196660
chr1	219931153	219931343	1:219931153-219931343	ENSG00000196660
chr1	219938833	219938983	1:219938833-219938983	-
chr1	219955113	219955263	1:219955113-219955263	ENSG00000221673,ENSG00000196660
chr1	219959193	219959343	1:219959193-219959343	ENSG00000221673,ENSG00000196660
chr1	219963553	219963703	1:219963553-219963703	ENSG00000136628,ENSG00000221673
chr1	219965325	219965483	1:219965325-219965483	ENSG00000136628,ENSG00000221673
chr1	219988641	219988791	1:219988641-219988791	-
chr1	219991113	219991263	1:219991113-219991263	-
chr1	220013533	220013683	1:220013533-220013683	ENSG00000136628
chr1	220045633	220045803	1:220045633-220045803	ENSG00000136628
chr1	220046073	220046223	1:220046073-220046223	ENSG00000136628
chr1	220046553	220046703	1:220046553-220046703	ENSG00000222370,ENSG00000281696,ENSG00000232134,ENSG00000067704,ENSG00000162813,ENSG00000136628
chr1	220047635	220047785	1:220047635-220047785	ENSG00000136628
chr1	220084593	220084743	1:220084593-220084743	ENSG00000162813
chr1	220086263	220086413	1:220086263-220086413	-
chr1	220089176	220089326	1:220089176-220089326	-
chr1	220089793	220089943	1:220089793-220089943	ENSG00000232134,ENSG00000067704,ENSG00000162813
chr1	220090313	220090483	1:220090313-220090483	ENSG00000067704,ENSG00000162813
chr1	220093412	220093562	1:220093412-220093562	-
chr1	220093660	220093842	1:220093660-220093842	-
chr1	220093953	220094123	1:220093953-220094123	ENSG00000232134,ENSG00000067704,ENSG00000162813
chr1	220094453	220094603	1:220094453-220094603	ENSG00000067704,ENSG00000162813
chr1	220094713	220094863	1:220094713-220094863	ENSG00000067704,ENSG00000162813
chr1	220113261	220113423	1:220113261-220113423	ENSG00000232134,ENSG00000207624,ENSG00000207590,ENSG00000067704
chr1	220119133	220119283	1:220119133-220119283	ENSG00000232134,ENSG00000207624,ENSG00000207590,ENSG00000067704
chr1	220121914	220122103	1:220121914-220122103	ENSG00000232134,ENSG00000207624,ENSG00000207590
chr1	220122253	220122403	1:220122253-220122403	ENSG00000232134,ENSG00000207624,ENSG00000207590,ENSG00000067704
chr1	220124025	220124175	1:220124025-220124175	ENSG00000232134,ENSG00000207624,ENSG00000207590
chr1	220124633	220124783	1:220124633-220124783	ENSG00000232134,ENSG00000207624,ENSG00000207590
chr1	220163127	220163277	1:220163127-220163277	ENSG00000232134
chr1	220189853	220190010	1:220189853-220190010	ENSG00000270585,ENSG00000222370,ENSG00000281696
chr1	220217478	220217643	1:220217478-220217643	ENSG00000218283,ENSG00000270708,ENSG00000270585,ENSG00000222370,ENSG00000281696
chr1	220218773	220218923	1:220218773-220218923	ENSG00000218283,ENSG00000270708,ENSG00000270585,ENSG00000222370,ENSG00000281696,ENSG00000118873
chr1	220272433	220272583	1:220272433-220272583	ENSG00000233012,ENSG00000213033,ENSG00000218283,ENSG00000270708,ENSG00000270585,ENSG00000222370,ENSG00000281696,ENSG00000118873,ENSG00000232134
chr1	220274453	220274670	1:220274453-220274670	ENSG00000213033,ENSG00000118873
chr1	220281173	220281343	1:220281173-220281343	-
chr1	220296353	220296503	1:220296353-220296503	ENSG00000232883,ENSG00000230318,ENSG00000218283
chr1	220300533	220300683	1:220300533-220300683	ENSG00000233012,ENSG00000232883,ENSG00000230318,ENSG00000218283,ENSG00000222370,ENSG00000281696
chr1	220300973	220301123	1:220300973-220301123	ENSG00000232883,ENSG00000230318
chr1	220313693	220313886	1:220313693-220313886	ENSG00000232883,ENSG00000230318
chr1	220326733	220326883	1:220326733-220326883	ENSG00000232883,ENSG00000230318
chr1	220330373	220330563	1:220330373-220330563	ENSG00000232883,ENSG00000230318
chr1	220337453	220337623	1:220337453-220337623	ENSG00000232883,ENSG00000230318
chr1	220343790	220343970	1:220343790-220343970	-
chr1	220363332	220363482	1:220363332-220363482	ENSG00000226927
chr1	220368613	220368803	1:220368613-220368803	ENSG00000226927
chr1	220370173	220370343	1:220370173-220370343	ENSG00000226927
chr1	220370473	220370643	1:220370473-220370643	ENSG00000226927
chr1	220371493	220371643	1:220371493-220371643	ENSG00000226927
chr1	220371716	220371866	1:220371716-220371866	ENSG00000226927
chr1	220378693	220378843	1:220378693-220378843	ENSG00000226927
chr1	220378973	220379123	1:220378973-220379123	ENSG00000226927
chr1	220384119	220384269	1:220384119-220384269	-
chr1	220407213	220407383	1:220407213-220407383	ENSG00000260505
chr1	220420796	220420965	1:220420796-220420965	-
chr1	220427053	220427203	1:220427053-220427203	-
chr1	220430196	220430346	1:220430196-220430346	-
chr1	220432533	220432703	1:220432533-220432703	ENSG00000235163
chr1	220451052	220451202	1:220451052-220451202	ENSG00000234863,ENSG00000235163
chr1	220451653	220451803	1:220451653-220451803	ENSG00000226226,ENSG00000234863,ENSG00000235163
chr1	220459074	220459224	1:220459074-220459224	ENSG00000226226,ENSG00000234863,ENSG00000235163
chr1	220462793	220462943	1:220462793-220462943	ENSG00000226226,ENSG00000234863
chr1	220483813	220484003	1:220483813-220484003	ENSG00000231529,ENSG00000226226
chr1	220484226	220484376	1:220484226-220484376	ENSG00000231529
chr1	220485213	220485383	1:220485213-220485383	ENSG00000231529
chr1	220486990	220487140	1:220486990-220487140	ENSG00000231529
chr1	220487333	220487503	1:220487333-220487503	ENSG00000233012,ENSG00000231529,ENSG00000226226
chr1	220487573	220487723	1:220487573-220487723	ENSG00000233012,ENSG00000231529,ENSG00000226226
chr1	220490574	220490724	1:220490574-220490724	ENSG00000231529
chr1	220497315	220497539	1:220497315-220497539	-
chr1	220498305	220498455	1:220498305-220498455	-
chr1	220503338	220503488	1:220503338-220503488	-
chr1	220511874	220512063	1:220511874-220512063	-
chr1	220526413	220526563	1:220526413-220526563	ENSG00000116141
chr1	220527413	220527563	1:220527413-220527563	ENSG00000116141
chr1	220528093	220528243	1:220528093-220528243	ENSG00000116141
chr1	220528593	220528743	1:220528593-220528743	ENSG00000116141
chr1	220529143	220529323	1:220529143-220529323	ENSG00000116141
chr1	220529511	220529661	1:220529511-220529661	ENSG00000116141
chr1	220529913	220530063	1:220529913-220530063	ENSG00000116141
chr1	220545153	220545303	1:220545153-220545303	ENSG00000233012
chr1	220549673	220549857	1:220549673-220549857	-
chr1	220565788	220565938	1:220565788-220565938	ENSG00000243872
chr1	220578379	220578529	1:220578379-220578529	ENSG00000243872
chr1	220680193	220680363	1:220680193-220680363	ENSG00000233012
chr1	220690193	220690363	1:220690193-220690363	ENSG00000162817,ENSG00000233012
chr1	220691393	220691563	1:220691393-220691563	ENSG00000162817
chr1	220733153	220733303	1:220733153-220733303	ENSG00000117791,ENSG00000162817,ENSG00000233012
chr1	220734613	220734763	1:220734613-220734763	ENSG00000117791,ENSG00000162817,ENSG00000233012
chr1	220748153	220748303	1:220748153-220748303	ENSG00000117791
chr1	220748718	220748903	1:220748718-220748903	ENSG00000117791
chr1	220762133	220762283	1:220762133-220762283	ENSG00000117791
chr1	220767407	220767557	1:220767407-220767557	-
chr1	220767753	220767923	1:220767753-220767923	ENSG00000117791
chr1	220768013	220768163	1:220768013-220768163	-
chr1	220768373	220768543	1:220768373-220768543	-
chr1	220769215	220769365	1:220769215-220769365	-
chr1	220775353	220775520	1:220775353-220775520	ENSG00000117791
chr1	220776813	220776963	1:220776813-220776963	ENSG00000286231,ENSG00000186205,ENSG00000117791,ENSG00000233012
chr1	220778097	220778247	1:220778097-220778247	-
chr1	220786253	220786443	1:220786253-220786443	ENSG00000286231,ENSG00000186205
chr1	220786813	220786963	1:220786813-220786963	ENSG00000286231,ENSG00000186205
chr1	220787413	220787583	1:220787413-220787583	ENSG00000286231,ENSG00000186205
chr1	220788295	220788463	1:220788295-220788463	ENSG00000286231,ENSG00000186205
chr1	220803518	220803668	1:220803518-220803668	ENSG00000186205
chr1	220803753	220803943	1:220803753-220803943	ENSG00000186205
chr1	220810273	220810423	1:220810273-220810423	ENSG00000238078,ENSG00000272823,ENSG00000276642,ENSG00000221571
chr1	220818873	220819043	1:220818873-220819043	ENSG00000238078,ENSG00000272823,ENSG00000276642,ENSG00000221571
chr1	220826293	220826443	1:220826293-220826443	ENSG00000238078,ENSG00000272823,ENSG00000276642,ENSG00000221571
chr1	220828261	220828415	1:220828261-220828415	ENSG00000238078,ENSG00000272823,ENSG00000276642,ENSG00000221571
chr1	220843663	220843963	1:220843663-220843963	ENSG00000238078,ENSG00000272823,ENSG00000276642,ENSG00000221571
chr1	220874313	220874463	1:220874313-220874463	ENSG00000136630
chr1	220877152	220877323	1:220877152-220877323	ENSG00000136630,ENSG00000257551
chr1	220877453	220877603	1:220877453-220877603	ENSG00000136630,ENSG00000257551
chr1	220878513	220878663	1:220878513-220878663	ENSG00000136630,ENSG00000257551
chr1	220879193	220879383	1:220879193-220879383	ENSG00000136630,ENSG00000257551
chr1	220879597	220879783	1:220879597-220879783	ENSG00000136630,ENSG00000257551
chr1	220880073	220880223	1:220880073-220880223	ENSG00000136630,ENSG00000257551
chr1	220881393	220881543	1:220881393-220881543	ENSG00000136630,ENSG00000257551
chr1	220882313	220882463	1:220882313-220882463	ENSG00000136630,ENSG00000257551
chr1	220884533	220884703	1:220884533-220884703	ENSG00000136630,ENSG00000257551
chr1	220887493	220887710	1:220887493-220887710	ENSG00000136630,ENSG00000257551
chr1	220894393	220894543	1:220894393-220894543	-
chr1	220908833	220908987	1:220908833-220908987	-
chr1	220925806	220925956	1:220925806-220925956	-
chr1	220927553	220927723	1:220927553-220927723	-
chr1	220957333	220957503	1:220957333-220957503	-
chr1	220962073	220962283	1:220962073-220962283	-
chr1	220967290	220967440	1:220967290-220967440	-
chr1	220990532	220990709	1:220990532-220990709	-
chr1	220991213	220991650	1:220991213-220991650	-
chr1	220992193	220992463	1:220992193-220992463	-
chr1	221029897	221030047	1:221029897-221030047	-
chr1	221046553	221046703	1:221046553-221046703	-
chr1	221047687	221047849	1:221047687-221047849	-
chr1	221084487	221084637	1:221084487-221084637	ENSG00000226211
chr1	221097793	221097963	1:221097793-221097963	ENSG00000226211
chr1	221098113	221098263	1:221098113-221098263	ENSG00000226211
chr1	221100653	221100823	1:221100653-221100823	ENSG00000226211
chr1	221117573	221117763	1:221117573-221117763	ENSG00000226211
chr1	221149271	221149421	1:221149271-221149421	ENSG00000226211
chr1	221164070	221164220	1:221164070-221164220	ENSG00000226211
chr1	221174713	221174863	1:221174713-221174863	ENSG00000226211
chr1	221176706	221176856	1:221176706-221176856	ENSG00000226211
chr1	221203573	221203723	1:221203573-221203723	ENSG00000226211
chr1	221241719	221241869	1:221241719-221241869	-
chr1	221263893	221264063	1:221263893-221264063	-
chr1	221268386	221268536	1:221268386-221268536	-
chr1	221284193	221284343	1:221284193-221284343	-
chr1	221294353	221294541	1:221294353-221294541	-
chr1	221308913	221309123	1:221308913-221309123	-
chr1	221328057	221328207	1:221328057-221328207	ENSG00000234754
chr1	221335273	221335592	1:221335273-221335592	ENSG00000234754
chr1	221335593	221335743	1:221335593-221335743	ENSG00000234754
chr1	221335793	221335943	1:221335793-221335943	ENSG00000234754
chr1	221336359	221336509	1:221336359-221336509	ENSG00000234754
chr1	221347813	221347963	1:221347813-221347963	ENSG00000234754
chr1	221366851	221367001	1:221366851-221367001	-
chr1	221371713	221371863	1:221371713-221371863	-
chr1	221376377	221376527	1:221376377-221376527	-
chr1	221435553	221435703	1:221435553-221435703	-
chr1	221439493	221439643	1:221439493-221439643	-
chr1	221440193	221440343	1:221440193-221440343	-
chr1	221440695	221440863	1:221440695-221440863	-
chr1	221458553	221458705	1:221458553-221458705	-
chr1	221470367	221470517	1:221470367-221470517	-
chr1	221478173	221478323	1:221478173-221478323	ENSG00000286421,ENSG00000232436
chr1	221487903	221488053	1:221487903-221488053	-
chr1	221494773	221494943	1:221494773-221494943	ENSG00000232436
chr1	221510893	221511043	1:221510893-221511043	ENSG00000232436
chr1	221543793	221543963	1:221543793-221543963	ENSG00000286421,ENSG00000227585,ENSG00000286398
chr1	221549029	221549179	1:221549029-221549179	ENSG00000286421,ENSG00000227585,ENSG00000286398
chr1	221575713	221575863	1:221575713-221575863	ENSG00000286421,ENSG00000227585
chr1	221576414	221576564	1:221576414-221576564	ENSG00000286421
chr1	221612593	221612743	1:221612593-221612743	ENSG00000286421
chr1	221620833	221620983	1:221620833-221620983	-
chr1	221621205	221621355	1:221621205-221621355	-
chr1	221634669	221634883	1:221634669-221634883	-
chr1	221655993	221656184	1:221655993-221656184	-
chr1	221667379	221667529	1:221667379-221667529	-
chr1	221667613	221667783	1:221667613-221667783	-
chr1	221667966	221668116	1:221667966-221668116	-
chr1	221668211	221668361	1:221668211-221668361	-
chr1	221669653	221669804	1:221669653-221669804	-
chr1	221708212	221708363	1:221708212-221708363	-
chr1	221709093	221709263	1:221709093-221709263	ENSG00000143507
chr1	221712333	221712503	1:221712333-221712503	ENSG00000143507
chr1	221714513	221714703	1:221714513-221714703	-
chr1	221715333	221715516	1:221715333-221715516	-
chr1	221715573	221715763	1:221715573-221715763	-
chr1	221716703	221716853	1:221716703-221716853	-
chr1	221716953	221717166	1:221716953-221717166	-
chr1	221717591	221717741	1:221717591-221717741	-
chr1	221718393	221718563	1:221718393-221718563	-
chr1	221740553	221740703	1:221740553-221740703	ENSG00000143507
chr1	221741313	221741463	1:221741313-221741463	ENSG00000143507
chr1	221741492	221741763	1:221741492-221741763	ENSG00000143507
chr1	221742173	221742343	1:221742173-221742343	ENSG00000238042,ENSG00000200033,ENSG00000143507,ENSG00000286421,ENSG00000227585,ENSG00000286398
chr1	221742873	221743043	1:221742873-221743043	ENSG00000143507,ENSG00000286421
chr1	221743293	221743463	1:221743293-221743463	ENSG00000143507
chr1	221743788	221743938	1:221743788-221743938	-
chr1	221774473	221774623	1:221774473-221774623	-
chr1	221781228	221781378	1:221781228-221781378	-
chr1	221782565	221782715	1:221782565-221782715	-
chr1	221802233	221802403	1:221802233-221802403	-
chr1	221808767	221808917	1:221808767-221808917	-
chr1	221817045	221817203	1:221817045-221817203	-
chr1	221839933	221840083	1:221839933-221840083	ENSG00000200033,ENSG00000227925
chr1	221845993	221846143	1:221845993-221846143	ENSG00000200033,ENSG00000227925
chr1	221884954	221885104	1:221884954-221885104	-
chr1	221886824	221886974	1:221886824-221886974	-
chr1	221887213	221887363	1:221887213-221887363	ENSG00000238042
chr1	221891833	221892021	1:221891833-221892021	-
chr1	221961773	221961943	1:221961773-221961943	ENSG00000228437,ENSG00000238042
chr1	221963859	221964043	1:221963859-221964043	ENSG00000228437
chr1	221965394	221965544	1:221965394-221965544	ENSG00000228437
chr1	221979800	221979950	1:221979800-221979950	ENSG00000238042
chr1	221987981	221988131	1:221987981-221988131	ENSG00000238042
chr1	221991372	221991522	1:221991372-221991522	-
chr1	222009208	222009383	1:222009208-222009383	-
chr1	222042333	222042483	1:222042333-222042483	-
chr1	222043613	222043803	1:222043613-222043803	ENSG00000232679
chr1	222044033	222044223	1:222044033-222044223	ENSG00000232679
chr1	222044498	222044648	1:222044498-222044648	-
chr1	222048978	222049128	1:222048978-222049128	ENSG00000232679
chr1	222061833	222062123	1:222061833-222062123	ENSG00000232679
chr1	222069013	222069215	1:222069013-222069215	ENSG00000232679
chr1	222073713	222073863	1:222073713-222073863	ENSG00000232679
chr1	222096268	222096423	1:222096268-222096423	-
chr1	222097745	222097903	1:222097745-222097903	-
chr1	222105195	222105345	1:222105195-222105345	-
chr1	222105453	222105603	1:222105453-222105603	-
chr1	222126253	222126443	1:222126253-222126443	-
chr1	222167133	222167303	1:222167133-222167303	-
chr1	222171153	222171303	1:222171153-222171303	-
chr1	222202998	222203203	1:222202998-222203203	-
chr1	222233553	222233723	1:222233553-222233723	ENSG00000227613
chr1	222240653	222240803	1:222240653-222240803	ENSG00000227613
chr1	222243954	222244104	1:222243954-222244104	ENSG00000227613
chr1	222283230	222283380	1:222283230-222283380	ENSG00000227613
chr1	222283678	222283828	1:222283678-222283828	ENSG00000227613
chr1	222288173	222288323	1:222288173-222288323	ENSG00000227613
chr1	222310951	222311101	1:222310951-222311101	-
chr1	222314393	222314556	1:222314393-222314556	-
chr1	222331493	222331663	1:222331493-222331663	ENSG00000227613
chr1	222370033	222370183	1:222370033-222370183	ENSG00000236230
chr1	222370253	222370403	1:222370253-222370403	ENSG00000236230
chr1	222386858	222387008	1:222386858-222387008	ENSG00000236230
chr1	222387513	222387663	1:222387513-222387663	ENSG00000236230
chr1	222441074	222441263	1:222441074-222441263	ENSG00000226643
chr1	222454913	222455083	1:222454913-222455083	ENSG00000226643
chr1	222455233	222455383	1:222455233-222455383	ENSG00000222399,ENSG00000276997,ENSG00000234419,ENSG00000226643
chr1	222455533	222455683	1:222455533-222455683	ENSG00000226643
chr1	222463433	222463583	1:222463433-222463583	ENSG00000234419
chr1	222464933	222465083	1:222464933-222465083	ENSG00000276997,ENSG00000234419
chr1	222465493	222465663	1:222465493-222465663	ENSG00000272750,ENSG00000229399,ENSG00000225265,ENSG00000222399,ENSG00000276997,ENSG00000234419
chr1	222476570	222476720	1:222476570-222476720	ENSG00000276997
chr1	222521413	222521603	1:222521413-222521603	ENSG00000143512,ENSG00000267305,ENSG00000222399,ENSG00000276997
chr1	222521713	222521863	1:222521713-222521863	ENSG00000143512,ENSG00000267305,ENSG00000222399,ENSG00000276997
chr1	222524004	222524154	1:222524004-222524154	ENSG00000143512,ENSG00000267305,ENSG00000222399
chr1	222546145	222546295	1:222546145-222546295	ENSG00000143512
chr1	222546553	222546783	1:222546553-222546783	ENSG00000143512,ENSG00000222399,ENSG00000276997
chr1	222547055	222547223	1:222547055-222547223	ENSG00000143512,ENSG00000222399,ENSG00000276997
chr1	222547520	222547670	1:222547520-222547670	ENSG00000143512
chr1	222548073	222548223	1:222548073-222548223	ENSG00000143512
chr1	222556353	222556503	1:222556353-222556503	ENSG00000222399
chr1	222557253	222557403	1:222557253-222557403	-
chr1	222589314	222589464	1:222589314-222589464	ENSG00000225265,ENSG00000143498
chr1	222589833	222589983	1:222589833-222589983	ENSG00000225265,ENSG00000143498
chr1	222613733	222613883	1:222613733-222613883	-
chr1	222616633	222616803	1:222616633-222616803	-
chr1	222617713	222617883	1:222617713-222617883	ENSG00000272750,ENSG00000229399,ENSG00000154305,ENSG00000225265,ENSG00000143498,ENSG00000222399,ENSG00000276997,ENSG00000234419
chr1	222617993	222618203	1:222617993-222618203	ENSG00000154305,ENSG00000225265,ENSG00000143498,ENSG00000276997
chr1	222618553	222618783	1:222618553-222618783	ENSG00000154305
chr1	222618933	222619143	1:222618933-222619143	ENSG00000154305
chr1	222634533	222634683	1:222634533-222634683	ENSG00000272750,ENSG00000229399,ENSG00000154305,ENSG00000222399,ENSG00000276997,ENSG00000234419
chr1	222644153	222644323	1:222644153-222644323	ENSG00000162819,ENSG00000186063,ENSG00000272750,ENSG00000229399,ENSG00000154305,ENSG00000225265,ENSG00000143498,ENSG00000222399,ENSG00000276997,ENSG00000234419
chr1	222670774	222670924	1:222670774-222670924	ENSG00000272750
chr1	222702336	222702486	1:222702336-222702486	-
chr1	222711373	222711563	1:222711373-222711563	ENSG00000162819,ENSG00000186063
chr1	222711733	222711883	1:222711733-222711883	ENSG00000162819,ENSG00000186063
chr1	222712013	222712183	1:222712013-222712183	ENSG00000162819,ENSG00000186063
chr1	222712453	222712603	1:222712453-222712603	ENSG00000162819,ENSG00000186063,ENSG00000272750
chr1	222712713	222712883	1:222712713-222712883	ENSG00000162819,ENSG00000186063,ENSG00000272750
chr1	222713213	222713383	1:222713213-222713383	ENSG00000287684,ENSG00000162819,ENSG00000186063,ENSG00000272750
chr1	222737153	222737303	1:222737153-222737303	ENSG00000197520
chr1	222738813	222738963	1:222738813-222738963	ENSG00000197520
chr1	222754493	222754643	1:222754493-222754643	ENSG00000287684,ENSG00000197520
chr1	222754857	222755007	1:222754857-222755007	ENSG00000287684,ENSG00000197520
chr1	222757793	222757983	1:222757793-222757983	ENSG00000287684
chr1	222758013	222758163	1:222758013-222758163	ENSG00000287684
chr1	222791382	222791558	1:222791382-222791558	ENSG00000287684
chr1	222792853	222793023	1:222792853-222793023	ENSG00000287684
chr1	222798253	222798423	1:222798253-222798423	ENSG00000287684
chr1	222799089	222799239	1:222799089-222799239	-
chr1	222811813	222811963	1:222811813-222811963	ENSG00000154309
chr1	222814973	222815123	1:222814973-222815123	ENSG00000154309
chr1	222815293	222815463	1:222815293-222815463	ENSG00000154309
chr1	222817633	222817783	1:222817633-222817783	ENSG00000154309
chr1	222829053	222829203	1:222829053-222829203	-
chr1	222830033	222830203	1:222830033-222830203	ENSG00000154309
chr1	222843492	222843642	1:222843492-222843642	-
chr1	222844153	222844323	1:222844153-222844323	-
chr1	222852447	222852603	1:222852447-222852603	-
chr1	222892213	222892363	1:222892213-222892363	-
chr1	222897916	222898203	1:222897916-222898203	-
chr1	222909730	222909880	1:222909730-222909880	-
chr1	222911969	222912119	1:222911969-222912119	-
chr1	222915342	222915492	1:222915342-222915492	-
chr1	222923653	222923826	1:222923653-222923826	-
chr1	222928373	222928543	1:222928373-222928543	ENSG00000234523,ENSG00000154309
chr1	222954912	222955062	1:222954912-222955062	ENSG00000234523
chr1	222974613	222974871	1:222974613-222974871	ENSG00000234523
chr1	223000673	223001042	1:223000673-223001042	-
chr1	223011011	223011167	1:223011011-223011167	-
chr1	223014263	223014413	1:223014263-223014413	-
chr1	223022633	223022783	1:223022633-223022783	-
chr1	223023093	223023323	1:223023093-223023323	-
chr1	223030503	223030653	1:223030503-223030653	-
chr1	223031821	223032003	1:223031821-223032003	-
chr1	223046113	223046283	1:223046113-223046283	-
chr1	223075012	223075162	1:223075012-223075162	-
chr1	223081433	223081603	1:223081433-223081603	ENSG00000287338,ENSG00000287684,ENSG00000197520
chr1	223084736	223084886	1:223084736-223084886	-
chr1	223087313	223087483	1:223087313-223087483	-
chr1	223087693	223087923	1:223087693-223087923	-
chr1	223090153	223090323	1:223090153-223090323	ENSG00000287338,ENSG00000287684
chr1	223103273	223103443	1:223103273-223103443	ENSG00000287338
chr1	223109733	223109923	1:223109733-223109923	ENSG00000287338
chr1	223114993	223115163	1:223114993-223115163	-
chr1	223118553	223118703	1:223118553-223118703	-
chr1	223123813	223123963	1:223123813-223123963	-
chr1	223129393	223129563	1:223129393-223129563	ENSG00000187554
chr1	223133439	223133643	1:223133439-223133643	-
chr1	223133813	223133983	1:223133813-223133983	ENSG00000236846,ENSG00000187554
chr1	223134113	223134283	1:223134113-223134283	ENSG00000187554
chr1	223137513	223137663	1:223137513-223137663	ENSG00000236846,ENSG00000187554
chr1	223137767	223137917	1:223137767-223137917	ENSG00000236846,ENSG00000187554
chr1	223141093	223141303	1:223141093-223141303	ENSG00000236846,ENSG00000187554
chr1	223142333	223142483	1:223142333-223142483	ENSG00000236846,ENSG00000187554
chr1	223143113	223143303	1:223143113-223143303	ENSG00000236846,ENSG00000187554
chr1	223143867	223144103	1:223143867-223144103	ENSG00000236846,ENSG00000187554
chr1	223175133	223175303	1:223175133-223175303	ENSG00000226601
chr1	223177789	223177983	1:223177789-223177983	ENSG00000226601
chr1	223233653	223233803	1:223233653-223233803	ENSG00000143502
chr1	223248476	223248683	1:223248476-223248683	-
chr1	223250433	223250583	1:223250433-223250583	-
chr1	223258793	223258963	1:223258793-223258963	ENSG00000251789
chr1	223269058	223269358	1:223269058-223269358	-
chr1	223319497	223319797	1:223319497-223319797	-
chr1	223320323	223320473	1:223320323-223320473	-
chr1	223341215	223341403	1:223341215-223341403	ENSG00000251789
chr1	223344513	223344664	1:223344513-223344664	ENSG00000251789
chr1	223345874	223346024	1:223345874-223346024	ENSG00000251789
chr1	223358918	223359068	1:223358918-223359068	ENSG00000251789,ENSG00000143502
chr1	223363093	223363503	1:223363093-223363503	ENSG00000251789,ENSG00000143502
chr1	223363573	223363723	1:223363573-223363723	ENSG00000251789,ENSG00000143502
chr1	223364113	223364283	1:223364113-223364283	ENSG00000251789,ENSG00000143502
chr1	223365133	223365283	1:223365133-223365283	ENSG00000251789,ENSG00000143502
chr1	223390738	223390888	1:223390738-223390888	ENSG00000178395,ENSG00000251789
chr1	223403293	223403443	1:223403293-223403443	ENSG00000178395,ENSG00000251789
chr1	223417622	223417772	1:223417622-223417772	-
chr1	223419748	223419898	1:223419748-223419898	-
chr1	223421753	223421918	1:223421753-223421918	-
chr1	223423033	223423183	1:223423033-223423183	-
chr1	223478853	223479003	1:223478853-223479003	-
chr1	223479853	223480010	1:223479853-223480010	-
chr1	223500693	223500863	1:223500693-223500863	-
chr1	223531853	223532023	1:223531853-223532023	ENSG00000203697
chr1	223550652	223550833	1:223550652-223550833	ENSG00000203697
chr1	223620433	223620583	1:223620433-223620583	ENSG00000203697
chr1	223620622	223620772	1:223620622-223620772	ENSG00000203697
chr1	223621373	223621523	1:223621373-223621523	ENSG00000203697
chr1	223622413	223622563	1:223622413-223622563	ENSG00000203697
chr1	223628304	223628463	1:223628304-223628463	ENSG00000203697
chr1	223628793	223628963	1:223628793-223628963	ENSG00000203697
chr1	223639349	223639499	1:223639349-223639499	ENSG00000227002
chr1	223641593	223641743	1:223641593-223641743	ENSG00000227002
chr1	223642393	223642543	1:223642393-223642543	ENSG00000227002
chr1	223654213	223654363	1:223654213-223654363	ENSG00000227002,ENSG00000203697
chr1	223655293	223655443	1:223655293-223655443	ENSG00000203697
chr1	223664231	223664381	1:223664231-223664381	ENSG00000203697
chr1	223665653	223665843	1:223665653-223665843	ENSG00000203697
chr1	223670573	223670723	1:223670573-223670723	ENSG00000203697
chr1	223684293	223684443	1:223684293-223684443	ENSG00000212398
chr1	223695313	223695483	1:223695313-223695483	ENSG00000212398
chr1	223696531	223696681	1:223696531-223696681	ENSG00000212398
chr1	223698313	223698483	1:223698313-223698483	ENSG00000162909,ENSG00000212398
chr1	223700384	223700534	1:223700384-223700534	-
chr1	223701033	223701203	1:223701033-223701203	ENSG00000162909,ENSG00000212398
chr1	223701353	223701523	1:223701353-223701523	ENSG00000162909,ENSG00000212398
chr1	223706213	223706383	1:223706213-223706383	ENSG00000162909
chr1	223707293	223707443	1:223707293-223707443	ENSG00000162909
chr1	223707610	223707763	1:223707610-223707763	ENSG00000162909
chr1	223707853	223708043	1:223707853-223708043	ENSG00000162909
chr1	223708073	223708253	1:223708073-223708253	ENSG00000162909
chr1	223709748	223709898	1:223709748-223709898	-
chr1	223710614	223710764	1:223710614-223710764	-
chr1	223712373	223712543	1:223712373-223712543	ENSG00000212157,ENSG00000162909
chr1	223712731	223712881	1:223712731-223712881	-
chr1	223715433	223715583	1:223715433-223715583	ENSG00000162909
chr1	223716253	223716403	1:223716253-223716403	-
chr1	223716813	223716963	1:223716813-223716963	-
chr1	223717153	223717303	1:223717153-223717303	-
chr1	223717653	223717803	1:223717653-223717803	-
chr1	223718916	223719066	1:223718916-223719066	-
chr1	223719633	223719808	1:223719633-223719808	-
chr1	223719853	223720128	1:223719853-223720128	-
chr1	223721033	223721183	1:223721033-223721183	-
chr1	223726813	223726963	1:223726813-223726963	-
chr1	223727693	223727843	1:223727693-223727843	-
chr1	223731533	223731703	1:223731533-223731703	-
chr1	223733165	223733465	1:223733165-223733465	-
chr1	223733971	223734121	1:223733971-223734121	-
chr1	223738553	223738723	1:223738553-223738723	-
chr1	223739873	223740023	1:223739873-223740023	-
chr1	223748142	223748292	1:223748142-223748292	-
chr1	223748473	223748623	1:223748473-223748623	-
chr1	223748953	223749103	1:223748953-223749103	ENSG00000162909
chr1	223749213	223749383	1:223749213-223749383	ENSG00000162909
chr1	223765353	223765543	1:223765353-223765543	ENSG00000162909
chr1	223771873	223772043	1:223771873-223772043	ENSG00000162909
chr1	223772193	223772363	1:223772193-223772363	ENSG00000162909
chr1	223776093	223776243	1:223776093-223776243	ENSG00000162909
chr1	223776632	223776803	1:223776632-223776803	-
chr1	223776893	223777043	1:223776893-223777043	-
chr1	223777133	223777283	1:223777133-223777283	-
chr1	223781073	223781243	1:223781073-223781243	-
chr1	223793837	223793987	1:223793837-223793987	-
chr1	223794253	223794427	1:223794253-223794427	-
chr1	223811773	223811923	1:223811773-223811923	-
chr1	223819833	223820043	1:223819833-223820043	ENSG00000143514
chr1	223825973	223826123	1:223825973-223826123	ENSG00000143514
chr1	223831979	223832129	1:223831979-223832129	-
chr1	223832633	223832783	1:223832633-223832783	-
chr1	223835015	223835165	1:223835015-223835165	-
chr1	223835833	223835983	1:223835833-223835983	-
chr1	223836673	223836843	1:223836673-223836843	-
chr1	223837862	223838012	1:223837862-223838012	-
chr1	223844642	223844834	1:223844642-223844834	-
chr1	223844913	223845103	1:223844913-223845103	ENSG00000188460,ENSG00000227621,ENSG00000143514
chr1	223845373	223845543	1:223845373-223845543	ENSG00000188460,ENSG00000227621,ENSG00000143514
chr1	223845993	223846163	1:223845993-223846163	ENSG00000229930,ENSG00000188460,ENSG00000227621,ENSG00000143514
chr1	223846773	223846943	1:223846773-223846943	ENSG00000188460,ENSG00000227621,ENSG00000143514
chr1	223872473	223872803	1:223872473-223872803	ENSG00000188460,ENSG00000227621
chr1	223886693	223886863	1:223886693-223886863	ENSG00000188460,ENSG00000227621
chr1	223888153	223888343	1:223888153-223888343	ENSG00000188460,ENSG00000227621
chr1	223931557	223931707	1:223931557-223931707	-
chr1	223948566	223948716	1:223948566-223948716	ENSG00000233771
chr1	223951869	223952019	1:223951869-223952019	ENSG00000233771
chr1	223992593	223992743	1:223992593-223992743	ENSG00000206887,ENSG00000229742,ENSG00000229930,ENSG00000278467,ENSG00000185495,ENSG00000212157,ENSG00000272645,ENSG00000233771
chr1	223993029	223993203	1:223993029-223993203	ENSG00000278467,ENSG00000272645
chr1	223993287	223993437	1:223993287-223993437	-
chr1	223993733	223993883	1:223993733-223993883	-
chr1	224004653	224004823	1:224004653-224004823	ENSG00000185495
chr1	224006120	224006270	1:224006120-224006270	-
chr1	224029785	224029935	1:224029785-224029935	ENSG00000229930,ENSG00000212157
chr1	224050913	224051063	1:224050913-224051063	ENSG00000229930,ENSG00000212157
chr1	224057593	224057743	1:224057593-224057743	-
chr1	224063793	224063943	1:224063793-224063943	-
chr1	224065545	224065703	1:224065545-224065703	-
chr1	224068758	224068908	1:224068758-224068908	-
chr1	224076144	224076294	1:224076144-224076294	-
chr1	224080221	224080400	1:224080221-224080400	-
chr1	224106813	224106963	1:224106813-224106963	ENSG00000143756,ENSG00000252484
chr1	224113993	224114143	1:224113993-224114143	ENSG00000206887,ENSG00000229742,ENSG00000221406,ENSG00000143748,ENSG00000143756,ENSG00000252484,ENSG00000229930,ENSG00000233771
chr1	224114473	224114643	1:224114473-224114643	ENSG00000143756,ENSG00000252484
chr1	224114873	224115023	1:224114873-224115023	ENSG00000143756,ENSG00000252484
chr1	224116273	224116423	1:224116273-224116423	ENSG00000143756
chr1	224125954	224126104	1:224125954-224126104	-
chr1	224144262	224144412	1:224144262-224144412	-
chr1	224152904	224153103	1:224152904-224153103	-
chr1	224168933	224169083	1:224168933-224169083	-
chr1	224170773	224170923	1:224170773-224170923	ENSG00000201898,ENSG00000236773
chr1	224175733	224175903	1:224175733-224175903	ENSG00000201898,ENSG00000143753,ENSG00000236773
chr1	224182329	224182479	1:224182329-224182479	ENSG00000201898,ENSG00000143753,ENSG00000236773
chr1	224183093	224183263	1:224183093-224183263	ENSG00000206887,ENSG00000221406,ENSG00000201898,ENSG00000143753,ENSG00000236773
chr1	224183573	224183783	1:224183573-224183783	ENSG00000201898,ENSG00000143753,ENSG00000236773
chr1	224184073	224184243	1:224184073-224184243	ENSG00000201898,ENSG00000143753,ENSG00000236773
chr1	224196873	224197023	1:224196873-224197023	ENSG00000143753
chr1	224201553	224201703	1:224201553-224201703	-
chr1	224203316	224203466	1:224203316-224203466	-
chr1	224203853	224204003	1:224203853-224204003	-
chr1	224204913	224205083	1:224204913-224205083	ENSG00000206887,ENSG00000229742,ENSG00000221406,ENSG00000237101,ENSG00000232628,ENSG00000143753
chr1	224205533	224205703	1:224205533-224205703	ENSG00000221406,ENSG00000232628
chr1	224206013	224206183	1:224206013-224206183	ENSG00000232628
chr1	224206453	224206603	1:224206453-224206603	ENSG00000232628
chr1	224211733	224211883	1:224211733-224211883	ENSG00000221406,ENSG00000237101,ENSG00000232628
chr1	224212664	224212814	1:224212664-224212814	ENSG00000237101,ENSG00000232628
chr1	224212853	224213023	1:224212853-224213023	ENSG00000237101,ENSG00000232628
chr1	224213533	224213723	1:224213533-224213723	ENSG00000237101,ENSG00000232628
chr1	224213809	224214183	1:224213809-224214183	ENSG00000237101,ENSG00000232628
chr1	224219813	224219983	1:224219813-224219983	ENSG00000221406,ENSG00000237101,ENSG00000232628
chr1	224223909	224224059	1:224223909-224224059	ENSG00000237101
chr1	224268028	224268178	1:224268028-224268178	ENSG00000221406
chr1	224273733	224273883	1:224273733-224273883	ENSG00000206887,ENSG00000229742,ENSG00000221406,ENSG00000143748
chr1	224298473	224298679	1:224298473-224298679	ENSG00000206887,ENSG00000229742
chr1	224330073	224330243	1:224330073-224330243	ENSG00000206887,ENSG00000143748
chr1	224330353	224330523	1:224330353-224330523	ENSG00000206887,ENSG00000229742,ENSG00000143748
chr1	224333453	224333603	1:224333453-224333603	ENSG00000143748
chr1	224338515	224338815	1:224338515-224338815	ENSG00000143748
chr1	224341033	224341303	1:224341033-224341303	-
chr1	224354238	224354388	1:224354238-224354388	ENSG00000143771
chr1	224354673	224354883	1:224354673-224354883	ENSG00000143771
chr1	224356753	224356903	1:224356753-224356903	ENSG00000266618,ENSG00000143771,ENSG00000206887,ENSG00000143748
chr1	224357153	224357303	1:224357153-224357303	ENSG00000143771
chr1	224357433	224357623	1:224357433-224357623	ENSG00000266618,ENSG00000143771
chr1	224357793	224357963	1:224357793-224357963	ENSG00000143771
chr1	224377793	224377963	1:224377793-224377963	ENSG00000266618
chr1	224407676	224407826	1:224407676-224407826	ENSG00000266618
chr1	224420197	224420403	1:224420197-224420403	ENSG00000266618
chr1	224430613	224430763	1:224430613-224430763	ENSG00000143786,ENSG00000162923
chr1	224432713	224432863	1:224432713-224432863	ENSG00000162923
chr1	224433233	224433383	1:224433233-224433383	ENSG00000162923
chr1	224433493	224433643	1:224433493-224433643	ENSG00000162923
chr1	224434073	224434223	1:224434073-224434223	ENSG00000143786,ENSG00000162923
chr1	224434273	224434423	1:224434273-224434423	ENSG00000143786,ENSG00000162923
chr1	224434753	224434903	1:224434753-224434903	ENSG00000143786,ENSG00000266618,ENSG00000162923
chr1	224435493	224435643	1:224435493-224435643	ENSG00000162923
chr1	224436133	224436303	1:224436133-224436303	ENSG00000143786,ENSG00000162923
chr1	224439080	224439263	1:224439080-224439263	ENSG00000162923
chr1	224454453	224454603	1:224454453-224454603	ENSG00000266618,ENSG00000162923
chr1	224454773	224454923	1:224454773-224454923	ENSG00000266618
chr1	224457033	224457183	1:224457033-224457183	-
chr1	224457573	224457743	1:224457573-224457743	ENSG00000266618,ENSG00000162923
chr1	224498253	224498423	1:224498253-224498423	-
chr1	224498653	224498823	1:224498653-224498823	-
chr1	224502533	224502723	1:224502533-224502723	-
chr1	224502964	224503114	1:224502964-224503114	-
chr1	224503493	224503663	1:224503493-224503663	-
chr1	224510033	224510183	1:224510033-224510183	ENSG00000143786
chr1	224512805	224512955	1:224512805-224512955	ENSG00000143786
chr1	224513833	224513983	1:224513833-224513983	ENSG00000143786
chr1	224518053	224518203	1:224518053-224518203	ENSG00000143786
chr1	224529053	224529203	1:224529053-224529203	ENSG00000143786
chr1	224542913	224543083	1:224542913-224543083	-
chr1	224543228	224543378	1:224543228-224543378	-
chr1	224565253	224565443	1:224565253-224565443	ENSG00000229991,ENSG00000143786
chr1	224593233	224593383	1:224593233-224593383	ENSG00000229991,ENSG00000143786
chr1	224616053	224616203	1:224616053-224616203	ENSG00000233384,ENSG00000143786
chr1	224616533	224616683	1:224616533-224616683	ENSG00000233384
chr1	224622413	224622583	1:224622413-224622583	ENSG00000233384,ENSG00000143786
chr1	224622719	224622963	1:224622719-224622963	ENSG00000233384,ENSG00000143786
chr1	224624033	224624203	1:224624033-224624203	ENSG00000233384,ENSG00000143786
chr1	224626133	224626283	1:224626133-224626283	-
chr1	224632693	224632843	1:224632693-224632843	-
chr1	224633095	224633245	1:224633095-224633245	-
chr1	224635513	224635668	1:224635513-224635668	-
chr1	224641153	224641303	1:224641153-224641303	-
chr1	224644693	224644843	1:224644693-224644843	-
chr1	224652386	224652536	1:224652386-224652536	-
chr1	224665132	224665282	1:224665132-224665282	ENSG00000234247
chr1	224665913	224666063	1:224665913-224666063	ENSG00000234247
chr1	224669113	224669263	1:224669113-224669263	ENSG00000234247
chr1	224684148	224684298	1:224684148-224684298	-
chr1	224708173	224708323	1:224708173-224708323	ENSG00000286174
chr1	224711993	224712143	1:224711993-224712143	ENSG00000286174
chr1	224713353	224713503	1:224713353-224713503	ENSG00000286174
chr1	224720333	224720483	1:224720333-224720483	ENSG00000286174
chr1	224723153	224723303	1:224723153-224723303	-
chr1	224723400	224723550	1:224723400-224723550	-
chr1	224726893	224727043	1:224726893-224727043	ENSG00000229400
chr1	224732493	224732683	1:224732493-224732683	ENSG00000229400
chr1	224733013	224733163	1:224733013-224733163	ENSG00000229400
chr1	224733393	224733563	1:224733393-224733563	ENSG00000225334,ENSG00000229400
chr1	224734693	224734843	1:224734693-224734843	ENSG00000229400
chr1	224737133	224737283	1:224737133-224737283	ENSG00000229400
chr1	224747699	224747849	1:224747699-224747849	ENSG00000225334
chr1	224770433	224770610	1:224770433-224770610	ENSG00000225334
chr1	224781933	224782143	1:224781933-224782143	ENSG00000225334
chr1	224799153	224799341	1:224799153-224799341	-
chr1	224831512	224831662	1:224831512-224831662	-
chr1	224831719	224831869	1:224831719-224831869	-
chr1	224839591	224839741	1:224839591-224839741	-
chr1	224851593	224851743	1:224851593-224851743	-
chr1	224853033	224853183	1:224853033-224853183	-
chr1	224873233	224873386	1:224873233-224873386	-
chr1	224873673	224873823	1:224873673-224873823	ENSG00000286719
chr1	224874153	224874303	1:224874153-224874303	ENSG00000286719
chr1	224874873	224875023	1:224874873-224875023	-
chr1	224879533	224879683	1:224879533-224879683	ENSG00000286719
chr1	224880613	224880783	1:224880613-224880783	ENSG00000286719
chr1	224884473	224884643	1:224884473-224884643	ENSG00000286719
chr1	224884867	224885017	1:224884867-224885017	ENSG00000286719
chr1	224895073	224895243	1:224895073-224895243	ENSG00000185842
chr1	224921513	224921663	1:224921513-224921663	ENSG00000185842
chr1	224922613	224922783	1:224922613-224922783	ENSG00000185842
chr1	224929613	224929763	1:224929613-224929763	ENSG00000185842
chr1	224930365	224930517	1:224930365-224930517	ENSG00000185842
chr1	224959925	224960103	1:224959925-224960103	ENSG00000185842
chr1	225073150	225073300	1:225073150-225073300	-
chr1	225087143	225087293	1:225087143-225087293	-
chr1	225131329	225131479	1:225131329-225131479	-
chr1	225138664	225138814	1:225138664-225138814	-
chr1	225228953	225229163	1:225228953-225229163	-
chr1	225259653	225259823	1:225259653-225259823	ENSG00000185842
chr1	225319073	225319243	1:225319073-225319243	-
chr1	225329193	225329343	1:225329193-225329343	-
chr1	225338856	225339006	1:225338856-225339006	-
chr1	225342813	225342963	1:225342813-225342963	-
chr1	225366673	225367042	1:225366673-225367042	-
chr1	225379033	225379203	1:225379033-225379203	-
chr1	225412953	225413103	1:225412953-225413103	ENSG00000143815
chr1	225413194	225413344	1:225413194-225413344	ENSG00000143815
chr1	225418773	225418923	1:225418773-225418923	ENSG00000143815
chr1	225425466	225425616	1:225425466-225425616	ENSG00000143815
chr1	225426733	225426883	1:225426733-225426883	ENSG00000143815
chr1	225427053	225427203	1:225427053-225427203	ENSG00000143815
chr1	225427493	225427683	1:225427493-225427683	ENSG00000143815
chr1	225428073	225428223	1:225428073-225428223	ENSG00000282418,ENSG00000234476,ENSG00000143815
chr1	225428573	225428743	1:225428573-225428743	ENSG00000143815
chr1	225440493	225440669	1:225440493-225440669	ENSG00000282418,ENSG00000234476
chr1	225441553	225441723	1:225441553-225441723	ENSG00000282418,ENSG00000234476
chr1	225444993	225445212	1:225444993-225445212	ENSG00000282418,ENSG00000234476
chr1	225445733	225445883	1:225445733-225445883	ENSG00000282418,ENSG00000234476
chr1	225446133	225446343	1:225446133-225446343	ENSG00000282418,ENSG00000234476
chr1	225447833	225447983	1:225447833-225447983	ENSG00000282418,ENSG00000234476
chr1	225454873	225455043	1:225454873-225455043	ENSG00000282418,ENSG00000234476
chr1	225475033	225475203	1:225475033-225475203	ENSG00000282418,ENSG00000234476
chr1	225481033	225481203	1:225481033-225481203	ENSG00000282418,ENSG00000234476
chr1	225508613	225508783	1:225508613-225508783	ENSG00000154380
chr1	225509895	225510045	1:225509895-225510045	-
chr1	225519253	225519403	1:225519253-225519403	-
chr1	225523293	225523463	1:225523293-225523463	-
chr1	225533313	225533483	1:225533313-225533483	-
chr1	225543951	225544101	1:225543951-225544101	-
chr1	225554353	225554503	1:225554353-225554503	-
chr1	225565973	225566143	1:225565973-225566143	-
chr1	225567915	225568065	1:225567915-225568065	-
chr1	225572533	225572723	1:225572533-225572723	-
chr1	225603573	225603745	1:225603573-225603745	-
chr1	225604953	225605103	1:225604953-225605103	-
chr1	225609033	225609183	1:225609033-225609183	-
chr1	225611957	225612107	1:225611957-225612107	-
chr1	225612353	225612543	1:225612353-225612543	-
chr1	225614593	225614743	1:225614593-225614743	-
chr1	225617613	225617783	1:225617613-225617783	-
chr1	225626812	225626962	1:225626812-225626962	-
chr1	225627453	225627603	1:225627453-225627603	-
chr1	225627673	225627843	1:225627673-225627843	-
chr1	225628879	225629079	1:225628879-225629079	-
chr1	225651650	225651800	1:225651650-225651800	ENSG00000154380
chr1	225651993	225652163	1:225651993-225652163	ENSG00000154380
chr1	225653093	225653243	1:225653093-225653243	ENSG00000154380
chr1	225653533	225653683	1:225653533-225653683	ENSG00000154380
chr1	225653873	225654043	1:225653873-225654043	ENSG00000154380
chr1	225655513	225655663	1:225655513-225655663	ENSG00000154380
chr1	225655793	225655983	1:225655793-225655983	ENSG00000154380
chr1	225657693	225657843	1:225657693-225657843	ENSG00000154380
chr1	225671493	225671643	1:225671493-225671643	-
chr1	225677353	225677532	1:225677353-225677532	-
chr1	225691533	225691683	1:225691533-225691683	ENSG00000227496
chr1	225694213	225694383	1:225694213-225694383	ENSG00000227496
chr1	225696093	225696243	1:225696093-225696243	ENSG00000227496
chr1	225699413	225699563	1:225699413-225699563	ENSG00000227496
chr1	225700273	225700483	1:225700273-225700483	ENSG00000227496
chr1	225710953	225711103	1:225710953-225711103	ENSG00000227496
chr1	225711533	225711706	1:225711533-225711706	ENSG00000227496
chr1	225720639	225720803	1:225720639-225720803	-
chr1	225733379	225733529	1:225733379-225733529	ENSG00000226349,ENSG00000227496
chr1	225735893	225736043	1:225735893-225736043	ENSG00000223306,ENSG00000226349,ENSG00000227496
chr1	225745368	225745518	1:225745368-225745518	ENSG00000223306
chr1	225746933	225747103	1:225746933-225747103	ENSG00000223306,ENSG00000226349,ENSG00000227496
chr1	225747753	225747943	1:225747753-225747943	ENSG00000223306,ENSG00000226349
chr1	225754953	225755103	1:225754953-225755103	-
chr1	225762025	225762188	1:225762025-225762188	-
chr1	225762213	225762363	1:225762213-225762363	-
chr1	225762593	225762763	1:225762593-225762763	-
chr1	225762898	225763048	1:225762898-225763048	-
chr1	225767073	225767243	1:225767073-225767243	-
chr1	225767793	225767943	1:225767793-225767943	-
chr1	225768846	225769003	1:225768846-225769003	-
chr1	225772413	225772563	1:225772413-225772563	ENSG00000143742
chr1	225772973	225773139	1:225772973-225773139	ENSG00000143742
chr1	225777653	225777823	1:225777653-225777823	ENSG00000242861,ENSG00000234112,ENSG00000143742,ENSG00000282418,ENSG00000234476
chr1	225778213	225778383	1:225778213-225778383	ENSG00000143742
chr1	225809993	225810143	1:225809993-225810143	ENSG00000143819,ENSG00000234112
chr1	225810273	225810443	1:225810273-225810443	ENSG00000143819,ENSG00000234112
chr1	225811013	225811163	1:225811013-225811163	ENSG00000143819,ENSG00000234112
chr1	225811711	225811863	1:225811711-225811863	ENSG00000143819,ENSG00000234112
chr1	225813513	225813683	1:225813513-225813683	ENSG00000143819,ENSG00000234112
chr1	225817025	225817183	1:225817025-225817183	ENSG00000143819
chr1	225817752	225817911	1:225817752-225817911	ENSG00000143819
chr1	225825214	225825364	1:225825214-225825364	ENSG00000143819
chr1	225834454	225834604	1:225834454-225834604	ENSG00000143819
chr1	225834660	225834824	1:225834660-225834824	ENSG00000143819
chr1	225845874	225846044	1:225845874-225846044	ENSG00000196187,ENSG00000242861
chr1	225847714	225847864	1:225847714-225847864	ENSG00000196187,ENSG00000242861
chr1	225864395	225864565	1:225864395-225864565	ENSG00000196187
chr1	225875195	225875345	1:225875195-225875345	ENSG00000196187
chr1	225875535	225875705	1:225875535-225875705	ENSG00000196187
chr1	225877513	225877663	1:225877513-225877663	-
chr1	225877795	225877965	1:225877795-225877965	ENSG00000196187
chr1	225878442	225878592	1:225878442-225878592	ENSG00000196187
chr1	225878995	225879150	1:225878995-225879150	ENSG00000196187
chr1	225879935	225880085	1:225879935-225880085	ENSG00000243709,ENSG00000196187
chr1	225881135	225881285	1:225881135-225881285	ENSG00000243709,ENSG00000196187
chr1	225881715	225881885	1:225881715-225881885	ENSG00000243709,ENSG00000196187
chr1	225882335	225882505	1:225882335-225882505	ENSG00000243709,ENSG00000196187
chr1	225882755	225882925	1:225882755-225882925	ENSG00000243709,ENSG00000196187
chr1	225883055	225883244	1:225883055-225883244	ENSG00000243709,ENSG00000196187
chr1	225886335	225886492	1:225886335-225886492	ENSG00000243709
chr1	225890718	225890868	1:225890718-225890868	ENSG00000243709
chr1	225897215	225897365	1:225897215-225897365	-
chr1	225911415	225911585	1:225911415-225911585	ENSG00000284519,ENSG00000143811,ENSG00000255835,ENSG00000243709
chr1	225915595	225915765	1:225915595-225915765	ENSG00000284519,ENSG00000143811,ENSG00000255835,ENSG00000243709
chr1	225915835	225915985	1:225915835-225915985	ENSG00000284519,ENSG00000143811,ENSG00000255835,ENSG00000243709
chr1	225920055	225920205	1:225920055-225920205	ENSG00000284519,ENSG00000143811,ENSG00000255835
chr1	225923595	225923765	1:225923595-225923765	ENSG00000284519,ENSG00000143811,ENSG00000255835
chr1	225924275	225924425	1:225924275-225924425	ENSG00000213032,ENSG00000143768,ENSG00000248322,ENSG00000284519,ENSG00000143811,ENSG00000255835,ENSG00000243709,ENSG00000282418,ENSG00000234476
chr1	225931415	225931565	1:225931415-225931565	ENSG00000143768,ENSG00000248322
chr1	225939615	225939765	1:225939615-225939765	ENSG00000143768,ENSG00000248322
chr1	225941451	225941622	1:225941451-225941622	ENSG00000143768,ENSG00000248322
chr1	225962495	225962645	1:225962495-225962645	ENSG00000213032,ENSG00000143768
chr1	225968995	225969185	1:225968995-225969185	ENSG00000213032
chr1	225973223	225973373	1:225973223-225973373	-
chr1	225976074	225976224	1:225976074-225976224	ENSG00000213032,ENSG00000143768,ENSG00000282418,ENSG00000234476
chr1	225987614	225987764	1:225987614-225987764	-
chr1	225998714	225998884	1:225998714-225998884	ENSG00000143751
chr1	225999394	225999544	1:225999394-225999544	ENSG00000163041,ENSG00000272562,ENSG00000143751,ENSG00000282418,ENSG00000234476
chr1	225999914	226000104	1:225999914-226000104	ENSG00000143751
chr1	226002094	226002244	1:226002094-226002244	-
chr1	226002834	226003004	1:226002834-226003004	-
chr1	226010754	226010944	1:226010754-226010944	-
chr1	226027683	226027833	1:226027683-226027833	-
chr1	226029054	226029224	1:226029054-226029224	-
chr1	226029354	226029504	1:226029354-226029504	-
chr1	226029621	226029771	1:226029621-226029771	-
chr1	226034634	226034804	1:226034634-226034804	-
chr1	226046394	226046544	1:226046394-226046544	-
chr1	226061134	226061284	1:226061134-226061284	-
chr1	226061537	226061687	1:226061537-226061687	-
chr1	226062094	226062264	1:226062094-226062264	ENSG00000163041,ENSG00000272562
chr1	226062554	226062724	1:226062554-226062724	ENSG00000225518,ENSG00000163041,ENSG00000272562,ENSG00000143751
chr1	226062954	226063124	1:226062954-226063124	ENSG00000163041,ENSG00000272562
chr1	226063614	226063784	1:226063614-226063784	ENSG00000163041,ENSG00000272562
chr1	226064429	226064579	1:226064429-226064579	-
chr1	226064914	226065064	1:226064914-226065064	ENSG00000163041,ENSG00000272562
chr1	226066742	226066892	1:226066742-226066892	-
chr1	226083034	226083204	1:226083034-226083204	ENSG00000225518
chr1	226083474	226083624	1:226083474-226083624	ENSG00000225518
chr1	226083914	226084084	1:226083914-226084084	ENSG00000225518
chr1	226100634	226100784	1:226100634-226100784	-
chr1	226101014	226101164	1:226101014-226101164	-
chr1	226109914	226110084	1:226109914-226110084	ENSG00000225518
chr1	226110334	226110484	1:226110334-226110484	-
chr1	226110634	226110804	1:226110634-226110804	-
chr1	226116014	226116204	1:226116014-226116204	-
chr1	226121554	226121724	1:226121554-226121724	ENSG00000270598
chr1	226121974	226122184	1:226121974-226122184	ENSG00000270598
chr1	226122654	226122804	1:226122654-226122804	ENSG00000270598
chr1	226125274	226125444	1:226125274-226125444	ENSG00000234478,ENSG00000270598
chr1	226127414	226127604	1:226127414-226127604	ENSG00000270598
chr1	226127934	226128104	1:226127934-226128104	ENSG00000234478,ENSG00000270598
chr1	226128634	226128904	1:226128634-226128904	ENSG00000270598
chr1	226133254	226133404	1:226133254-226133404	ENSG00000270598
chr1	226135354	226135524	1:226135354-226135524	ENSG00000234478
chr1	226149894	226150064	1:226149894-226150064	ENSG00000234478
chr1	226182094	226182245	1:226182094-226182245	ENSG00000223570,ENSG00000182827
chr1	226182554	226182704	1:226182554-226182704	ENSG00000223570,ENSG00000182827
chr1	226185434	226185584	1:226185434-226185584	ENSG00000223570,ENSG00000182827
chr1	226185814	226185964	1:226185814-226185964	ENSG00000223570,ENSG00000182827
chr1	226186134	226186284	1:226186134-226186284	ENSG00000223570,ENSG00000182827
chr1	226186334	226186484	1:226186334-226186484	ENSG00000223570,ENSG00000182827
chr1	226186674	226186824	1:226186674-226186824	ENSG00000223570,ENSG00000234478,ENSG00000182827
chr1	226197074	226197244	1:226197074-226197244	ENSG00000223570,ENSG00000182827,ENSG00000270598
chr1	226217429	226217604	1:226217429-226217604	ENSG00000185155
chr1	226223004	226223154	1:226223004-226223154	ENSG00000185155
chr1	226223274	226223424	1:226223274-226223424	ENSG00000185155
chr1	226223536	226223704	1:226223536-226223704	ENSG00000185155
chr1	226223914	226224266	1:226223914-226224266	ENSG00000185155
chr1	226248254	226248410	1:226248254-226248410	-
chr1	226255446	226255644	1:226255446-226255644	-
chr1	226269710	226269860	1:226269710-226269860	-
chr1	226308694	226308864	1:226308694-226308864	ENSG00000236994,ENSG00000183814
chr1	226309114	226309264	1:226309114-226309264	ENSG00000275406,ENSG00000236994,ENSG00000183814
chr1	226309694	226309844	1:226309694-226309844	ENSG00000183814
chr1	226310152	226310302	1:226310152-226310302	ENSG00000236994,ENSG00000183814
chr1	226323094	226323261	1:226323094-226323261	ENSG00000236994
chr1	226325246	226325396	1:226325246-226325396	ENSG00000275406,ENSG00000236994
chr1	226333494	226333664	1:226333494-226333664	ENSG00000275406,ENSG00000236994
chr1	226350034	226350184	1:226350034-226350184	-
chr1	226350234	226350484	1:226350234-226350484	-
chr1	226364574	226364784	1:226364574-226364784	ENSG00000143799
chr1	226406654	226406844	1:226406654-226406844	ENSG00000270287,ENSG00000143799
chr1	226407554	226407704	1:226407554-226407704	ENSG00000270287,ENSG00000143799
chr1	226408054	226408224	1:226408054-226408224	ENSG00000229965,ENSG00000270287,ENSG00000143799
chr1	226424594	226424764	1:226424594-226424764	ENSG00000229965,ENSG00000270287
chr1	226453133	226453283	1:226453133-226453283	ENSG00000223282,ENSG00000229965
chr1	226471608	226471758	1:226471608-226471758	ENSG00000229965
chr1	226479574	226479724	1:226479574-226479724	ENSG00000229965
chr1	226480574	226480724	1:226480574-226480724	ENSG00000177770,ENSG00000229965
chr1	226481354	226481504	1:226481354-226481504	ENSG00000177770
chr1	226483294	226483464	1:226483294-226483464	ENSG00000177770,ENSG00000229965
chr1	226495834	226495984	1:226495834-226495984	ENSG00000177770
chr1	226512194	226512392	1:226512194-226512392	-
chr1	226526874	226527024	1:226526874-226527024	-
chr1	226533334	226533504	1:226533334-226533504	-
chr1	226541994	226542144	1:226541994-226542144	ENSG00000203685,ENSG00000287627
chr1	226542674	226542824	1:226542674-226542824	ENSG00000203685,ENSG00000287627
chr1	226545925	226546075	1:226545925-226546075	ENSG00000203685,ENSG00000287627
chr1	226547814	226547984	1:226547814-226547984	ENSG00000203685,ENSG00000287627,ENSG00000229965
chr1	226548714	226548904	1:226548714-226548904	ENSG00000203685,ENSG00000287627
chr1	226549114	226549264	1:226549114-226549264	ENSG00000203685,ENSG00000287627
chr1	226550034	226550204	1:226550034-226550204	ENSG00000203685
chr1	226550494	226550644	1:226550494-226550644	ENSG00000203685
chr1	226568574	226568736	1:226568574-226568736	-
chr1	226570034	226570184	1:226570034-226570184	-
chr1	226587150	226587304	1:226587150-226587304	-
chr1	226588577	226588727	1:226588577-226588727	-
chr1	226589154	226589304	1:226589154-226589304	-
chr1	226602714	226602864	1:226602714-226602864	ENSG00000203685
chr1	226603434	226603584	1:226603434-226603584	ENSG00000203685
chr1	226608814	226608984	1:226608814-226608984	ENSG00000203685,ENSG00000229965
chr1	226626594	226626764	1:226626594-226626764	-
chr1	226627194	226627398	1:226627194-226627398	-
chr1	226634214	226634384	1:226634214-226634384	ENSG00000287259
chr1	226637734	226637884	1:226637734-226637884	-
chr1	226643254	226643424	1:226643254-226643424	-
chr1	226646054	226646224	1:226646054-226646224	-
chr1	226654214	226654425	1:226654214-226654425	ENSG00000228382
chr1	226656971	226657145	1:226656971-226657145	ENSG00000228382
chr1	226662048	226662198	1:226662048-226662198	ENSG00000228548,ENSG00000228382
chr1	226662854	226663024	1:226662854-226663024	ENSG00000228548,ENSG00000228382
chr1	226664234	226664384	1:226664234-226664384	ENSG00000228548,ENSG00000228382
chr1	226664614	226664824	1:226664614-226664824	ENSG00000228548,ENSG00000228382
chr1	226672313	226672487	1:226672313-226672487	ENSG00000228548,ENSG00000228382
chr1	226677163	226677364	1:226677163-226677364	ENSG00000228548,ENSG00000228382
chr1	226680134	226680304	1:226680134-226680304	ENSG00000228548,ENSG00000228382
chr1	226690494	226690764	1:226690494-226690764	-
chr1	226692951	226693101	1:226692951-226693101	-
chr1	226697234	226697384	1:226697234-226697384	-
chr1	226702454	226702604	1:226702454-226702604	-
chr1	226702700	226702850	1:226702700-226702850	-
chr1	226703014	226703164	1:226703014-226703164	-
chr1	226703514	226703664	1:226703514-226703664	ENSG00000238183,ENSG00000228382,ENSG00000143772
chr1	226708554	226708724	1:226708554-226708724	-
chr1	226711294	226711464	1:226711294-226711464	-
chr1	226723734	226723919	1:226723734-226723919	-
chr1	226736271	226736421	1:226736271-226736421	ENSG00000143772
chr1	226737093	226737243	1:226737093-226737243	ENSG00000143772
chr1	226737314	226737524	1:226737314-226737524	ENSG00000143772
chr1	226737934	226738084	1:226737934-226738084	ENSG00000143772
chr1	226738574	226738744	1:226738574-226738744	ENSG00000143772
chr1	226739294	226739484	1:226739294-226739484	ENSG00000238183,ENSG00000143772
chr1	226763994	226764164	1:226763994-226764164	ENSG00000238183
chr1	226799974	226800124	1:226799974-226800124	ENSG00000238183
chr1	226813874	226814064	1:226813874-226814064	ENSG00000238183
chr1	226814794	226814944	1:226814794-226814944	ENSG00000238183
chr1	226815194	226815344	1:226815194-226815344	ENSG00000287259,ENSG00000238183
chr1	226816630	226816780	1:226816630-226816780	-
chr1	226821095	226821245	1:226821095-226821245	ENSG00000287259
chr1	226821374	226821564	1:226821374-226821564	ENSG00000287259,ENSG00000238183
chr1	226827598	226827748	1:226827598-226827748	ENSG00000287259
chr1	226828154	226828304	1:226828154-226828304	ENSG00000287259,ENSG00000238183,ENSG00000143772
chr1	226864454	226864604	1:226864454-226864604	-
chr1	226870534	226870704	1:226870534-226870704	ENSG00000288674,ENSG00000143801
chr1	226871389	226871539	1:226871389-226871539	ENSG00000288674,ENSG00000143801
chr1	226872718	226872868	1:226872718-226872868	ENSG00000288674,ENSG00000143801
chr1	226873979	226874129	1:226873979-226874129	ENSG00000288674,ENSG00000143801
chr1	226874214	226874364	1:226874214-226874364	ENSG00000288674,ENSG00000143801
chr1	226874454	226874604	1:226874454-226874604	ENSG00000288674,ENSG00000143801
chr1	226875572	226875722	1:226875572-226875722	ENSG00000288674
chr1	226875762	226875912	1:226875762-226875912	ENSG00000288674,ENSG00000143801
chr1	226875994	226876164	1:226875994-226876164	ENSG00000288674,ENSG00000143801
chr1	226876848	226876998	1:226876848-226876998	ENSG00000288674
chr1	226882335	226882485	1:226882335-226882485	ENSG00000143801
chr1	226882754	226882924	1:226882754-226882924	ENSG00000143801
chr1	226883198	226883348	1:226883198-226883348	ENSG00000143801
chr1	226904128	226904278	1:226904128-226904278	-
chr1	226912714	226912864	1:226912714-226912864	-
chr1	226939074	226939244	1:226939074-226939244	-
chr1	226939414	226939584	1:226939414-226939584	ENSG00000163050
chr1	226940054	226940244	1:226940054-226940244	ENSG00000201355,ENSG00000202526,ENSG00000228625,ENSG00000287532,ENSG00000228525,ENSG00000163050,ENSG00000288674,ENSG00000143801
chr1	226944814	226944964	1:226944814-226944964	ENSG00000228525,ENSG00000163050
chr1	226945154	226945324	1:226945154-226945324	ENSG00000228525,ENSG00000163050
chr1	226945594	226945764	1:226945594-226945764	ENSG00000228525,ENSG00000163050
chr1	226946034	226946184	1:226946034-226946184	ENSG00000228525,ENSG00000163050
chr1	226973914	226974064	1:226973914-226974064	-
chr1	226974194	226974344	1:226974194-226974344	ENSG00000228525,ENSG00000163050
chr1	226975094	226975264	1:226975094-226975264	ENSG00000228525,ENSG00000163050
chr1	226988294	226988484	1:226988294-226988484	ENSG00000233706
chr1	226989303	226989453	1:226989303-226989453	ENSG00000233706
chr1	226990294	226990444	1:226990294-226990444	ENSG00000233706
chr1	226994090	226994244	1:226994090-226994244	ENSG00000233706
chr1	226994812	226994962	1:226994812-226994962	ENSG00000233706
chr1	227004926	227005076	1:227004926-227005076	-
chr1	227043865	227044024	1:227043865-227044024	-
chr1	227058410	227058724	1:227058410-227058724	-
chr1	227067133	227067283	1:227067133-227067283	-
chr1	227093418	227093568	1:227093418-227093568	-
chr1	227094290	227094464	1:227094290-227094464	ENSG00000287532
chr1	227094694	227094864	1:227094694-227094864	ENSG00000287532
chr1	227100214	227100364	1:227100214-227100364	ENSG00000287532
chr1	227101981	227102131	1:227101981-227102131	ENSG00000287532
chr1	227131334	227131484	1:227131334-227131484	ENSG00000228625,ENSG00000287532
chr1	227139644	227139794	1:227139644-227139794	ENSG00000287532
chr1	227140458	227140644	1:227140458-227140644	ENSG00000228625,ENSG00000287532
chr1	227192294	227192464	1:227192294-227192464	ENSG00000228625
chr1	227219281	227219541	1:227219281-227219541	ENSG00000228625
chr1	227225907	227226104	1:227225907-227226104	ENSG00000228729
chr1	227235054	227235204	1:227235054-227235204	ENSG00000287525,ENSG00000228729,ENSG00000228625
chr1	227244012	227244168	1:227244012-227244168	ENSG00000228729
chr1	227255214	227255364	1:227255214-227255364	ENSG00000287525,ENSG00000236636
chr1	227269101	227269251	1:227269101-227269251	ENSG00000287525,ENSG00000236636
chr1	227273654	227273804	1:227273654-227273804	ENSG00000287525,ENSG00000236636,ENSG00000228625
chr1	227299791	227299941	1:227299791-227299941	ENSG00000287525
chr1	227316134	227316284	1:227316134-227316284	ENSG00000287525,ENSG00000143776
chr1	227317054	227317252	1:227317054-227317252	ENSG00000143776
chr1	227317674	227317824	1:227317674-227317824	ENSG00000287525,ENSG00000143776
chr1	227318394	227318544	1:227318394-227318544	ENSG00000234277,ENSG00000287525,ENSG00000228625,ENSG00000287532,ENSG00000143776
chr1	227319214	227319384	1:227319214-227319384	ENSG00000143776
chr1	227323314	227323464	1:227323314-227323464	ENSG00000143776
chr1	227344134	227344304	1:227344134-227344304	ENSG00000234277
chr1	227344354	227344504	1:227344354-227344504	ENSG00000234277
chr1	227355974	227356124	1:227355974-227356124	ENSG00000234277
chr1	227356734	227356884	1:227356734-227356884	ENSG00000234277
chr1	227357494	227357644	1:227357494-227357644	ENSG00000234277
chr1	227357914	227358064	1:227357914-227358064	ENSG00000234277
chr1	227369087	227369304	1:227369087-227369304	ENSG00000234277
chr1	227417815	227418044	1:227417815-227418044	ENSG00000232864,ENSG00000234277
chr1	227428854	227429024	1:227428854-227429024	ENSG00000224834,ENSG00000242757,ENSG00000232864,ENSG00000234277
chr1	227429820	227429988	1:227429820-227429988	ENSG00000224834,ENSG00000242757
chr1	227431710	227431860	1:227431710-227431860	ENSG00000224834,ENSG00000242757
chr1	227431994	227432144	1:227431994-227432144	ENSG00000224834,ENSG00000242757,ENSG00000232864,ENSG00000234277
chr1	227437794	227437944	1:227437794-227437944	ENSG00000224834,ENSG00000242757
chr1	227441234	227441384	1:227441234-227441384	-
chr1	227447812	227447964	1:227447812-227447964	-
chr1	227449194	227449344	1:227449194-227449344	-
chr1	227481654	227481804	1:227481654-227481804	ENSG00000287205,ENSG00000227711,ENSG00000235827,ENSG00000237469,ENSG00000278180,ENSG00000237193
chr1	227540326	227540476	1:227540326-227540476	-
chr1	227541114	227541264	1:227541114-227541264	-
chr1	227542028	227542178	1:227542028-227542178	ENSG00000287205
chr1	227542254	227542424	1:227542254-227542424	ENSG00000287205,ENSG00000227711,ENSG00000235827,ENSG00000237469
chr1	227542654	227542844	1:227542654-227542844	ENSG00000215812,ENSG00000225934,ENSG00000287205,ENSG00000227711,ENSG00000235827,ENSG00000237469,ENSG00000278180,ENSG00000237193
chr1	227543054	227543204	1:227543054-227543204	ENSG00000287205
chr1	227543754	227543904	1:227543754-227543904	-
chr1	227544374	227544524	1:227544374-227544524	-
chr1	227544954	227545104	1:227544954-227545104	-
chr1	227545315	227545465	1:227545315-227545465	-
chr1	227546334	227546484	1:227546334-227546484	-
chr1	227546694	227546844	1:227546694-227546844	-
chr1	227547034	227547184	1:227547034-227547184	-
chr1	227547414	227547564	1:227547414-227547564	-
chr1	227547954	227548104	1:227547954-227548104	-
chr1	227550054	227550204	1:227550054-227550204	-
chr1	227556294	227556444	1:227556294-227556444	-
chr1	227558623	227558773	1:227558623-227558773	-
chr1	227558814	227558964	1:227558814-227558964	-
chr1	227559574	227559724	1:227559574-227559724	ENSG00000181450,ENSG00000202264
chr1	227563054	227563204	1:227563054-227563204	-
chr1	227563434	227563584	1:227563434-227563584	ENSG00000215812,ENSG00000225934,ENSG00000181450,ENSG00000202264,ENSG00000287205,ENSG00000227711,ENSG00000235827,ENSG00000237469,ENSG00000278180
chr1	227563754	227563904	1:227563754-227563904	ENSG00000215812,ENSG00000225934,ENSG00000181450,ENSG00000202264,ENSG00000287205,ENSG00000227711,ENSG00000235827,ENSG00000237469,ENSG00000278180
chr1	227717428	227717578	1:227717428-227717578	ENSG00000215812
chr1	227717994	227718144	1:227717994-227718144	ENSG00000215812
chr1	227718514	227718664	1:227718514-227718664	ENSG00000215812
chr1	227718966	227719116	1:227718966-227719116	ENSG00000215812
chr1	227719194	227719344	1:227719194-227719344	ENSG00000215812
chr1	227719554	227719704	1:227719554-227719704	ENSG00000215812
chr1	227720014	227720164	1:227720014-227720164	-
chr1	227720614	227720764	1:227720614-227720764	-
chr1	227721374	227721524	1:227721374-227721524	-
chr1	227722174	227722324	1:227722174-227722324	-
chr1	227724454	227724604	1:227724454-227724604	-
chr1	227725314	227725464	1:227725314-227725464	-
chr1	227725554	227725854	1:227725554-227725854	-
chr1	227726414	227726564	1:227726414-227726564	-
chr1	227726758	227726984	1:227726758-227726984	-
chr1	227727294	227727444	1:227727294-227727444	-
chr1	227728134	227728284	1:227728134-227728284	ENSG00000081692,ENSG00000143740,ENSG00000215812
chr1	227728394	227728584	1:227728394-227728584	ENSG00000081692,ENSG00000143740,ENSG00000215812
chr1	227730454	227730604	1:227730454-227730604	ENSG00000081692,ENSG00000143740
chr1	227730874	227731024	1:227730874-227731024	ENSG00000081692,ENSG00000143740
chr1	227734610	227734760	1:227734610-227734760	ENSG00000081692,ENSG00000143740
chr1	227734854	227735024	1:227734854-227735024	ENSG00000081692,ENSG00000143740
chr1	227735294	227735444	1:227735294-227735444	ENSG00000230005,ENSG00000081692,ENSG00000143740,ENSG00000215812
chr1	227736899	227737049	1:227736899-227737049	ENSG00000230005,ENSG00000081692,ENSG00000143740
chr1	227757908	227758058	1:227757908-227758058	ENSG00000230005
chr1	227758434	227758624	1:227758434-227758624	ENSG00000230005
chr1	227759474	227759644	1:227759474-227759644	ENSG00000230005,ENSG00000143740
chr1	227762554	227762704	1:227762554-227762704	ENSG00000143816,ENSG00000185888,ENSG00000230005,ENSG00000143740,ENSG00000215812
chr1	227764218	227764368	1:227764218-227764368	-
chr1	227766254	227766464	1:227766254-227766464	-
chr1	227787574	227787744	1:227787574-227787744	ENSG00000185888,ENSG00000286389
chr1	227788054	227788204	1:227788054-227788204	ENSG00000185888,ENSG00000286389,ENSG00000230005
chr1	227788394	227788584	1:227788394-227788584	ENSG00000185888,ENSG00000286389
chr1	227788846	227789124	1:227788846-227789124	ENSG00000286389
chr1	227794014	227794164	1:227794014-227794164	ENSG00000185888,ENSG00000286389
chr1	227794514	227794684	1:227794514-227794684	ENSG00000185888,ENSG00000286389
chr1	227794948	227795098	1:227794948-227795098	ENSG00000185888
chr1	227846354	227846544	1:227846354-227846544	ENSG00000185888
chr1	227860118	227860268	1:227860118-227860268	-
chr1	227883374	227883524	1:227883374-227883524	-
chr1	227883674	227883824	1:227883674-227883824	-
chr1	227883934	227884084	1:227883934-227884084	-
chr1	227884094	227884244	1:227884094-227884244	-
chr1	227884434	227884584	1:227884434-227884584	-
chr1	227884774	227884924	1:227884774-227884924	-
chr1	227885014	227885164	1:227885014-227885164	-
chr1	227885414	227885564	1:227885414-227885564	-
chr1	227885841	227886004	1:227885841-227886004	-
chr1	227886194	227886344	1:227886194-227886344	-
chr1	227886594	227886764	1:227886594-227886764	-
chr1	227887034	227887224	1:227887034-227887224	ENSG00000185888
chr1	227887934	227888104	1:227887934-227888104	ENSG00000185888
chr1	227888774	227888924	1:227888774-227888924	-
chr1	227889074	227889224	1:227889074-227889224	-
chr1	227889414	227889564	1:227889414-227889564	-
chr1	227889834	227889984	1:227889834-227889984	-
chr1	227890188	227890338	1:227890188-227890338	-
chr1	227892689	227892839	1:227892689-227892839	-
chr1	227896012	227896183	1:227896012-227896183	-
chr1	227902405	227902575	1:227902405-227902575	-
chr1	227915781	227915931	1:227915781-227915931	-
chr1	227917441	227917604	1:227917441-227917604	-
chr1	227934914	227935104	1:227934914-227935104	ENSG00000201321,ENSG00000200343,ENSG00000264483
chr1	227944234	227944404	1:227944234-227944404	ENSG00000264483,ENSG00000143816
chr1	227945474	227945650	1:227945474-227945650	ENSG00000264483,ENSG00000143816
chr1	227946334	227946504	1:227946334-227946504	ENSG00000264483,ENSG00000143816
chr1	227946714	227946884	1:227946714-227946884	ENSG00000264483,ENSG00000143816,ENSG00000185888,ENSG00000237469,ENSG00000278180,ENSG00000237193
chr1	227947114	227947264	1:227947114-227947264	ENSG00000264483,ENSG00000143816
chr1	227947914	227948084	1:227947914-227948084	ENSG00000264483,ENSG00000143816
chr1	227948334	227948484	1:227948334-227948484	ENSG00000264483,ENSG00000143816
chr1	227949014	227949164	1:227949014-227949164	ENSG00000264483,ENSG00000143816
chr1	227953674	227953844	1:227953674-227953844	ENSG00000143816
chr1	227953974	227954144	1:227953974-227954144	ENSG00000233003,ENSG00000143816,ENSG00000237469
chr1	227972890	227973040	1:227972890-227973040	ENSG00000274886,ENSG00000233003
chr1	227988366	227988516	1:227988366-227988516	ENSG00000274886
chr1	227989272	227989422	1:227989272-227989422	ENSG00000274886
chr1	227991124	227991274	1:227991124-227991274	-
chr1	227991885	227992035	1:227991885-227992035	-
chr1	227993514	227993664	1:227993514-227993664	-
chr1	227993843	227993993	1:227993843-227993993	-
chr1	227994714	227994864	1:227994714-227994864	ENSG00000274886
chr1	227995094	227995244	1:227995094-227995244	-
chr1	227995334	227995484	1:227995334-227995484	-
chr1	227995887	227996187	1:227995887-227996187	-
chr1	227996334	227996484	1:227996334-227996484	-
chr1	227997134	227997284	1:227997134-227997284	-
chr1	227998594	227998744	1:227998594-227998744	-
chr1	227999474	227999624	1:227999474-227999624	ENSG00000154342,ENSG00000274886,ENSG00000233003
chr1	227999820	227999970	1:227999820-227999970	-
chr1	228000234	228000384	1:228000234-228000384	ENSG00000154342
chr1	228000594	228000744	1:228000594-228000744	ENSG00000154342
chr1	228001315	228001465	1:228001315-228001465	ENSG00000154342
chr1	228002894	228003044	1:228002894-228003044	ENSG00000154342
chr1	228004394	228004544	1:228004394-228004544	ENSG00000154342
chr1	228004654	228004804	1:228004654-228004804	ENSG00000154342
chr1	228007521	228007671	1:228007521-228007671	ENSG00000154342
chr1	228013707	228013857	1:228013707-228013857	ENSG00000154342
chr1	228014074	228014224	1:228014074-228014224	ENSG00000154342
chr1	228014714	228014864	1:228014714-228014864	ENSG00000154342
chr1	228015394	228015544	1:228015394-228015544	-
chr1	228015854	228016004	1:228015854-228016004	-
chr1	228016112	228016262	1:228016112-228016262	-
chr1	228021522	228021672	1:228021522-228021672	-
chr1	228037774	228037944	1:228037774-228037944	-
chr1	228038085	228038235	1:228038085-228038235	-
chr1	228043554	228043704	1:228043554-228043704	-
chr1	228059299	228059484	1:228059299-228059484	-
chr1	228059734	228059904	1:228059734-228059904	ENSG00000274886
chr1	228060034	228060184	1:228060034-228060184	ENSG00000276255
chr1	228060514	228060664	1:228060514-228060664	-
chr1	228060914	228061064	1:228060914-228061064	-
chr1	228061689	228061839	1:228061689-228061839	-
chr1	228064124	228064424	1:228064124-228064424	-
chr1	228064954	228065104	1:228064954-228065104	-
chr1	228066054	228066204	1:228066054-228066204	-
chr1	228066314	228066464	1:228066314-228066464	-
chr1	228082074	228082224	1:228082074-228082224	ENSG00000143761,ENSG00000276255
chr1	228082494	228082644	1:228082494-228082644	ENSG00000280157,ENSG00000287895,ENSG00000224566,ENSG00000162910,ENSG00000143793,ENSG00000284163,ENSG00000143761,ENSG00000276255
chr1	228082954	228083104	1:228082954-228083104	ENSG00000143761,ENSG00000276255
chr1	228083534	228083684	1:228083534-228083684	ENSG00000143761,ENSG00000276255
chr1	228083974	228084124	1:228083974-228084124	ENSG00000143761,ENSG00000276255
chr1	228084474	228084624	1:228084474-228084624	ENSG00000143761,ENSG00000276255
chr1	228085374	228085564	1:228085374-228085564	ENSG00000284163,ENSG00000143761
chr1	228090674	228090824	1:228090674-228090824	ENSG00000284163
chr1	228092294	228092444	1:228092294-228092444	ENSG00000284163
chr1	228092805	228092955	1:228092805-228092955	ENSG00000284163
chr1	228093154	228093304	1:228093154-228093304	ENSG00000284163
chr1	228093426	228093576	1:228093426-228093576	ENSG00000284163
chr1	228098425	228098575	1:228098425-228098575	ENSG00000284163
chr1	228098603	228098753	1:228098603-228098753	ENSG00000284163
chr1	228102374	228102524	1:228102374-228102524	ENSG00000162910,ENSG00000143793,ENSG00000284163
chr1	228102894	228103044	1:228102894-228103044	ENSG00000162910,ENSG00000143793,ENSG00000284163
chr1	228103334	228103504	1:228103334-228103504	ENSG00000280157,ENSG00000287895,ENSG00000224566,ENSG00000162910,ENSG00000143793,ENSG00000284163,ENSG00000143761
chr1	228109294	228109444	1:228109294-228109444	ENSG00000280157,ENSG00000287895,ENSG00000224566,ENSG00000162910,ENSG00000143793,ENSG00000284163
chr1	228109754	228109924	1:228109754-228109924	ENSG00000162910,ENSG00000143793
chr1	228110234	228110404	1:228110234-228110404	ENSG00000199396,ENSG00000200381,ENSG00000280157,ENSG00000287895,ENSG00000224566,ENSG00000162910
chr1	228131094	228131264	1:228131094-228131264	ENSG00000143774,ENSG00000227625,ENSG00000280157,ENSG00000287895,ENSG00000224566
chr1	228139994	228140164	1:228139994-228140164	ENSG00000203684,ENSG00000198835,ENSG00000143774,ENSG00000227625,ENSG00000280157,ENSG00000287895,ENSG00000224566
chr1	228140514	228140684	1:228140514-228140684	ENSG00000198835,ENSG00000143774
chr1	228141414	228141564	1:228141414-228141564	-
chr1	228141714	228141864	1:228141714-228141864	-
chr1	228142474	228142624	1:228142474-228142624	-
chr1	228143636	228143786	1:228143636-228143786	-
chr1	228144754	228144904	1:228144754-228144904	ENSG00000198835,ENSG00000143774
chr1	228145678	228145828	1:228145678-228145828	-
chr1	228145940	228146090	1:228145940-228146090	-
chr1	228146304	228146454	1:228146304-228146454	-
chr1	228146639	228146789	1:228146639-228146789	-
chr1	228148200	228148350	1:228148200-228148350	-
chr1	228148674	228148824	1:228148674-228148824	-
chr1	228148994	228149144	1:228148994-228149144	-
chr1	228149334	228149484	1:228149334-228149484	ENSG00000198835
chr1	228149554	228149744	1:228149554-228149744	ENSG00000198835,ENSG00000143774
chr1	228150754	228150924	1:228150754-228150924	ENSG00000198835,ENSG00000143774
chr1	228162394	228162544	1:228162394-228162544	ENSG00000203684
chr1	228162754	228162917	1:228162754-228162917	ENSG00000203684
chr1	228163114	228163264	1:228163114-228163264	ENSG00000203684
chr1	228165554	228165704	1:228165554-228165704	ENSG00000181873,ENSG00000203684,ENSG00000143774,ENSG00000227625,ENSG00000280157,ENSG00000287895,ENSG00000224566
chr1	228166054	228166204	1:228166054-228166204	ENSG00000181873,ENSG00000203684,ENSG00000143774,ENSG00000227625,ENSG00000280157,ENSG00000287895,ENSG00000224566
chr1	228166574	228166724	1:228166574-228166724	ENSG00000181873,ENSG00000203684
chr1	228206634	228206784	1:228206634-228206784	ENSG00000154358,ENSG00000162913
chr1	228210154	228210304	1:228210154-228210304	ENSG00000202257,ENSG00000201925,ENSG00000154358,ENSG00000162913
chr1	228212599	228212749	1:228212599-228212749	ENSG00000154358,ENSG00000162913
chr1	228213014	228213184	1:228213014-228213184	ENSG00000202257,ENSG00000201925,ENSG00000154358,ENSG00000162913
chr1	228213594	228213764	1:228213594-228213764	ENSG00000202257,ENSG00000201925,ENSG00000286773,ENSG00000270110,ENSG00000154358,ENSG00000162913
chr1	228236914	228237064	1:228236914-228237064	ENSG00000270110
chr1	228275534	228275684	1:228275534-228275684	ENSG00000270110,ENSG00000269934
chr1	228275994	228276164	1:228275994-228276164	ENSG00000286773,ENSG00000270110,ENSG00000269934,ENSG00000154358
chr1	228368074	228368244	1:228368074-228368244	ENSG00000270094,ENSG00000270104,ENSG00000287315,ENSG00000286773,ENSG00000270110,ENSG00000154358
chr1	228369278	228369428	1:228369278-228369428	ENSG00000287315,ENSG00000154358
chr1	228372674	228372844	1:228372674-228372844	ENSG00000270094,ENSG00000270104,ENSG00000287315,ENSG00000286773,ENSG00000154358
chr1	228377934	228378100	1:228377934-228378100	ENSG00000270094,ENSG00000270104,ENSG00000154358
chr1	228378274	228378424	1:228378274-228378424	ENSG00000270094,ENSG00000270104,ENSG00000154358
chr1	228378614	228378784	1:228378614-228378784	ENSG00000284311,ENSG00000270094,ENSG00000270104,ENSG00000287315,ENSG00000286773,ENSG00000270110,ENSG00000154358
chr1	228379114	228379384	1:228379114-228379384	ENSG00000270094,ENSG00000270104,ENSG00000154358
chr1	228405362	228405512	1:228405362-228405512	ENSG00000231563,ENSG00000284311,ENSG00000154370
chr1	228406154	228406324	1:228406154-228406324	ENSG00000231563,ENSG00000284311,ENSG00000270094,ENSG00000154370
chr1	228406423	228406573	1:228406423-228406573	ENSG00000231563,ENSG00000284311,ENSG00000154370
chr1	228406894	228407044	1:228406894-228407044	ENSG00000168148,ENSG00000162931,ENSG00000231563,ENSG00000284311,ENSG00000270094,ENSG00000154370,ENSG00000270104,ENSG00000286773,ENSG00000270110
chr1	228416018	228416168	1:228416018-228416168	ENSG00000162931
chr1	228416294	228416464	1:228416294-228416464	ENSG00000168148,ENSG00000162931,ENSG00000284311,ENSG00000270094
chr1	228416714	228416864	1:228416714-228416864	ENSG00000168148,ENSG00000162931
chr1	228423521	228423684	1:228423521-228423684	ENSG00000168148,ENSG00000162931
chr1	228433499	228433649	1:228433499-228433649	ENSG00000168148
chr1	228445874	228446024	1:228445874-228446024	ENSG00000230841
chr1	228446294	228446444	1:228446294-228446444	ENSG00000230841
chr1	228455850	228456000	1:228455850-228456000	ENSG00000181201,ENSG00000266174,ENSG00000196890,ENSG00000181218
chr1	228457514	228457664	1:228457514-228457664	ENSG00000181201,ENSG00000266174,ENSG00000196890,ENSG00000181218,ENSG00000230841
chr1	228457894	228458064	1:228457894-228458064	ENSG00000168159,ENSG00000279306,ENSG00000181201,ENSG00000266174,ENSG00000196890,ENSG00000181218,ENSG00000230841,ENSG00000168148,ENSG00000284311,ENSG00000270094,ENSG00000270104,ENSG00000286773,ENSG00000270110
chr1	228458534	228458724	1:228458534-228458724	ENSG00000181201,ENSG00000266174,ENSG00000196890,ENSG00000181218,ENSG00000230841
chr1	228459314	228459464	1:228459314-228459464	ENSG00000181201,ENSG00000266174,ENSG00000196890,ENSG00000181218,ENSG00000230841
chr1	228463814	228463964	1:228463814-228463964	ENSG00000181201,ENSG00000266174,ENSG00000196890,ENSG00000181218
chr1	228464674	228464844	1:228464674-228464844	ENSG00000181201,ENSG00000266174,ENSG00000196890,ENSG00000181218
chr1	228471914	228472084	1:228471914-228472084	-
chr1	228472301	228472451	1:228472301-228472451	-
chr1	228479492	228479642	1:228479492-228479642	-
chr1	228479894	228480044	1:228479894-228480044	-
chr1	228485174	228485324	1:228485174-228485324	ENSG00000201321,ENSG00000200343,ENSG00000168159,ENSG00000279306
chr1	228486754	228486924	1:228486754-228486924	ENSG00000201321,ENSG00000200343,ENSG00000168159,ENSG00000279306
chr1	228487254	228487404	1:228487254-228487404	ENSG00000201321,ENSG00000200343,ENSG00000168159,ENSG00000279306
chr1	228487654	228487824	1:228487654-228487824	ENSG00000201321,ENSG00000200343,ENSG00000168159,ENSG00000279306
chr1	228488414	228488564	1:228488414-228488564	ENSG00000168159,ENSG00000279306
chr1	228501034	228501184	1:228501034-228501184	ENSG00000215811
chr1	228515374	228515524	1:228515374-228515524	ENSG00000215811
chr1	228526881	228527031	1:228526881-228527031	-
chr1	228555388	228555538	1:228555388-228555538	ENSG00000199396,ENSG00000200381,ENSG00000199337,ENSG00000201588,ENSG00000199352,ENSG00000251823,ENSG00000202056
chr1	228555648	228555798	1:228555648-228555798	ENSG00000199396,ENSG00000200381,ENSG00000199337,ENSG00000201588,ENSG00000199352,ENSG00000251823,ENSG00000202056
chr1	228620918	228621081	1:228620918-228621081	ENSG00000201355,ENSG00000202526,ENSG00000201321,ENSG00000200343,ENSG00000202521,ENSG00000200624
chr1	228635560	228635710	1:228635560-228635710	ENSG00000226920,ENSG00000202521,ENSG00000200624,ENSG00000287205,ENSG00000234277
chr1	228646728	228646898	1:228646728-228646898	ENSG00000206878,ENSG00000183929,ENSG00000212237,ENSG00000200370,ENSG00000202257,ENSG00000201925,ENSG00000199337,ENSG00000201588,ENSG00000199352
chr1	228646968	228647158	1:228646968-228647158	ENSG00000206878,ENSG00000183929,ENSG00000212237,ENSG00000200370,ENSG00000202257,ENSG00000201925,ENSG00000199337,ENSG00000201588,ENSG00000199352
chr1	228647648	228647798	1:228647648-228647798	ENSG00000206878,ENSG00000183929,ENSG00000212237,ENSG00000200370,ENSG00000202257,ENSG00000201925,ENSG00000199337,ENSG00000201588,ENSG00000199352
chr1	228648048	228648238	1:228648048-228648238	ENSG00000206878,ENSG00000183929,ENSG00000212237,ENSG00000200370,ENSG00000202257,ENSG00000201925,ENSG00000199337,ENSG00000201588,ENSG00000199352
chr1	228650248	228650398	1:228650248-228650398	ENSG00000206878,ENSG00000183929,ENSG00000212237,ENSG00000200370,ENSG00000199270,ENSG00000199334,ENSG00000199910
chr1	228664508	228664658	1:228664508-228664658	ENSG00000206878,ENSG00000183929
chr1	228666808	228666958	1:228666808-228666958	-
chr1	228667008	228667158	1:228667008-228667158	-
chr1	228667329	228667503	1:228667329-228667503	-
chr1	228685200	228685350	1:228685200-228685350	ENSG00000234975
chr1	228692068	228692218	1:228692068-228692218	ENSG00000234975
chr1	228697328	228697478	1:228697328-228697478	ENSG00000234975
chr1	228721488	228721638	1:228721488-228721638	-
chr1	228735288	228735438	1:228735288-228735438	ENSG00000116574
chr1	228736228	228736478	1:228736228-228736478	ENSG00000116574
chr1	228737687	228737837	1:228737687-228737837	ENSG00000116574
chr1	228748588	228748741	1:228748588-228748741	-
chr1	228761104	228761254	1:228761104-228761254	-
chr1	228768450	228768600	1:228768450-228768600	-
chr1	228770827	228770977	1:228770827-228770977	ENSG00000271475
chr1	228771080	228771230	1:228771080-228771230	ENSG00000271475
chr1	228781288	228781458	1:228781288-228781458	ENSG00000271475
chr1	228781608	228781758	1:228781608-228781758	ENSG00000271475
chr1	228782988	228783138	1:228782988-228783138	ENSG00000271475
chr1	228783328	228783478	1:228783328-228783478	ENSG00000271475
chr1	228783728	228783878	1:228783728-228783878	ENSG00000271475
chr1	228798183	228798333	1:228798183-228798333	-
chr1	228798662	228798838	1:228798662-228798838	-
chr1	228801176	228801326	1:228801176-228801326	-
chr1	228802568	228802738	1:228802568-228802738	-
chr1	228805028	228805194	1:228805028-228805194	-
chr1	228809748	228809918	1:228809748-228809918	-
chr1	228809948	228810138	1:228809948-228810138	ENSG00000202521,ENSG00000200624
chr1	228810959	228811158	1:228810959-228811158	-
chr1	228811248	228811398	1:228811248-228811398	ENSG00000202521,ENSG00000200624
chr1	228823298	228823485	1:228823298-228823485	-
chr1	228824499	228824658	1:228824499-228824658	-
chr1	228830348	228830508	1:228830348-228830508	-
chr1	228831208	228831378	1:228831208-228831378	-
chr1	228833948	228834102	1:228833948-228834102	-
chr1	228834388	228834538	1:228834388-228834538	-
chr1	228834693	228834843	1:228834693-228834843	-
chr1	228836128	228836278	1:228836128-228836278	-
chr1	228836528	228836698	1:228836528-228836698	-
chr1	228837088	228837318	1:228837088-228837318	-
chr1	228837810	228837960	1:228837810-228837960	-
chr1	228838048	228838218	1:228838048-228838218	-
chr1	228838288	228838438	1:228838288-228838438	-
chr1	228838568	228838718	1:228838568-228838718	-
chr1	228839228	228839444	1:228839228-228839444	-
chr1	228842348	228842498	1:228842348-228842498	ENSG00000201355,ENSG00000202526
chr1	228849088	228849278	1:228849088-228849278	-
chr1	228849388	228849538	1:228849388-228849538	-
chr1	228850800	228850950	1:228850800-228850950	ENSG00000271399
chr1	228853702	228853852	1:228853702-228853852	ENSG00000271399
chr1	228860508	228860658	1:228860508-228860658	ENSG00000271399
chr1	228861188	228861358	1:228861188-228861358	ENSG00000271399
chr1	228866108	228866258	1:228866108-228866258	-
chr1	228866548	228866718	1:228866548-228866718	-
chr1	228867226	228867378	1:228867226-228867378	-
chr1	228868308	228868458	1:228868308-228868458	-
chr1	228871388	228871538	1:228871388-228871538	-
chr1	228891403	228891553	1:228891403-228891553	-
chr1	228898708	228898858	1:228898708-228898858	-
chr1	228900168	228900338	1:228900168-228900338	-
chr1	228900544	228900694	1:228900544-228900694	-
chr1	228903148	228903318	1:228903148-228903318	-
chr1	228905670	228905845	1:228905670-228905845	-
chr1	228921708	228921888	1:228921708-228921888	-
chr1	228922848	228922998	1:228922848-228922998	-
chr1	228924468	228924638	1:228924468-228924638	-
chr1	228930728	228930898	1:228930728-228930898	-
chr1	228933908	228934058	1:228933908-228934058	-
chr1	228935368	228935538	1:228935368-228935538	-
chr1	228936268	228936442	1:228936268-228936442	-
chr1	228937828	228937978	1:228937828-228937978	-
chr1	228955808	228955958	1:228955808-228955958	-
chr1	228958228	228958398	1:228958228-228958398	-
chr1	228964288	228964458	1:228964288-228964458	-
chr1	228978828	228979002	1:228978828-228979002	-
chr1	228986657	228986818	1:228986657-228986818	-
chr1	228990108	228990298	1:228990108-228990298	-
chr1	229003848	229003998	1:229003848-229003998	-
chr1	229015888	229016038	1:229015888-229016038	-
chr1	229019688	229019838	1:229019688-229019838	ENSG00000229840
chr1	229019998	229020148	1:229019998-229020148	-
chr1	229024748	229024898	1:229024748-229024898	ENSG00000229840,ENSG00000282111
chr1	229027628	229027818	1:229027628-229027818	ENSG00000229840,ENSG00000282111
chr1	229032468	229032618	1:229032468-229032618	ENSG00000229840,ENSG00000282111
chr1	229034308	229034500	1:229034308-229034500	ENSG00000229840,ENSG00000282111
chr1	229058788	229058938	1:229058788-229058938	ENSG00000229840
chr1	229059783	229060118	1:229059783-229060118	ENSG00000229840
chr1	229064508	229064658	1:229064508-229064658	ENSG00000229840
chr1	229065798	229065948	1:229065798-229065948	-
chr1	229070288	229070438	1:229070288-229070438	ENSG00000229840
chr1	229093688	229093838	1:229093688-229093838	ENSG00000236975
chr1	229094842	229094992	1:229094842-229094992	ENSG00000236975
chr1	229095128	229095298	1:229095128-229095298	ENSG00000236975
chr1	229099168	229099318	1:229099168-229099318	ENSG00000236975
chr1	229102851	229103001	1:229102851-229103001	-
chr1	229108744	229108894	1:229108744-229108894	-
chr1	229109008	229109198	1:229109008-229109198	-
chr1	229112088	229112238	1:229112088-229112238	-
chr1	229114505	229114658	1:229114505-229114658	-
chr1	229115171	229115321	1:229115171-229115321	-
chr1	229117779	229117929	1:229117779-229117929	-
chr1	229118048	229118198	1:229118048-229118198	-
chr1	229124628	229124778	1:229124628-229124778	-
chr1	229130068	229130218	1:229130068-229130218	-
chr1	229130356	229130506	1:229130356-229130506	-
chr1	229131648	229131798	1:229131648-229131798	-
chr1	229132836	229133018	1:229132836-229133018	-
chr1	229142588	229142798	1:229142588-229142798	-
chr1	229148188	229148358	1:229148188-229148358	-
chr1	229156928	229157078	1:229156928-229157078	-
chr1	229165468	229165618	1:229165468-229165618	-
chr1	229203312	229203462	1:229203312-229203462	ENSG00000236975
chr1	229203588	229203738	1:229203588-229203738	ENSG00000236975
chr1	229205448	229205638	1:229205448-229205638	ENSG00000236975
chr1	229208036	229208238	1:229208036-229208238	ENSG00000236975
chr1	229208688	229208838	1:229208688-229208838	ENSG00000236975
chr1	229209468	229209658	1:229209468-229209658	ENSG00000236975
chr1	229209928	229210118	1:229209928-229210118	ENSG00000236975
chr1	229221288	229221478	1:229221288-229221478	ENSG00000233920
chr1	229221668	229221838	1:229221668-229221838	ENSG00000233920
chr1	229223648	229223798	1:229223648-229223798	ENSG00000233920
chr1	229224555	229224718	1:229224555-229224718	ENSG00000233920
chr1	229225528	229225698	1:229225528-229225698	ENSG00000233920
chr1	229227568	229227718	1:229227568-229227718	ENSG00000233920,ENSG00000201355,ENSG00000202526
chr1	229229208	229229418	1:229229208-229229418	ENSG00000233920
chr1	229229508	229229678	1:229229508-229229678	ENSG00000233920
chr1	229229788	229229938	1:229229788-229229938	ENSG00000233920
chr1	229230413	229230563	1:229230413-229230563	-
chr1	229252364	229252514	1:229252364-229252514	ENSG00000177800
chr1	229252708	229252858	1:229252708-229252858	ENSG00000177800
chr1	229253348	229253498	1:229253348-229253498	ENSG00000177800
chr1	229253669	229253855	1:229253669-229253855	ENSG00000177800
chr1	229254990	229255158	1:229254990-229255158	-
chr1	229258128	229258278	1:229258128-229258278	-
chr1	229258829	229258979	1:229258829-229258979	-
chr1	229270608	229270778	1:229270608-229270778	ENSG00000168118,ENSG00000177788
chr1	229271048	229271198	1:229271048-229271198	ENSG00000226920,ENSG00000168118,ENSG00000177788,ENSG00000201321,ENSG00000200343
chr1	229271508	229271698	1:229271508-229271698	ENSG00000168118,ENSG00000177788
chr1	229271975	229272125	1:229271975-229272125	ENSG00000168118,ENSG00000177788
chr1	229272317	229272467	1:229272317-229272467	ENSG00000168118,ENSG00000177788
chr1	229273848	229274018	1:229273848-229274018	ENSG00000168118,ENSG00000177788
chr1	229285588	229285738	1:229285588-229285738	ENSG00000168118
chr1	229296608	229296758	1:229296608-229296758	-
chr1	229299188	229299358	1:229299188-229299358	ENSG00000237481,ENSG00000168118
chr1	229323308	229323498	1:229323308-229323498	ENSG00000237481
chr1	229341428	229341598	1:229341428-229341598	ENSG00000154429
chr1	229341716	229341866	1:229341716-229341866	ENSG00000154429
chr1	229342488	229342658	1:229342488-229342658	ENSG00000226920,ENSG00000154429,ENSG00000237481
chr1	229342948	229343118	1:229342948-229343118	ENSG00000154429,ENSG00000237481
chr1	229343590	229343740	1:229343590-229343740	ENSG00000154429
chr1	229381408	229381558	1:229381408-229381558	ENSG00000252506
chr1	229406968	229407118	1:229406968-229407118	ENSG00000252051
chr1	229407723	229407873	1:229407723-229407873	ENSG00000252051
chr1	229408488	229408638	1:229408488-229408638	ENSG00000252051
chr1	229408868	229409018	1:229408868-229409018	ENSG00000252051
chr1	229409748	229409898	1:229409748-229409898	ENSG00000226920,ENSG00000252051,ENSG00000252506
chr1	229411188	229411358	1:229411188-229411358	ENSG00000226920,ENSG00000143632,ENSG00000230331,ENSG00000252051,ENSG00000252506
chr1	229430848	229431018	1:229430848-229431018	ENSG00000226920,ENSG00000143632,ENSG00000230331
chr1	229453328	229453498	1:229453328-229453498	ENSG00000226920,ENSG00000069248
chr1	229454168	229454322	1:229454168-229454322	ENSG00000226920,ENSG00000069248
chr1	229482128	229482278	1:229482128-229482278	ENSG00000226920
chr1	229506615	229506765	1:229506615-229506765	-
chr1	229507388	229507538	1:229507388-229507538	-
chr1	229507615	229507765	1:229507615-229507765	-
chr1	229507988	229508158	1:229507988-229508158	ENSG00000223635,ENSG00000069248
chr1	229508308	229508458	1:229508308-229508458	ENSG00000199672,ENSG00000135776,ENSG00000223635,ENSG00000226920,ENSG00000069248,ENSG00000168118,ENSG00000177788
chr1	229508948	229509098	1:229508948-229509098	-
chr1	229509288	229509438	1:229509288-229509438	-
chr1	229509728	229509878	1:229509728-229509878	ENSG00000223635,ENSG00000069248
chr1	229514768	229514918	1:229514768-229514918	ENSG00000135776,ENSG00000223635,ENSG00000069248
chr1	229539968	229540118	1:229539968-229540118	ENSG00000201492,ENSG00000199672
chr1	229540228	229540378	1:229540228-229540378	ENSG00000201492,ENSG00000199672
chr1	229556786	229556938	1:229556786-229556938	ENSG00000135776
chr1	229557588	229557738	1:229557588-229557738	ENSG00000135776
chr1	229558088	229558258	1:229558088-229558258	ENSG00000201492,ENSG00000135776
chr1	229558948	229559098	1:229558948-229559098	ENSG00000135763,ENSG00000135801,ENSG00000229367,ENSG00000201492,ENSG00000199672,ENSG00000135776
chr1	229579138	229579288	1:229579138-229579288	ENSG00000229367
chr1	229579408	229579558	1:229579408-229579558	ENSG00000229367
chr1	229583970	229584120	1:229583970-229584120	ENSG00000229367
chr1	229585446	229585596	1:229585446-229585596	-
chr1	229624828	229624978	1:229624828-229624978	ENSG00000135763,ENSG00000135801
chr1	229625048	229625198	1:229625048-229625198	ENSG00000135763,ENSG00000135801
chr1	229625568	229625758	1:229625568-229625758	ENSG00000135763,ENSG00000135801
chr1	229626048	229626198	1:229626048-229626198	ENSG00000135763,ENSG00000135801,ENSG00000135776
chr1	229626548	229626698	1:229626548-229626698	ENSG00000135763,ENSG00000135801
chr1	229661388	229661538	1:229661388-229661538	ENSG00000213028,ENSG00000135763,ENSG00000201355,ENSG00000202526
chr1	229664268	229664418	1:229664268-229664418	-
chr1	229667567	229667798	1:229667567-229667798	-
chr1	229694248	229694398	1:229694248-229694398	ENSG00000225984,ENSG00000213028
chr1	229710828	229710978	1:229710828-229710978	ENSG00000225984
chr1	229716148	229716298	1:229716148-229716298	ENSG00000225984
chr1	229753868	229754018	1:229753868-229754018	-
chr1	229781668	229781858	1:229781668-229781858	-
chr1	229792214	229792424	1:229792214-229792424	-
chr1	229803948	229804098	1:229803948-229804098	-
chr1	229822139	229822289	1:229822139-229822289	-
chr1	229832808	229833098	1:229832808-229833098	-
chr1	229843908	229844058	1:229843908-229844058	-
chr1	229844768	229844958	1:229844768-229844958	-
chr1	229849188	229849338	1:229849188-229849338	-
chr1	229862178	229862358	1:229862178-229862358	-
chr1	229869788	229869938	1:229869788-229869938	-
chr1	229874260	229874410	1:229874260-229874410	-
chr1	229874728	229874898	1:229874728-229874898	ENSG00000227043
chr1	229879948	229880098	1:229879948-229880098	ENSG00000227043
chr1	229892822	229892972	1:229892822-229892972	ENSG00000227043
chr1	229893868	229894018	1:229893868-229894018	ENSG00000227043
chr1	229924045	229924195	1:229924045-229924195	-
chr1	229941268	229941478	1:229941268-229941478	-
chr1	229952308	229952538	1:229952308-229952538	-
chr1	229996228	229996478	1:229996228-229996478	ENSG00000228058
chr1	230004633	230004783	1:230004633-230004783	ENSG00000228058
chr1	230012874	230013024	1:230012874-230013024	ENSG00000228058
chr1	230031277	230031427	1:230031277-230031427	-
chr1	230047208	230047358	1:230047208-230047358	-
chr1	230067048	230067198	1:230067048-230067198	ENSG00000143641,ENSG00000228058
chr1	230067688	230067838	1:230067688-230067838	ENSG00000143641
chr1	230068228	230068398	1:230068228-230068398	ENSG00000143641
chr1	230068826	230069158	1:230068826-230069158	ENSG00000143641
chr1	230069927	230070077	1:230069927-230070077	ENSG00000143641
chr1	230079538	230079688	1:230079538-230079688	-
chr1	230084248	230084398	1:230084248-230084398	-
chr1	230084457	230084607	1:230084457-230084607	-
chr1	230084708	230084858	1:230084708-230084858	-
chr1	230090268	230090418	1:230090268-230090418	-
chr1	230104768	230104938	1:230104768-230104938	ENSG00000143641,ENSG00000201355,ENSG00000202526
chr1	230105948	230106098	1:230105948-230106098	-
chr1	230106284	230106434	1:230106284-230106434	-
chr1	230107028	230107178	1:230107028-230107178	-
chr1	230109968	230110118	1:230109968-230110118	-
chr1	230110348	230110498	1:230110348-230110498	-
chr1	230112328	230112478	1:230112328-230112478	-
chr1	230113368	230113518	1:230113368-230113518	-
chr1	230113908	230114058	1:230113908-230114058	-
chr1	230120965	230121115	1:230120965-230121115	-
chr1	230123988	230124138	1:230123988-230124138	-
chr1	230140528	230140678	1:230140528-230140678	-
chr1	230144053	230144218	1:230144053-230144218	-
chr1	230149212	230149362	1:230149212-230149362	-
chr1	230154068	230154238	1:230154068-230154238	-
chr1	230158108	230158278	1:230158108-230158278	-
chr1	230158448	230158598	1:230158448-230158598	-
chr1	230158868	230159038	1:230158868-230159038	-
chr1	230161069	230161219	1:230161069-230161219	-
chr1	230163329	230163499	1:230163329-230163499	-
chr1	230167449	230167599	1:230167449-230167599	-
chr1	230175269	230175419	1:230175269-230175419	-
chr1	230177189	230177339	1:230177189-230177339	-
chr1	230185498	230185648	1:230185498-230185648	-
chr1	230186249	230186399	1:230186249-230186399	-
chr1	230191169	230191339	1:230191169-230191339	-
chr1	230205854	230206004	1:230205854-230206004	-
chr1	230209819	230210072	1:230209819-230210072	-
chr1	230211086	230211236	1:230211086-230211236	-
chr1	230215189	230215339	1:230215189-230215339	ENSG00000201321,ENSG00000200343
chr1	230231304	230231454	1:230231304-230231454	-
chr1	230231789	230231939	1:230231789-230231939	-
chr1	230254335	230254499	1:230254335-230254499	ENSG00000143641
chr1	230262009	230262199	1:230262009-230262199	ENSG00000143641
chr1	230267409	230267559	1:230267409-230267559	ENSG00000227006,ENSG00000143641
chr1	230267568	230267718	1:230267568-230267718	ENSG00000227006
chr1	230267828	230267978	1:230267828-230267978	ENSG00000227006,ENSG00000143641
chr1	230268469	230268639	1:230268469-230268639	ENSG00000224407,ENSG00000227006,ENSG00000143641
chr1	230268989	230269159	1:230268989-230269159	ENSG00000224407,ENSG00000227006,ENSG00000143641
chr1	230270929	230271079	1:230270929-230271079	ENSG00000224407,ENSG00000227006
chr1	230282269	230282439	1:230282269-230282439	ENSG00000224407,ENSG00000227006
chr1	230299257	230299407	1:230299257-230299407	-
chr1	230299529	230299679	1:230299529-230299679	ENSG00000224407
chr1	230307303	230307453	1:230307303-230307453	-
chr1	230308149	230308299	1:230308149-230308299	-
chr1	230310669	230310819	1:230310669-230310819	-
chr1	230318326	230318479	1:230318326-230318479	-
chr1	230327089	230327319	1:230327089-230327319	-
chr1	230332769	230332939	1:230332769-230332939	ENSG00000177614
chr1	230336249	230336419	1:230336249-230336419	ENSG00000177614
chr1	230342127	230342277	1:230342127-230342277	ENSG00000177614
chr1	230360109	230360279	1:230360109-230360279	-
chr1	230368445	230368595	1:230368445-230368595	-
chr1	230381009	230381179	1:230381009-230381179	ENSG00000177614
chr1	230381344	230381494	1:230381344-230381494	ENSG00000177614
chr1	230382109	230382259	1:230382109-230382259	ENSG00000177614
chr1	230382269	230382459	1:230382269-230382459	ENSG00000177614
chr1	230401929	230402159	1:230401929-230402159	-
chr1	230424629	230424806	1:230424629-230424806	ENSG00000282564,ENSG00000177614
chr1	230425029	230425179	1:230425029-230425179	ENSG00000282564,ENSG00000177614
chr1	230425789	230425999	1:230425789-230425999	ENSG00000282564,ENSG00000177614
chr1	230426349	230426499	1:230426349-230426499	ENSG00000282564,ENSG00000177614
chr1	230426609	230426759	1:230426609-230426759	ENSG00000282564,ENSG00000177614
chr1	230459609	230459759	1:230459609-230459759	-
chr1	230476369	230476519	1:230476369-230476519	-
chr1	230487869	230488033	1:230487869-230488033	-
chr1	230495989	230496139	1:230495989-230496139	-
chr1	230501929	230502099	1:230501929-230502099	-
chr1	230508166	230508316	1:230508166-230508316	-
chr1	230509789	230509959	1:230509789-230509959	-
chr1	230515849	230515999	1:230515849-230515999	-
chr1	230518626	230518776	1:230518626-230518776	-
chr1	230568109	230568259	1:230568109-230568259	ENSG00000235817
chr1	230571098	230571248	1:230571098-230571248	-
chr1	230572209	230572379	1:230572209-230572379	ENSG00000235817
chr1	230572809	230572999	1:230572809-230572999	ENSG00000235817
chr1	230576229	230576388	1:230576229-230576388	ENSG00000235817
chr1	230596082	230596232	1:230596082-230596232	ENSG00000235817,ENSG00000232964
chr1	230632389	230632539	1:230632389-230632539	ENSG00000235817
chr1	230639809	230639959	1:230639809-230639959	ENSG00000135775,ENSG00000235817
chr1	230642349	230642499	1:230642349-230642499	ENSG00000135775,ENSG00000235817
chr1	230642669	230642839	1:230642669-230642839	ENSG00000135775,ENSG00000235817
chr1	230643265	230643415	1:230643265-230643415	ENSG00000135775
chr1	230644009	230644179	1:230644009-230644179	ENSG00000135775
chr1	230681729	230681879	1:230681729-230681879	ENSG00000135775
chr1	230682466	230682616	1:230682466-230682616	ENSG00000135775
chr1	230684287	230684439	1:230684287-230684439	ENSG00000135775
chr1	230690183	230690333	1:230690183-230690333	-
chr1	230702309	230702459	1:230702309-230702459	ENSG00000135744
chr1	230703069	230703239	1:230703069-230703239	ENSG00000135744
chr1	230704301	230704451	1:230704301-230704451	-
chr1	230707903	230708053	1:230707903-230708053	ENSG00000135744
chr1	230708669	230708819	1:230708669-230708819	ENSG00000135744
chr1	230709049	230709199	1:230709049-230709199	ENSG00000135744
chr1	230714129	230714339	1:230714129-230714339	ENSG00000135744
chr1	230729112	230729309	1:230729112-230729309	-
chr1	230735549	230735719	1:230735549-230735719	ENSG00000135773
chr1	230741092	230741242	1:230741092-230741242	ENSG00000135773
chr1	230747174	230747324	1:230747174-230747324	ENSG00000135773
chr1	230748270	230748420	1:230748270-230748420	ENSG00000135773
chr1	230750769	230750939	1:230750769-230750939	ENSG00000135773,ENSG00000135744
chr1	230751127	230751277	1:230751127-230751277	ENSG00000135773
chr1	230751689	230751859	1:230751689-230751859	ENSG00000135773,ENSG00000135744
chr1	230752540	230752690	1:230752540-230752690	ENSG00000135773
chr1	230753731	230753899	1:230753731-230753899	ENSG00000135773
chr1	230754049	230754207	1:230754049-230754207	ENSG00000135773,ENSG00000135744
chr1	230759129	230759319	1:230759129-230759319	-
chr1	230760449	230760619	1:230760449-230760619	-
chr1	230769349	230769502	1:230769349-230769502	-
chr1	230772569	230772739	1:230772569-230772739	-
chr1	230773209	230773359	1:230773209-230773359	-
chr1	230793095	230793245	1:230793095-230793245	ENSG00000244137
chr1	230795549	230795830	1:230795549-230795830	ENSG00000244137
chr1	230797969	230798119	1:230797969-230798119	ENSG00000135773,ENSG00000244137
chr1	230824049	230824279	1:230824049-230824279	ENSG00000225656,ENSG00000202063
chr1	230824664	230824814	1:230824664-230824814	ENSG00000225656,ENSG00000202063
chr1	230825089	230825239	1:230825089-230825239	ENSG00000225656,ENSG00000202063
chr1	230825829	230825979	1:230825829-230825979	ENSG00000225656,ENSG00000202063
chr1	230831845	230832001	1:230831845-230832001	-
chr1	230849569	230849739	1:230849569-230849739	-
chr1	230851429	230851599	1:230851429-230851599	ENSG00000119280
chr1	230859089	230859239	1:230859089-230859239	ENSG00000119280
chr1	230863609	230863779	1:230863609-230863779	ENSG00000223393,ENSG00000119280
chr1	230867889	230868039	1:230867889-230868039	ENSG00000223393,ENSG00000119280
chr1	230868489	230868659	1:230868489-230868659	ENSG00000240502,ENSG00000287395,ENSG00000288037,ENSG00000223393,ENSG00000119280
chr1	230868789	230868959	1:230868789-230868959	ENSG00000287395,ENSG00000223393,ENSG00000119280
chr1	230869149	230869299	1:230869149-230869299	ENSG00000223393,ENSG00000119280
chr1	230870038	230870188	1:230870038-230870188	ENSG00000223393,ENSG00000119280
chr1	230878689	230878839	1:230878689-230878839	ENSG00000240502,ENSG00000287395,ENSG00000288037
chr1	230891526	230891676	1:230891526-230891676	ENSG00000240502,ENSG00000287395,ENSG00000288037
chr1	230907292	230907442	1:230907292-230907442	ENSG00000240502,ENSG00000287395,ENSG00000288037
chr1	230915209	230915359	1:230915209-230915359	ENSG00000143643
chr1	230917349	230917499	1:230917349-230917499	ENSG00000143643,ENSG00000240502,ENSG00000287395,ENSG00000288037,ENSG00000244137
chr1	230917869	230918020	1:230917869-230918020	ENSG00000143643
chr1	230922762	230922912	1:230922762-230922912	ENSG00000143643
chr1	230925709	230925899	1:230925709-230925899	ENSG00000143643
chr1	230938949	230939119	1:230938949-230939119	ENSG00000143643
chr1	230939241	230939391	1:230939241-230939391	-
chr1	230958452	230958602	1:230958452-230958602	-
chr1	230968829	230968979	1:230968829-230968979	-
chr1	230977829	230977979	1:230977829-230977979	ENSG00000173409,ENSG00000143643
chr1	230978149	230978319	1:230978149-230978319	ENSG00000173409,ENSG00000143643
chr1	230978869	230979039	1:230978869-230979039	ENSG00000173409,ENSG00000143643
chr1	230982829	230982999	1:230982829-230982999	ENSG00000173409
chr1	230984929	230985132	1:230984929-230985132	-
chr1	230985236	230985399	1:230985236-230985399	-
chr1	230987112	230987262	1:230987112-230987262	-
chr1	230992509	230992659	1:230992509-230992659	ENSG00000173409
chr1	231020289	231020499	1:231020289-231020499	ENSG00000227934,ENSG00000283799,ENSG00000182118
chr1	231020869	231021019	1:231020869-231021019	ENSG00000227934,ENSG00000283799,ENSG00000182118
chr1	231027289	231027439	1:231027289-231027439	ENSG00000227934,ENSG00000283799,ENSG00000182118
chr1	231038169	231038359	1:231038169-231038359	ENSG00000182118
chr1	231039269	231039419	1:231039269-231039419	ENSG00000227934,ENSG00000182118
chr1	231039789	231039979	1:231039789-231039979	ENSG00000227934,ENSG00000283799,ENSG00000182118
chr1	231040209	231040379	1:231040209-231040379	ENSG00000283799,ENSG00000182118
chr1	231040949	231041119	1:231040949-231041119	ENSG00000182118
chr1	231041189	231041339	1:231041189-231041339	ENSG00000182118
chr1	231049529	231049719	1:231049529-231049719	ENSG00000182118
chr1	231053829	231053999	1:231053829-231053999	-
chr1	231058789	231058959	1:231058789-231058959	-
chr1	231092069	231092219	1:231092069-231092219	ENSG00000229595
chr1	231093589	231093739	1:231093589-231093739	ENSG00000229595
chr1	231100509	231100659	1:231100509-231100659	ENSG00000229595
chr1	231106429	231106599	1:231106429-231106599	ENSG00000229595
chr1	231130622	231130772	1:231130622-231130772	ENSG00000229595
chr1	231139295	231139479	1:231139295-231139479	ENSG00000229595
chr1	231139748	231139898	1:231139748-231139898	ENSG00000229595
chr1	231140029	231140180	1:231140029-231140180	ENSG00000229595
chr1	231140369	231140519	1:231140369-231140519	ENSG00000229595
chr1	231161223	231161373	1:231161223-231161373	ENSG00000235710,ENSG00000119283
chr1	231162069	231162239	1:231162069-231162239	ENSG00000235710,ENSG00000119283
chr1	231162389	231162679	1:231162389-231162679	ENSG00000235710,ENSG00000119283
chr1	231162817	231162967	1:231162817-231162967	ENSG00000119283
chr1	231163669	231163819	1:231163669-231163819	ENSG00000235710,ENSG00000119283
chr1	231195029	231195199	1:231195029-231195199	ENSG00000235710
chr1	231200569	231200719	1:231200569-231200719	ENSG00000235710
chr1	231207017	231207169	1:231207017-231207169	ENSG00000235710
chr1	231211449	231211599	1:231211449-231211599	ENSG00000235710
chr1	231216549	231216739	1:231216549-231216739	-
chr1	231233169	231233319	1:231233169-231233319	ENSG00000143633
chr1	231234169	231234339	1:231234169-231234339	ENSG00000116906,ENSG00000143633
chr1	231234649	231234799	1:231234649-231234799	ENSG00000143633
chr1	231238436	231238586	1:231238436-231238586	ENSG00000116906,ENSG00000143633
chr1	231240709	231240919	1:231240709-231240919	ENSG00000116906,ENSG00000143633
chr1	231241149	231241299	1:231241149-231241299	ENSG00000116906,ENSG00000143633
chr1	231241809	231241959	1:231241809-231241959	ENSG00000116906,ENSG00000143633
chr1	231242809	231242968	1:231242809-231242968	ENSG00000116906,ENSG00000143633
chr1	231248899	231249049	1:231248899-231249049	ENSG00000116906,ENSG00000143633
chr1	231266956	231267121	1:231266956-231267121	ENSG00000116906
chr1	231272989	231273159	1:231272989-231273159	ENSG00000222407,ENSG00000116906
chr1	231278101	231278251	1:231278101-231278251	ENSG00000222407,ENSG00000116906
chr1	231315909	231316079	1:231315909-231316079	-
chr1	231335569	231335790	1:231335569-231335790	ENSG00000287450,ENSG00000010072,ENSG00000116903
chr1	231336429	231336579	1:231336429-231336579	ENSG00000287450,ENSG00000010072,ENSG00000116903
chr1	231336939	231337239	1:231336939-231337239	-
chr1	231337409	231337579	1:231337409-231337579	ENSG00000287450,ENSG00000010072,ENSG00000116903
chr1	231337829	231337999	1:231337829-231337999	ENSG00000229228,ENSG00000287450,ENSG00000010072,ENSG00000116903,ENSG00000222407
chr1	231338149	231338299	1:231338149-231338299	ENSG00000229228,ENSG00000287450,ENSG00000010072,ENSG00000116903
chr1	231338889	231339039	1:231338889-231339039	ENSG00000287450,ENSG00000010072,ENSG00000116903
chr1	231339409	231339559	1:231339409-231339559	ENSG00000287450,ENSG00000010072,ENSG00000116903
chr1	231354769	231354919	1:231354769-231354919	-
chr1	231357969	231358119	1:231357969-231358119	ENSG00000229228
chr1	231359202	231359352	1:231359202-231359352	-
chr1	231369412	231369562	1:231369412-231369562	-
chr1	231383623	231383773	1:231383623-231383773	-
chr1	231385489	231385659	1:231385489-231385659	-
chr1	231393829	231393999	1:231393829-231393999	-
chr1	231395489	231395639	1:231395489-231395639	-
chr1	231395829	231395979	1:231395829-231395979	-
chr1	231407929	231408099	1:231407929-231408099	-
chr1	231408169	231408319	1:231408169-231408319	-
chr1	231420369	231420519	1:231420369-231420519	ENSG00000135766
chr1	231421229	231421399	1:231421229-231421399	ENSG00000135766
chr1	231421749	231421959	1:231421749-231421959	ENSG00000135766
chr1	231422309	231422599	1:231422309-231422599	ENSG00000270106,ENSG00000116918,ENSG00000233461,ENSG00000287856,ENSG00000135766
chr1	231423789	231423939	1:231423789-231423939	ENSG00000135766
chr1	231442833	231442983	1:231442833-231442983	-
chr1	231446249	231446399	1:231446249-231446399	-
chr1	231478129	231478279	1:231478129-231478279	ENSG00000223982
chr1	231484661	231484811	1:231484661-231484811	ENSG00000223982
chr1	231486849	231486999	1:231486849-231486999	ENSG00000223982
chr1	231487129	231487299	1:231487129-231487299	ENSG00000223982
chr1	231497769	231497919	1:231497769-231497919	-
chr1	231507849	231507999	1:231507849-231507999	-
chr1	231508628	231508779	1:231508628-231508779	-
chr1	231512249	231512399	1:231512249-231512399	-
chr1	231522129	231522319	1:231522129-231522319	ENSG00000270106,ENSG00000116918,ENSG00000233461,ENSG00000287856
chr1	231527568	231527719	1:231527568-231527719	ENSG00000270106,ENSG00000116918,ENSG00000233461,ENSG00000287856
chr1	231528269	231528439	1:231528269-231528439	ENSG00000270106,ENSG00000116918,ENSG00000233461,ENSG00000287856
chr1	231528549	231528699	1:231528549-231528699	ENSG00000270106,ENSG00000116918,ENSG00000233461,ENSG00000287856
chr1	231528989	231529191	1:231528989-231529191	ENSG00000270106,ENSG00000116918,ENSG00000233461,ENSG00000287856
chr1	231550461	231550619	1:231550461-231550619	-
chr1	231584249	231584419	1:231584249-231584419	-
chr1	231590669	231590819	1:231590669-231590819	ENSG00000229228
chr1	231600629	231600839	1:231600629-231600839	ENSG00000229228
chr1	231604089	231604239	1:231604089-231604239	ENSG00000229228
chr1	231626589	231626759	1:231626589-231626759	ENSG00000162946,ENSG00000229228
chr1	231627409	231627579	1:231627409-231627579	ENSG00000162946,ENSG00000229228
chr1	231628309	231628548	1:231628309-231628548	ENSG00000162946
chr1	231628569	231628719	1:231628569-231628719	ENSG00000162946,ENSG00000229228
chr1	231632278	231632428	1:231632278-231632428	ENSG00000162946
chr1	231636289	231636459	1:231636289-231636459	ENSG00000162946
chr1	231651729	231651979	1:231651729-231651979	ENSG00000222986
chr1	231667298	231667448	1:231667298-231667448	ENSG00000222986
chr1	231691769	231691919	1:231691769-231691919	ENSG00000222986
chr1	231699742	231699892	1:231699742-231699892	-
chr1	231725289	231725459	1:231725289-231725459	-
chr1	231748869	231749019	1:231748869-231749019	-
chr1	231756909	231757079	1:231756909-231757079	-
chr1	231773150	231773306	1:231773150-231773306	-
chr1	231776089	231776239	1:231776089-231776239	-
chr1	231778129	231778299	1:231778129-231778299	-
chr1	231800235	231800385	1:231800235-231800385	ENSG00000274121
chr1	231806769	231806919	1:231806769-231806919	ENSG00000274121
chr1	231807169	231807319	1:231807169-231807319	ENSG00000274121
chr1	231828329	231828486	1:231828329-231828486	ENSG00000286071
chr1	231836689	231836859	1:231836689-231836859	ENSG00000286071
chr1	231838469	231838639	1:231838469-231838639	ENSG00000286071
chr1	231842009	231842179	1:231842009-231842179	ENSG00000286071
chr1	231866789	231866939	1:231866789-231866939	ENSG00000286071
chr1	231867824	231867974	1:231867824-231867974	-
chr1	231872462	231872612	1:231872462-231872612	-
chr1	231899896	231900046	1:231899896-231900046	-
chr1	231900182	231900332	1:231900182-231900332	-
chr1	231929444	231929619	1:231929444-231929619	ENSG00000226758
chr1	231934089	231934239	1:231934089-231934239	ENSG00000226758
chr1	231934329	231934479	1:231934329-231934479	ENSG00000226758
chr1	231934909	231935079	1:231934909-231935079	ENSG00000226758
chr1	231937489	231937659	1:231937489-231937659	ENSG00000226758
chr1	231938787	231938937	1:231938787-231938937	-
chr1	231941869	231942039	1:231941869-231942039	-
chr1	231942209	231942359	1:231942209-231942359	-
chr1	231949589	231949759	1:231949589-231949759	-
chr1	231949929	231950079	1:231949929-231950079	-
chr1	231969189	231969359	1:231969189-231969359	-
chr1	231971405	231971659	1:231971405-231971659	-
chr1	231982689	231982839	1:231982689-231982839	-
chr1	231991349	231991499	1:231991349-231991499	-
chr1	232012078	232012228	1:232012078-232012228	-
chr1	232012875	232013036	1:232012875-232013036	-
chr1	232013209	232013379	1:232013209-232013379	-
chr1	232033445	232033595	1:232033445-232033595	-
chr1	232047634	232047784	1:232047634-232047784	-
chr1	232058069	232058219	1:232058069-232058219	-
chr1	232060060	232060239	1:232060060-232060239	-
chr1	232084709	232084859	1:232084709-232084859	-
chr1	232084969	232085119	1:232084969-232085119	-
chr1	232110351	232110519	1:232110351-232110519	-
chr1	232127309	232127459	1:232127309-232127459	-
chr1	232130903	232131059	1:232130903-232131059	-
chr1	232142609	232142759	1:232142609-232142759	-
chr1	232143469	232143619	1:232143469-232143619	-
chr1	232149349	232149499	1:232149349-232149499	-
chr1	232149709	232149859	1:232149709-232149859	-
chr1	232160789	232160939	1:232160789-232160939	ENSG00000235152,ENSG00000236372
chr1	232164449	232164627	1:232164449-232164627	ENSG00000235152,ENSG00000236372
chr1	232164760	232164910	1:232164760-232164910	ENSG00000235152,ENSG00000236372
chr1	232167009	232167159	1:232167009-232167159	ENSG00000235152,ENSG00000236372
chr1	232168629	232168779	1:232168629-232168779	ENSG00000235152,ENSG00000236372
chr1	232174425	232174575	1:232174425-232174575	ENSG00000236372
chr1	232192909	232193059	1:232192909-232193059	ENSG00000236372
chr1	232193529	232193679	1:232193529-232193679	ENSG00000236372
chr1	232221909	232222059	1:232221909-232222059	ENSG00000242794,ENSG00000224436
chr1	232239740	232239890	1:232239740-232239890	-
chr1	232267569	232267763	1:232267569-232267763	-
chr1	232272069	232272219	1:232272069-232272219	-
chr1	232274366	232274559	1:232274366-232274559	-
chr1	232274766	232274916	1:232274766-232274916	-
chr1	232276829	232276979	1:232276829-232276979	-
chr1	232284018	232284179	1:232284018-232284179	-
chr1	232318409	232318559	1:232318409-232318559	-
chr1	232318851	232319001	1:232318851-232319001	-
chr1	232319309	232319459	1:232319309-232319459	-
chr1	232319609	232319759	1:232319609-232319759	-
chr1	232320309	232320499	1:232320309-232320499	-
chr1	232322309	232322479	1:232322309-232322479	-
chr1	232326244	232326394	1:232326244-232326394	-
chr1	232358869	232359019	1:232358869-232359019	-
chr1	232367429	232367599	1:232367429-232367599	-
chr1	232377469	232377639	1:232377469-232377639	-
chr1	232384271	232384421	1:232384271-232384421	-
chr1	232385289	232385459	1:232385289-232385459	-
chr1	232429249	232429417	1:232429249-232429417	-
chr1	232432456	232432606	1:232432456-232432606	-
chr1	232435837	232435999	1:232435837-232435999	-
chr1	232443482	232443632	1:232443482-232443632	-
chr1	232462389	232462559	1:232462389-232462559	-
chr1	232472851	232473001	1:232472851-232473001	-
chr1	232473350	232473500	1:232473350-232473500	-
chr1	232476572	232476722	1:232476572-232476722	-
chr1	232477835	232477999	1:232477835-232477999	-
chr1	232497856	232498006	1:232497856-232498006	-
chr1	232509629	232509799	1:232509629-232509799	-
chr1	232529869	232530019	1:232529869-232530019	-
chr1	232538309	232538486	1:232538309-232538486	-
chr1	232542769	232542919	1:232542769-232542919	-
chr1	232551529	232551702	1:232551529-232551702	-
chr1	232553489	232553639	1:232553489-232553639	-
chr1	232555929	232556119	1:232555929-232556119	ENSG00000116991
chr1	232556487	232556787	1:232556487-232556787	-
chr1	232570103	232570253	1:232570103-232570253	-
chr1	232575615	232575765	1:232575615-232575765	-
chr1	232589947	232590097	1:232589947-232590097	-
chr1	232594289	232594459	1:232594289-232594459	-
chr1	232614149	232614339	1:232614149-232614339	-
chr1	232620649	232620819	1:232620649-232620819	-
chr1	232622509	232622659	1:232622509-232622659	-
chr1	232623049	232623254	1:232623049-232623254	-
chr1	232627709	232627899	1:232627709-232627899	ENSG00000116991
chr1	232628729	232628899	1:232628729-232628899	ENSG00000116991
chr1	232629150	232629300	1:232629150-232629300	-
chr1	232629349	232629539	1:232629349-232629539	ENSG00000116991
chr1	232630129	232630279	1:232630129-232630279	ENSG00000232175,ENSG00000116991
chr1	232630469	232630619	1:232630469-232630619	ENSG00000116991
chr1	232630749	232630899	1:232630749-232630899	ENSG00000116991
chr1	232635889	232636039	1:232635889-232636039	ENSG00000116991
chr1	232648389	232648559	1:232648389-232648559	-
chr1	232655389	232655539	1:232655389-232655539	-
chr1	232670487	232670637	1:232670487-232670637	-
chr1	232678569	232678719	1:232678569-232678719	ENSG00000225919
chr1	232682349	232682499	1:232682349-232682499	ENSG00000225919
chr1	232704386	232704536	1:232704386-232704536	ENSG00000225919,ENSG00000238382
chr1	232704889	232705059	1:232704889-232705059	ENSG00000236497,ENSG00000225919,ENSG00000238382
chr1	232709469	232709639	1:232709469-232709639	ENSG00000225919,ENSG00000238382
chr1	232723140	232723290	1:232723140-232723290	ENSG00000225919
chr1	232748929	232749079	1:232748929-232749079	ENSG00000236497
chr1	232764809	232764959	1:232764809-232764959	ENSG00000236497
chr1	232765069	232765239	1:232765069-232765239	ENSG00000236497
chr1	232766418	232766568	1:232766418-232766568	-
chr1	232767489	232767659	1:232767489-232767659	ENSG00000236497
chr1	232767789	232767939	1:232767789-232767939	ENSG00000236497
chr1	232793989	232794159	1:232793989-232794159	ENSG00000212916
chr1	232805309	232805459	1:232805309-232805459	ENSG00000232175,ENSG00000286774,ENSG00000206835,ENSG00000212916
chr1	232805609	232805759	1:232805609-232805759	ENSG00000212916
chr1	232805889	232806099	1:232805889-232806099	ENSG00000212916
chr1	232830789	232831002	1:232830789-232831002	ENSG00000286774,ENSG00000206835
chr1	232837189	232837439	1:232837189-232837439	ENSG00000286774,ENSG00000206835
chr1	232869049	232869201	1:232869049-232869201	-
chr1	232872729	232872959	1:232872729-232872959	-
chr1	232880469	232880640	1:232880469-232880640	ENSG00000232175
chr1	232886429	232886579	1:232886429-232886579	ENSG00000232175
chr1	232891280	232891439	1:232891280-232891439	ENSG00000232175
chr1	232903089	232903239	1:232903089-232903239	ENSG00000232175
chr1	232904669	232904839	1:232904669-232904839	ENSG00000232175
chr1	232905449	232905621	1:232905449-232905621	ENSG00000232175
chr1	232950449	232950619	1:232950449-232950619	ENSG00000135778,ENSG00000232175
chr1	232950829	232951091	1:232950829-232951091	ENSG00000135778
chr1	232951289	232951459	1:232951289-232951459	ENSG00000135778
chr1	232953029	232953179	1:232953029-232953179	ENSG00000135778
chr1	232965964	232966114	1:232965964-232966114	-
chr1	232966729	232966887	1:232966729-232966887	-
chr1	232996269	232996459	1:232996269-232996459	ENSG00000135749
chr1	233005809	233005959	1:233005809-233005959	-
chr1	233020093	233020243	1:233020093-233020243	ENSG00000135749
chr1	233020549	233020703	1:233020549-233020703	ENSG00000135749
chr1	233025309	233025459	1:233025309-233025459	ENSG00000135749
chr1	233033489	233033639	1:233033489-233033639	ENSG00000135749
chr1	233065128	233065278	1:233065128-233065278	-
chr1	233078549	233078699	1:233078549-233078699	-
chr1	233081829	233081979	1:233081829-233081979	-
chr1	233098109	233098299	1:233098109-233098299	-
chr1	233107715	233107899	1:233107715-233107899	-
chr1	233112292	233112474	1:233112292-233112474	-
chr1	233113049	233113199	1:233113049-233113199	-
chr1	233113529	233113699	1:233113529-233113699	-
chr1	233114345	233114495	1:233114345-233114495	-
chr1	233140977	233141239	1:233140977-233141239	ENSG00000135749
chr1	233162089	233162259	1:233162089-233162259	ENSG00000135749
chr1	233172309	233172469	1:233172309-233172469	ENSG00000135749
chr1	233180744	233180894	1:233180744-233180894	ENSG00000135749
chr1	233200503	233200679	1:233200503-233200679	ENSG00000135749
chr1	233233669	233233819	1:233233669-233233819	ENSG00000135749
chr1	233239149	233239319	1:233239149-233239319	-
chr1	233241209	233241359	1:233241209-233241359	ENSG00000135749
chr1	233241969	233242119	1:233241969-233242119	-
chr1	233242869	233243099	1:233242869-233243099	-
chr1	233243255	233243405	1:233243255-233243405	-
chr1	233244289	233244459	1:233244289-233244459	-
chr1	233253889	233254059	1:233253889-233254059	ENSG00000135749
chr1	233261289	233261459	1:233261289-233261459	ENSG00000135749
chr1	233269749	233269919	1:233269749-233269919	ENSG00000231940
chr1	233294989	233295159	1:233294989-233295159	ENSG00000135749,ENSG00000231940,ENSG00000251508
chr1	233295382	233295532	1:233295382-233295532	ENSG00000231940,ENSG00000251508
chr1	233295689	233295839	1:233295689-233295839	ENSG00000135749,ENSG00000231940,ENSG00000251508
chr1	233299524	233299674	1:233299524-233299674	ENSG00000231940,ENSG00000251508
chr1	233304629	233304799	1:233304629-233304799	ENSG00000135749,ENSG00000231940,ENSG00000251508
chr1	233326989	233327139	1:233326989-233327139	ENSG00000143674
chr1	233327409	233327579	1:233327409-233327579	ENSG00000231940,ENSG00000143674
chr1	233328089	233328279	1:233328089-233328279	ENSG00000143674
chr1	233328489	233328659	1:233328489-233328659	ENSG00000143674
chr1	233329091	233329241	1:233329091-233329241	ENSG00000143674
chr1	233359609	233359759	1:233359609-233359759	-
chr1	233364815	233364965	1:233364815-233364965	-
chr1	233368669	233368819	1:233368669-233368819	-
chr1	233391449	233391599	1:233391449-233391599	-
chr1	233394989	233395139	1:233394989-233395139	-
chr1	233406589	233406739	1:233406589-233406739	-
chr1	233407049	233407219	1:233407049-233407219	-
chr1	233427970	233428120	1:233427970-233428120	-
chr1	233428323	233428473	1:233428323-233428473	-
chr1	233433905	233434092	1:233433905-233434092	-
chr1	233440989	233441139	1:233440989-233441139	ENSG00000252501,ENSG00000225486
chr1	233452849	233452999	1:233452849-233452999	ENSG00000252501
chr1	233472909	233473059	1:233472909-233473059	-
chr1	233473949	233474159	1:233473949-233474159	-
chr1	233479629	233479779	1:233479629-233479779	-
chr1	233518469	233518619	1:233518469-233518619	-
chr1	233520629	233520799	1:233520629-233520799	-
chr1	233541201	233541351	1:233541201-233541351	ENSG00000287423
chr1	233543749	233543899	1:233543749-233543899	ENSG00000287423,ENSG00000225486
chr1	233588284	233588434	1:233588284-233588434	-
chr1	233607344	233607494	1:233607344-233607494	ENSG00000135750
chr1	233611249	233611648	1:233611249-233611648	ENSG00000135750
chr1	233613449	233613619	1:233613449-233613619	ENSG00000135750,ENSG00000265744
chr1	233613829	233613979	1:233613829-233613979	ENSG00000135750,ENSG00000265744
chr1	233614309	233614479	1:233614309-233614479	ENSG00000135750,ENSG00000265744
chr1	233614689	233614859	1:233614689-233614859	ENSG00000135750,ENSG00000265744
chr1	233615269	233615419	1:233615269-233615419	ENSG00000135750,ENSG00000265744
chr1	233625629	233625779	1:233625629-233625779	ENSG00000135750,ENSG00000265744
chr1	233635969	233636119	1:233635969-233636119	ENSG00000135750
chr1	233636249	233636399	1:233636249-233636399	ENSG00000135750
chr1	233652918	233653068	1:233652918-233653068	ENSG00000135750
chr1	233654749	233654919	1:233654749-233654919	ENSG00000135750
chr1	233655269	233655419	1:233655269-233655419	ENSG00000135750
chr1	233668938	233669099	1:233668938-233669099	-
chr1	233672824	233672979	1:233672824-233672979	-
chr1	233673449	233673659	1:233673449-233673659	-
chr1	233674049	233674239	1:233674049-233674239	-
chr1	233704280	233704430	1:233704280-233704430	-
chr1	233707629	233707839	1:233707629-233707839	-
chr1	233708107	233708257	1:233708107-233708257	-
chr1	233715113	233715263	1:233715113-233715263	ENSG00000286109
chr1	233720149	233720299	1:233720149-233720299	ENSG00000286109
chr1	233720418	233720568	1:233720418-233720568	ENSG00000286109
chr1	233721369	233721519	1:233721369-233721519	ENSG00000286109
chr1	233730908	233731058	1:233730908-233731058	-
chr1	233731309	233731459	1:233731309-233731459	-
chr1	233759789	233759959	1:233759789-233759959	-
chr1	233760289	233760439	1:233760289-233760439	-
chr1	233791209	233791359	1:233791209-233791359	ENSG00000225486
chr1	233791854	233792004	1:233791854-233792004	-
chr1	233800955	233801255	1:233800955-233801255	ENSG00000225486
chr1	233859589	233859739	1:233859589-233859739	ENSG00000225486,ENSG00000286666
chr1	233868592	233868742	1:233868592-233868742	ENSG00000225486,ENSG00000286666
chr1	233883785	233883935	1:233883785-233883935	ENSG00000225486,ENSG00000286666
chr1	233904609	233904759	1:233904609-233904759	ENSG00000225486,ENSG00000287921,ENSG00000183780
chr1	233904989	233905159	1:233904989-233905159	ENSG00000287921,ENSG00000183780
chr1	233905482	233905632	1:233905482-233905632	ENSG00000287921,ENSG00000183780
chr1	233905694	233905844	1:233905694-233905844	ENSG00000287921,ENSG00000183780
chr1	233907291	233907441	1:233907291-233907441	ENSG00000287921,ENSG00000183780
chr1	233913129	233913279	1:233913129-233913279	ENSG00000287921
chr1	233919889	233920039	1:233919889-233920039	-
chr1	233933430	233933580	1:233933430-233933580	-
chr1	233935409	233935559	1:233935409-233935559	-
chr1	233945698	233945857	1:233945698-233945857	-
chr1	233973069	233973219	1:233973069-233973219	-
chr1	233993829	233993979	1:233993829-233993979	-
chr1	234024383	234024533	1:234024383-234024533	ENSG00000236101
chr1	234065949	234066099	1:234065949-234066099	ENSG00000225486,ENSG00000236101
chr1	234075776	234075926	1:234075776-234075926	-
chr1	234093892	234094042	1:234093892-234094042	-
chr1	234109049	234109199	1:234109049-234109199	-
chr1	234111589	234111739	1:234111589-234111739	-
chr1	234114729	234114879	1:234114729-234114879	-
chr1	234125389	234125539	1:234125389-234125539	-
chr1	234154789	234154959	1:234154789-234154959	-
chr1	234186129	234186299	1:234186129-234186299	-
chr1	234207032	234207182	1:234207032-234207182	ENSG00000183780
chr1	234212829	234212999	1:234212829-234212999	ENSG00000183780,ENSG00000233332
chr1	234214169	234214359	1:234214169-234214359	ENSG00000183780,ENSG00000233332
chr1	234214681	234214831	1:234214681-234214831	ENSG00000183780,ENSG00000233332
chr1	234215029	234215180	1:234215029-234215180	ENSG00000183780,ENSG00000233332
chr1	234215354	234215539	1:234215354-234215539	ENSG00000183780,ENSG00000233332
chr1	234251077	234251244	1:234251077-234251244	ENSG00000231272
chr1	234262948	234263098	1:234262948-234263098	ENSG00000231272,ENSG00000236244
chr1	234265828	234265978	1:234265828-234265978	ENSG00000231272,ENSG00000236244
chr1	234276279	234276429	1:234276279-234276429	ENSG00000232166,ENSG00000236244
chr1	234281963	234282119	1:234281963-234282119	ENSG00000232166,ENSG00000236244
chr1	234309689	234309839	1:234309689-234309839	ENSG00000264377
chr1	234310069	234310219	1:234310069-234310219	ENSG00000236358,ENSG00000235605,ENSG00000264377
chr1	234314089	234314259	1:234314089-234314259	ENSG00000264377
chr1	234320631	234320799	1:234320631-234320799	-
chr1	234323109	234323259	1:234323109-234323259	ENSG00000236358,ENSG00000235605
chr1	234326729	234326879	1:234326729-234326879	ENSG00000236358,ENSG00000235605
chr1	234327890	234328040	1:234327890-234328040	-
chr1	234349082	234349232	1:234349082-234349232	ENSG00000236358,ENSG00000235605
chr1	234373329	234373499	1:234373329-234373499	ENSG00000059588,ENSG00000168275,ENSG00000231663,ENSG00000273367,ENSG00000236358,ENSG00000235605
chr1	234435752	234435902	1:234435752-234435902	-
chr1	234458469	234458619	1:234458469-234458619	-
chr1	234458755	234458905	1:234458755-234458905	-
chr1	234478209	234478359	1:234478209-234478359	ENSG00000059588
chr1	234478689	234478839	1:234478689-234478839	ENSG00000059588
chr1	234479109	234479259	1:234479109-234479259	ENSG00000059588
chr1	234487049	234487199	1:234487049-234487199	-
chr1	234489474	234489624	1:234489474-234489624	-
chr1	234490909	234491059	1:234490909-234491059	-
chr1	234491249	234491399	1:234491249-234491399	-
chr1	234495309	234495679	1:234495309-234495679	-
chr1	234499189	234499359	1:234499189-234499359	-
chr1	234499775	234499925	1:234499775-234499925	-
chr1	234515509	234515676	1:234515509-234515676	-
chr1	234523689	234523839	1:234523689-234523839	ENSG00000231768
chr1	234528642	234528792	1:234528642-234528792	ENSG00000231768
chr1	234531169	234531359	1:234531169-234531359	ENSG00000286210,ENSG00000231768
chr1	234531920	234532074	1:234531920-234532074	ENSG00000231768
chr1	234533209	234533379	1:234533209-234533379	ENSG00000286210,ENSG00000231768
chr1	234533509	234533659	1:234533509-234533659	ENSG00000231768
chr1	234533749	234533899	1:234533749-234533899	ENSG00000231768
chr1	234534049	234534219	1:234534049-234534219	ENSG00000286210,ENSG00000231768
chr1	234534429	234534619	1:234534429-234534619	ENSG00000286210,ENSG00000231768
chr1	234535909	234536079	1:234535909-234536079	ENSG00000286210,ENSG00000231768
chr1	234538209	234538359	1:234538209-234538359	ENSG00000286210,ENSG00000231768
chr1	234538969	234539119	1:234538969-234539119	ENSG00000286210,ENSG00000231768
chr1	234541738	234541888	1:234541738-234541888	ENSG00000286210
chr1	234543458	234543622	1:234543458-234543622	ENSG00000286210
chr1	234544289	234544459	1:234544289-234544459	ENSG00000230404,ENSG00000287633,ENSG00000286210,ENSG00000231768
chr1	234544629	234544779	1:234544629-234544779	ENSG00000230404,ENSG00000287633,ENSG00000286210,ENSG00000231768
chr1	234545109	234545259	1:234545109-234545259	ENSG00000287633
chr1	234546129	234546299	1:234546129-234546299	ENSG00000287633
chr1	234553549	234553719	1:234553549-234553719	ENSG00000287633
chr1	234555012	234555162	1:234555012-234555162	ENSG00000287633
chr1	234564789	234564959	1:234564789-234564959	ENSG00000230404,ENSG00000287633
chr1	234589529	234589699	1:234589529-234589699	ENSG00000212144
chr1	234598029	234598179	1:234598029-234598179	ENSG00000212144
chr1	234599169	234599319	1:234599169-234599319	ENSG00000212144
chr1	234600049	234600379	1:234600049-234600379	ENSG00000228830,ENSG00000168264
chr1	234600609	234600779	1:234600609-234600779	ENSG00000228830,ENSG00000168264
chr1	234601089	234601268	1:234601089-234601268	ENSG00000228830
chr1	234601336	234601486	1:234601336-234601486	-
chr1	234601749	234601919	1:234601749-234601919	ENSG00000228830,ENSG00000168264
chr1	234602544	234602694	1:234602544-234602694	-
chr1	234602849	234603039	1:234602849-234603039	ENSG00000228830,ENSG00000168264
chr1	234603549	234603699	1:234603549-234603699	-
chr1	234603896	234604059	1:234603896-234604059	ENSG00000228830,ENSG00000168264
chr1	234606262	234606459	1:234606262-234606459	ENSG00000228830,ENSG00000168264
chr1	234607160	234607340	1:234607160-234607340	ENSG00000228830,ENSG00000168264
chr1	234607635	234607785	1:234607635-234607785	ENSG00000228830
chr1	234608169	234608339	1:234608169-234608339	ENSG00000228830,ENSG00000168264
chr1	234609369	234609539	1:234609369-234609539	ENSG00000228830,ENSG00000168264
chr1	234610149	234610299	1:234610149-234610299	ENSG00000228830,ENSG00000168264
chr1	234610949	234611099	1:234610949-234611099	ENSG00000227630,ENSG00000228830,ENSG00000168264
chr1	234611329	234611479	1:234611329-234611479	ENSG00000228830,ENSG00000168264
chr1	234611969	234612139	1:234611969-234612139	-
chr1	234612669	234612819	1:234612669-234612819	ENSG00000228830,ENSG00000168264
chr1	234613318	234613468	1:234613318-234613468	-
chr1	234613569	234613719	1:234613569-234613719	-
chr1	234616779	234616929	1:234616779-234616929	-
chr1	234619929	234620079	1:234619929-234620079	ENSG00000224939
chr1	234620389	234620539	1:234620389-234620539	ENSG00000224939
chr1	234621236	234621386	1:234621236-234621386	ENSG00000224939
chr1	234621778	234622078	1:234621778-234622078	ENSG00000224939
chr1	234627643	234627798	1:234627643-234627798	ENSG00000224939
chr1	234631829	234631979	1:234631829-234631979	ENSG00000224939
chr1	234639329	234639499	1:234639329-234639499	ENSG00000228044,ENSG00000272362,ENSG00000224939
chr1	234643209	234643379	1:234643209-234643379	ENSG00000241475,ENSG00000228044,ENSG00000272362,ENSG00000224939
chr1	234655614	234655764	1:234655614-234655764	ENSG00000241475,ENSG00000228044
chr1	234658249	234658419	1:234658249-234658419	ENSG00000241475,ENSG00000228044
chr1	234659649	234659799	1:234659649-234659799	ENSG00000241475,ENSG00000228044
chr1	234662293	234662443	1:234662293-234662443	ENSG00000241475,ENSG00000228044
chr1	234671069	234671239	1:234671069-234671239	ENSG00000228044
chr1	234671269	234671419	1:234671269-234671419	ENSG00000228044
chr1	234672827	234672977	1:234672827-234672977	ENSG00000228044
chr1	234676329	234676479	1:234676329-234676479	ENSG00000228044
chr1	234684309	234684479	1:234684309-234684479	ENSG00000230628
chr1	234699788	234699958	1:234699788-234699958	ENSG00000230628
chr1	234699963	234700113	1:234699963-234700113	ENSG00000282097,ENSG00000230628
chr1	234700388	234700558	1:234700388-234700558	ENSG00000282097,ENSG00000230628
chr1	234713059	234713209	1:234713059-234713209	ENSG00000282097
chr1	234715748	234715938	1:234715748-234715938	ENSG00000227630
chr1	234716388	234716538	1:234716388-234716538	ENSG00000227630,ENSG00000282097
chr1	234716831	234716981	1:234716831-234716981	ENSG00000227630
chr1	234717088	234717278	1:234717088-234717278	ENSG00000227630
chr1	234721688	234721858	1:234721688-234721858	ENSG00000227630
chr1	234723368	234723558	1:234723368-234723558	ENSG00000227630
chr1	234723728	234723898	1:234723728-234723898	ENSG00000227630
chr1	234724288	234724458	1:234724288-234724458	ENSG00000280587,ENSG00000201638,ENSG00000227630,ENSG00000282097,ENSG00000230628,ENSG00000168264
chr1	234725268	234725418	1:234725268-234725418	ENSG00000227630
chr1	234726592	234726892	1:234726592-234726892	-
chr1	234743868	234744018	1:234743868-234744018	-
chr1	234744178	234744478	1:234744178-234744478	-
chr1	234745908	234746058	1:234745908-234746058	-
chr1	234746764	234746914	1:234746764-234746914	-
chr1	234751268	234751458	1:234751268-234751458	ENSG00000279261
chr1	234755528	234755678	1:234755528-234755678	ENSG00000279261
chr1	234768368	234768558	1:234768368-234768558	ENSG00000279261
chr1	234768611	234768761	1:234768611-234768761	ENSG00000279261
chr1	234768788	234768958	1:234768788-234768958	ENSG00000279261
chr1	234770228	234770378	1:234770228-234770378	-
chr1	234771848	234771998	1:234771848-234771998	-
chr1	234772468	234772638	1:234772468-234772638	ENSG00000201638,ENSG00000279261
chr1	234774390	234774540	1:234774390-234774540	-
chr1	234775088	234775258	1:234775088-234775258	-
chr1	234776468	234776618	1:234776468-234776618	-
chr1	234776688	234776892	1:234776688-234776892	-
chr1	234777148	234777338	1:234777148-234777338	-
chr1	234778088	234778278	1:234778088-234778278	-
chr1	234778728	234778998	1:234778728-234778998	-
chr1	234779288	234779498	1:234779288-234779498	-
chr1	234779568	234779718	1:234779568-234779718	-
chr1	234780168	234780318	1:234780168-234780318	-
chr1	234780548	234780698	1:234780548-234780698	-
chr1	234780888	234781043	1:234780888-234781043	-
chr1	234781408	234781558	1:234781408-234781558	-
chr1	234782096	234782358	1:234782096-234782358	-
chr1	234782568	234782737	1:234782568-234782737	-
chr1	234782868	234783018	1:234782868-234783018	-
chr1	234786540	234786690	1:234786540-234786690	-
chr1	234786922	234787072	1:234786922-234787072	-
chr1	234787608	234787758	1:234787608-234787758	-
chr1	234789330	234789480	1:234789330-234789480	-
chr1	234811914	234812064	1:234811914-234812064	-
chr1	234817448	234817618	1:234817448-234817618	ENSG00000201638
chr1	234817808	234817958	1:234817808-234817958	-
chr1	234823348	234823518	1:234823348-234823518	ENSG00000201638
chr1	234825868	234826018	1:234825868-234826018	ENSG00000201638
chr1	234849915	234850065	1:234849915-234850065	ENSG00000201638
chr1	234851668	234851843	1:234851668-234851843	ENSG00000201638
chr1	234861928	234862098	1:234861928-234862098	-
chr1	234863068	234863218	1:234863068-234863218	ENSG00000201638
chr1	234866508	234866678	1:234866508-234866678	ENSG00000201638
chr1	234869629	234869779	1:234869629-234869779	-
chr1	234874668	234874818	1:234874668-234874818	-
chr1	234875768	234875918	1:234875768-234875918	-
chr1	234876368	234876538	1:234876368-234876538	ENSG00000201638
chr1	234886688	234886858	1:234886688-234886858	-
chr1	234891465	234891758	1:234891465-234891758	-
chr1	234899148	234899298	1:234899148-234899298	ENSG00000239690
chr1	234908008	234908158	1:234908008-234908158	ENSG00000239690
chr1	234909423	234909587	1:234909423-234909587	ENSG00000239690
chr1	234916108	234916278	1:234916108-234916278	-
chr1	234918586	234918736	1:234918586-234918736	-
chr1	234925948	234926118	1:234925948-234926118	ENSG00000286263
chr1	234933152	234933302	1:234933152-234933302	ENSG00000286263
chr1	234934688	234934918	1:234934688-234934918	ENSG00000286263
chr1	234955288	234955458	1:234955288-234955458	ENSG00000238005,ENSG00000237520
chr1	234957448	234957598	1:234957448-234957598	ENSG00000238005,ENSG00000237520
chr1	234959788	234959958	1:234959788-234959958	ENSG00000238005,ENSG00000237520
chr1	234960808	234960978	1:234960808-234960978	ENSG00000238005,ENSG00000237520
chr1	234962142	234962298	1:234962142-234962298	ENSG00000238005,ENSG00000237520
chr1	234962708	234962878	1:234962708-234962878	ENSG00000238005,ENSG00000237520
chr1	234963328	234963478	1:234963328-234963478	ENSG00000238005,ENSG00000237520
chr1	234963668	234963818	1:234963668-234963818	ENSG00000238005,ENSG00000237520
chr1	234963962	234964112	1:234963962-234964112	ENSG00000238005,ENSG00000237520
chr1	234964308	234964478	1:234964308-234964478	ENSG00000238005,ENSG00000237520
chr1	234966539	234966689	1:234966539-234966689	-
chr1	234969606	234969756	1:234969606-234969756	ENSG00000238005
chr1	234969794	234970258	1:234969794-234970258	ENSG00000238005
chr1	234970488	234970638	1:234970488-234970638	ENSG00000238005
chr1	234970848	234970998	1:234970848-234970998	ENSG00000238005
chr1	234971268	234971438	1:234971268-234971438	ENSG00000238005
chr1	234973808	234973958	1:234973808-234973958	-
chr1	234974008	234974250	1:234974008-234974250	-
chr1	234975308	234975458	1:234975308-234975458	ENSG00000258082,ENSG00000238005
chr1	234976308	234976458	1:234976308-234976458	ENSG00000258082
chr1	234978828	234979018	1:234978828-234979018	ENSG00000258082,ENSG00000238005
chr1	234981028	234981198	1:234981028-234981198	ENSG00000258082
chr1	234987568	234987718	1:234987568-234987718	ENSG00000258082
chr1	234987968	234988118	1:234987968-234988118	ENSG00000258082
chr1	234997388	234997538	1:234997388-234997538	ENSG00000280587
chr1	234998548	234998698	1:234998548-234998698	-
chr1	235000588	235000758	1:235000588-235000758	-
chr1	235011928	235012078	1:235011928-235012078	-
chr1	235018268	235018438	1:235018268-235018438	-
chr1	235022793	235022943	1:235022793-235022943	-
chr1	235048228	235048398	1:235048228-235048398	-
chr1	235051009	235051159	1:235051009-235051159	-
chr1	235079125	235079311	1:235079125-235079311	ENSG00000280587
chr1	235079621	235079771	1:235079621-235079771	ENSG00000280587
chr1	235083240	235083450	1:235083240-235083450	-
chr1	235083482	235083632	1:235083482-235083632	-
chr1	235083800	235083950	1:235083800-235083950	ENSG00000280587
chr1	235084120	235084270	1:235084120-235084270	-
chr1	235090620	235090770	1:235090620-235090770	ENSG00000233018
chr1	235093050	235093200	1:235093050-235093200	ENSG00000233018
chr1	235093380	235093530	1:235093380-235093530	ENSG00000233018,ENSG00000273416
chr1	235093940	235094090	1:235093940-235094090	ENSG00000233018,ENSG00000273416
chr1	235103236	235103386	1:235103236-235103386	ENSG00000233018,ENSG00000273416
chr1	235104300	235104470	1:235104300-235104470	ENSG00000233018,ENSG00000273416,ENSG00000229795
chr1	235104816	235104966	1:235104816-235104966	ENSG00000233018,ENSG00000273416
chr1	235127820	235127977	1:235127820-235127977	ENSG00000173726,ENSG00000207181
chr1	235128405	235128590	1:235128405-235128590	ENSG00000173726,ENSG00000207181
chr1	235128860	235129010	1:235128860-235129010	ENSG00000273416,ENSG00000173726,ENSG00000207181,ENSG00000188739,ENSG00000263439,ENSG00000229795
chr1	235156380	235156530	1:235156380-235156530	ENSG00000188739
chr1	235156840	235157010	1:235156840-235157010	ENSG00000188739
chr1	235160800	235160950	1:235160800-235160950	ENSG00000188739
chr1	235161200	235161370	1:235161200-235161370	ENSG00000188739,ENSG00000263439,ENSG00000229795
chr1	235161679	235161829	1:235161679-235161829	ENSG00000188739
chr1	235162040	235162190	1:235162040-235162190	ENSG00000188739
chr1	235197420	235197570	1:235197420-235197570	ENSG00000263439
chr1	235199538	235199690	1:235199538-235199690	ENSG00000263439
chr1	235237180	235237350	1:235237180-235237350	-
chr1	235239939	235240089	1:235239939-235240089	-
chr1	235250548	235250710	1:235250548-235250710	-
chr1	235253280	235253450	1:235253280-235253450	ENSG00000229795
chr1	235270719	235270886	1:235270719-235270886	-
chr1	235279900	235280070	1:235279900-235280070	ENSG00000236863
chr1	235296040	235296250	1:235296040-235296250	ENSG00000236863
chr1	235305220	235305370	1:235305220-235305370	ENSG00000236863
chr1	235326760	235326910	1:235326760-235326910	ENSG00000054267,ENSG00000152904,ENSG00000285053
chr1	235327180	235327540	1:235327180-235327540	ENSG00000054267,ENSG00000152904,ENSG00000285053
chr1	235327580	235327730	1:235327580-235327730	-
chr1	235328340	235328530	1:235328340-235328530	ENSG00000054267,ENSG00000236863,ENSG00000152904,ENSG00000285053,ENSG00000227962,ENSG00000285177,ENSG00000284770
chr1	235328780	235328950	1:235328780-235328950	ENSG00000054267,ENSG00000236863,ENSG00000152904,ENSG00000285053,ENSG00000227962,ENSG00000285177
chr1	235329220	235329410	1:235329220-235329410	ENSG00000054267,ENSG00000152904,ENSG00000285053,ENSG00000227962
chr1	235329580	235329730	1:235329580-235329730	-
chr1	235330081	235330231	1:235330081-235330231	ENSG00000227962
chr1	235337060	235337210	1:235337060-235337210	ENSG00000227962
chr1	235357623	235357773	1:235357623-235357773	ENSG00000230026
chr1	235367280	235367450	1:235367280-235367450	ENSG00000285053,ENSG00000227962,ENSG00000230026,ENSG00000285177,ENSG00000284770,ENSG00000229795
chr1	235368213	235368363	1:235368213-235368363	ENSG00000230026,ENSG00000285177,ENSG00000284770
chr1	235372545	235372695	1:235372545-235372695	ENSG00000285177,ENSG00000284770
chr1	235397860	235398030	1:235397860-235398030	-
chr1	235402619	235402800	1:235402619-235402800	-
chr1	235404341	235404491	1:235404341-235404491	-
chr1	235408660	235408810	1:235408660-235408810	ENSG00000229795
chr1	235409106	235409273	1:235409106-235409273	-
chr1	235411880	235412030	1:235411880-235412030	-
chr1	235415400	235415550	1:235415400-235415550	ENSG00000284770,ENSG00000229795
chr1	235417200	235417350	1:235417200-235417350	ENSG00000284770,ENSG00000229795
chr1	235501275	235501445	1:235501275-235501445	ENSG00000162885
chr1	235502695	235502845	1:235502695-235502845	ENSG00000162885
chr1	235503335	235503485	1:235503335-235503485	ENSG00000162885
chr1	235503795	235503945	1:235503795-235503945	ENSG00000162885
chr1	235504515	235504685	1:235504515-235504685	ENSG00000229795,ENSG00000162885,ENSG00000238236,ENSG00000235638,ENSG00000231199
chr1	235504955	235505105	1:235504955-235505105	ENSG00000229795,ENSG00000162885,ENSG00000238236,ENSG00000235638,ENSG00000231199
chr1	235511585	235511735	1:235511585-235511735	ENSG00000238236
chr1	235511952	235512131	1:235511952-235512131	ENSG00000238236
chr1	235513873	235514023	1:235513873-235514023	ENSG00000238236,ENSG00000235638,ENSG00000231199
chr1	235546495	235546665	1:235546495-235546665	ENSG00000235638,ENSG00000231199,ENSG00000226663,ENSG00000231582,ENSG00000232714,ENSG00000235761,ENSG00000270710
chr1	235553175	235553345	1:235553175-235553345	ENSG00000235638,ENSG00000231199,ENSG00000226663,ENSG00000231582,ENSG00000232714,ENSG00000235761,ENSG00000270710
chr1	235553415	235553565	1:235553415-235553565	ENSG00000235638,ENSG00000231199,ENSG00000226663,ENSG00000231582,ENSG00000232714,ENSG00000235761,ENSG00000270710
chr1	235589035	235589185	1:235589035-235589185	ENSG00000168243,ENSG00000270710
chr1	235589336	235589505	1:235589336-235589505	ENSG00000168243,ENSG00000270710
chr1	235598255	235598405	1:235598255-235598405	ENSG00000168243,ENSG00000270710
chr1	235601232	235601382	1:235601232-235601382	-
chr1	235613675	235613845	1:235613675-235613845	ENSG00000270710,ENSG00000227236
chr1	235614590	235614740	1:235614590-235614740	ENSG00000227236
chr1	235617933	235618085	1:235617933-235618085	ENSG00000227236
chr1	235623069	235623225	1:235623069-235623225	ENSG00000227236
chr1	235623429	235623579	1:235623429-235623579	-
chr1	235630395	235630565	1:235630395-235630565	-
chr1	235636095	235636245	1:235636095-235636245	-
chr1	235642455	235642645	1:235642455-235642645	ENSG00000168243
chr1	235648635	235648805	1:235648635-235648805	ENSG00000168243
chr1	235649015	235649185	1:235649015-235649185	ENSG00000235638,ENSG00000231199,ENSG00000168243,ENSG00000270710
chr1	235649455	235649625	1:235649455-235649625	ENSG00000168243
chr1	235649755	235649905	1:235649755-235649905	ENSG00000168243
chr1	235649975	235650165	1:235649975-235650165	ENSG00000168243
chr1	235650435	235650625	1:235650435-235650625	ENSG00000168243
chr1	235651015	235651185	1:235651015-235651185	ENSG00000168243
chr1	235669455	235669685	1:235669455-235669685	-
chr1	235670035	235670205	1:235670035-235670205	-
chr1	235675175	235675365	1:235675175-235675365	-
chr1	235679135	235679285	1:235679135-235679285	-
chr1	235679735	235679906	1:235679735-235679906	-
chr1	235706271	235706421	1:235706271-235706421	-
chr1	235708695	235708845	1:235708695-235708845	ENSG00000143669
chr1	235722115	235722285	1:235722115-235722285	ENSG00000143669,ENSG00000235674
chr1	235724855	235725025	1:235724855-235725025	ENSG00000235674
chr1	235725515	235725665	1:235725515-235725665	ENSG00000235674
chr1	235731755	235731905	1:235731755-235731905	ENSG00000235674
chr1	235741416	235741585	1:235741416-235741585	ENSG00000143669,ENSG00000235674
chr1	235749855	235750005	1:235749855-235750005	ENSG00000235674
chr1	235750015	235750165	1:235750015-235750165	-
chr1	235759035	235759185	1:235759035-235759185	-
chr1	235783295	235783445	1:235783295-235783445	ENSG00000143669
chr1	235810135	235810285	1:235810135-235810285	-
chr1	235831200	235831350	1:235831200-235831350	ENSG00000229463
chr1	235835369	235835525	1:235835369-235835525	ENSG00000229463
chr1	235843495	235843645	1:235843495-235843645	ENSG00000229463,ENSG00000222831
chr1	235845259	235845409	1:235845259-235845409	ENSG00000222831
chr1	235845815	235845965	1:235845815-235845965	ENSG00000222831
chr1	235866215	235866365	1:235866215-235866365	ENSG00000143669,ENSG00000222831
chr1	235866575	235866725	1:235866575-235866725	ENSG00000143669,ENSG00000222831
chr1	235866955	235867125	1:235866955-235867125	ENSG00000143669,ENSG00000229463,ENSG00000222831,ENSG00000237845,ENSG00000229291
chr1	235867515	235867665	1:235867515-235867665	ENSG00000143669
chr1	235883655	235883838	1:235883655-235883838	ENSG00000143669
chr1	235892835	235892985	1:235892835-235892985	-
chr1	235893995	235894145	1:235893995-235894145	-
chr1	235903155	235903345	1:235903155-235903345	-
chr1	235908902	235909052	1:235908902-235909052	-
chr1	235910455	235910625	1:235910455-235910625	ENSG00000206803
chr1	235910715	235910885	1:235910715-235910885	ENSG00000206803
chr1	235917273	235917423	1:235917273-235917423	ENSG00000206803
chr1	235917515	235917665	1:235917515-235917665	ENSG00000206803
chr1	235920255	235920405	1:235920255-235920405	ENSG00000206803
chr1	235921075	235921245	1:235921075-235921245	ENSG00000206803
chr1	235923575	235923745	1:235923575-235923745	ENSG00000206803
chr1	235943575	235943725	1:235943575-235943725	ENSG00000237845
chr1	235946163	235946365	1:235946163-235946365	ENSG00000237845
chr1	235948155	235948305	1:235948155-235948305	ENSG00000237845
chr1	235954719	235955012	1:235954719-235955012	-
chr1	235971855	235972025	1:235971855-235972025	ENSG00000222831,ENSG00000229291
chr1	235972435	235972650	1:235972435-235972650	ENSG00000229291
chr1	235999532	235999682	1:235999532-235999682	-
chr1	236001723	236001873	1:236001723-236001873	-
chr1	236001935	236002085	1:236001935-236002085	-
chr1	236016215	236016365	1:236016215-236016365	-
chr1	236016895	236017065	1:236016895-236017065	-
chr1	236019175	236019365	1:236019175-236019365	-
chr1	236021490	236021640	1:236021490-236021640	-
chr1	236039755	236039905	1:236039755-236039905	-
chr1	236051603	236051753	1:236051603-236051753	-
chr1	236058355	236058505	1:236058355-236058505	ENSG00000252822
chr1	236058655	236058805	1:236058655-236058805	ENSG00000252822
chr1	236064235	236064385	1:236064235-236064385	ENSG00000116962,ENSG00000252822
chr1	236065155	236065305	1:236065155-236065305	ENSG00000116962,ENSG00000252822
chr1	236065645	236065855	1:236065645-236065855	ENSG00000116962,ENSG00000252822
chr1	236083775	236083965	1:236083775-236083965	-
chr1	236084208	236084385	1:236084208-236084385	-
chr1	236089515	236089685	1:236089515-236089685	-
chr1	236090855	236091025	1:236090855-236091025	-
chr1	236099732	236099905	1:236099732-236099905	-
chr1	236103775	236103925	1:236103775-236103925	ENSG00000235371,ENSG00000230325
chr1	236109475	236109625	1:236109475-236109625	ENSG00000235371,ENSG00000286142,ENSG00000230325
chr1	236125797	236125947	1:236125797-236125947	ENSG00000286142
chr1	236128895	236129073	1:236128895-236129073	ENSG00000286142
chr1	236141095	236141245	1:236141095-236141245	ENSG00000077585
chr1	236141415	236141565	1:236141415-236141565	ENSG00000077585
chr1	236141675	236141825	1:236141675-236141825	ENSG00000077585
chr1	236142015	236142165	1:236142015-236142165	ENSG00000077585
chr1	236142415	236142585	1:236142415-236142585	ENSG00000077585
chr1	236142755	236142905	1:236142755-236142905	ENSG00000077585
chr1	236143336	236143486	1:236143336-236143486	ENSG00000077585
chr1	236143555	236143705	1:236143555-236143705	ENSG00000077585
chr1	236144870	236145020	1:236144870-236145020	ENSG00000077585
chr1	236159655	236159805	1:236159655-236159805	-
chr1	236163181	236163331	1:236163181-236163331	-
chr1	236168815	236168965	1:236168815-236168965	ENSG00000077585
chr1	236204815	236204965	1:236204815-236204965	-
chr1	236206735	236206885	1:236206735-236206885	-
chr1	236207255	236207405	1:236207255-236207405	-
chr1	236209231	236209425	1:236209231-236209425	-
chr1	236280875	236281065	1:236280875-236281065	ENSG00000086619,ENSG00000222650,ENSG00000237922
chr1	236281315	236281465	1:236281315-236281465	ENSG00000086619,ENSG00000222650,ENSG00000237922
chr1	236281515	236281685	1:236281515-236281685	ENSG00000086619,ENSG00000222650,ENSG00000237922
chr1	236281995	236282145	1:236281995-236282145	ENSG00000235371,ENSG00000086619,ENSG00000222650,ENSG00000237922,ENSG00000230325
chr1	236288195	236288385	1:236288195-236288385	ENSG00000086619,ENSG00000222650,ENSG00000237922
chr1	236341395	236341545	1:236341395-236341545	ENSG00000186197
chr1	236343015	236343165	1:236343015-236343165	ENSG00000186197
chr1	236349701	236349851	1:236349701-236349851	ENSG00000186197
chr1	236366415	236366565	1:236366415-236366565	-
chr1	236395071	236395221	1:236395071-236395221	ENSG00000186197
chr1	236395275	236395445	1:236395275-236395445	ENSG00000186197
chr1	236395795	236395945	1:236395795-236395945	ENSG00000186197
chr1	236398475	236398625	1:236398475-236398625	ENSG00000186197
chr1	236399652	236399865	1:236399652-236399865	ENSG00000186197
chr1	236400355	236400505	1:236400355-236400505	ENSG00000186197
chr1	236421115	236421285	1:236421115-236421285	-
chr1	236425408	236425561	1:236425408-236425561	-
chr1	236429802	236429952	1:236429802-236429952	-
chr1	236450738	236450888	1:236450738-236450888	-
chr1	236450895	236451045	1:236450895-236451045	-
chr1	236452095	236452245	1:236452095-236452245	-
chr1	236472795	236472958	1:236472795-236472958	ENSG00000244457
chr1	236480915	236481065	1:236480915-236481065	ENSG00000244457
chr1	236490015	236490165	1:236490015-236490165	ENSG00000235371,ENSG00000244457,ENSG00000230325
chr1	236492535	236492685	1:236492535-236492685	ENSG00000244457
chr1	236494665	236494815	1:236494665-236494815	ENSG00000244457
chr1	236495495	236495647	1:236495495-236495647	-
chr1	236502615	236502789	1:236502615-236502789	-
chr1	236503195	236503365	1:236503195-236503365	ENSG00000244457,ENSG00000116977,ENSG00000223776,ENSG00000230325
chr1	236510075	236510225	1:236510075-236510225	ENSG00000116977
chr1	236517375	236517525	1:236517375-236517525	ENSG00000116977,ENSG00000223776
chr1	236523295	236523485	1:236523295-236523485	ENSG00000116977,ENSG00000223776
chr1	236523855	236524025	1:236523855-236524025	ENSG00000116977,ENSG00000223776,ENSG00000230325
chr1	236524495	236524645	1:236524495-236524645	ENSG00000116977,ENSG00000223776,ENSG00000230325
chr1	236531835	236531985	1:236531835-236531985	ENSG00000116977,ENSG00000223776,ENSG00000273058,ENSG00000230325
chr1	236535955	236536105	1:236535955-236536105	ENSG00000116977,ENSG00000273058,ENSG00000230325
chr1	236536661	236536811	1:236536661-236536811	ENSG00000273058,ENSG00000230325
chr1	236603995	236604165	1:236603995-236604165	ENSG00000119285
chr1	236604515	236604665	1:236604515-236604665	ENSG00000230325,ENSG00000119285,ENSG00000226498
chr1	236609255	236609405	1:236609255-236609405	ENSG00000119285
chr1	236623515	236623665	1:236623515-236623665	-
chr1	236623895	236624065	1:236623895-236624065	-
chr1	236645395	236645545	1:236645395-236645545	-
chr1	236655075	236655225	1:236655075-236655225	ENSG00000077522
chr1	236686315	236686465	1:236686315-236686465	ENSG00000077522
chr1	236686835	236686985	1:236686835-236686985	ENSG00000077522
chr1	236753635	236753785	1:236753635-236753785	ENSG00000077522
chr1	236759355	236759505	1:236759355-236759505	ENSG00000077522
chr1	236760655	236760805	1:236760655-236760805	ENSG00000077522
chr1	236775055	236775205	1:236775055-236775205	-
chr1	236794615	236794915	1:236794615-236794915	-
chr1	236795095	236795265	1:236795095-236795265	ENSG00000116984,ENSG00000226498
chr1	236795675	236795885	1:236795675-236795885	ENSG00000116984,ENSG00000226498
chr1	236795975	236796165	1:236795975-236796165	ENSG00000116984,ENSG00000226498
chr1	236796532	236796682	1:236796532-236796682	-
chr1	236808887	236809037	1:236808887-236809037	ENSG00000226498
chr1	236835555	236835885	1:236835555-236835885	ENSG00000226498
chr1	236844775	236844945	1:236844775-236844945	ENSG00000226498
chr1	236861755	236861905	1:236861755-236861905	-
chr1	236862659	236862834	1:236862659-236862834	-
chr1	236865109	236865259	1:236865109-236865259	-
chr1	236868955	236869125	1:236868955-236869125	ENSG00000226498
chr1	236870782	236870982	1:236870782-236870982	-
chr1	236890415	236890565	1:236890415-236890565	ENSG00000116984
chr1	236890775	236890925	1:236890775-236890925	ENSG00000116984
chr1	236893735	236893885	1:236893735-236893885	ENSG00000116984
chr1	236905195	236905385	1:236905195-236905385	ENSG00000237991
chr1	236907326	236907476	1:236907326-236907476	-
chr1	236951918	236952068	1:236951918-236952068	ENSG00000237991
chr1	236997995	236998145	1:236997995-236998145	ENSG00000237991,ENSG00000244020
chr1	237012795	237012945	1:237012795-237012945	ENSG00000237991,ENSG00000244020,ENSG00000288099
chr1	237013075	237013225	1:237013075-237013225	ENSG00000237991,ENSG00000244020,ENSG00000288099
chr1	237031426	237031726	1:237031426-237031726	ENSG00000237991
chr1	237032095	237032245	1:237032095-237032245	ENSG00000237991
chr1	237041995	237042145	1:237041995-237042145	ENSG00000237991,ENSG00000198626
chr1	237042415	237042585	1:237042415-237042585	ENSG00000237991,ENSG00000198626
chr1	237042995	237043145	1:237042995-237043145	ENSG00000237991,ENSG00000198626
chr1	237045395	237045545	1:237045395-237045545	ENSG00000198626
chr1	237071800	237071950	1:237071800-237071950	-
chr1	237089732	237089882	1:237089732-237089882	-
chr1	237098755	237098905	1:237098755-237098905	-
chr1	237124952	237125145	1:237124952-237125145	ENSG00000252396
chr1	237141595	237141780	1:237141595-237141780	-
chr1	237146375	237146525	1:237146375-237146525	-
chr1	237149987	237150137	1:237149987-237150137	-
chr1	237154255	237154445	1:237154255-237154445	-
chr1	237181855	237182005	1:237181855-237182005	-
chr1	237198170	237198320	1:237198170-237198320	-
chr1	237205825	237206005	1:237205825-237206005	-
chr1	237219898	237220048	1:237219898-237220048	-
chr1	237220355	237220505	1:237220355-237220505	-
chr1	237235257	237235407	1:237235257-237235407	-
chr1	237252266	237252416	1:237252266-237252416	-
chr1	237258935	237259105	1:237258935-237259105	-
chr1	237288235	237288405	1:237288235-237288405	-
chr1	237383915	237384085	1:237383915-237384085	-
chr1	237386695	237386845	1:237386695-237386845	-
chr1	237390862	237391012	1:237390862-237391012	-
chr1	237394424	237394596	1:237394424-237394596	-
chr1	237399606	237399756	1:237399606-237399756	-
chr1	237471015	237471165	1:237471015-237471165	ENSG00000266262
chr1	237498435	237498585	1:237498435-237498585	-
chr1	237542635	237542844	1:237542635-237542844	-
chr1	237562335	237562505	1:237562335-237562505	ENSG00000252290
chr1	237566662	237566812	1:237566662-237566812	-
chr1	237616588	237616738	1:237616588-237616738	-
chr1	237672857	237673025	1:237672857-237673025	ENSG00000198626
chr1	237678155	237678325	1:237678155-237678325	ENSG00000198626
chr1	237681335	237681485	1:237681335-237681485	-
chr1	237685655	237685805	1:237685655-237685805	-
chr1	237709455	237709625	1:237709455-237709625	ENSG00000198626
chr1	237714029	237714185	1:237714029-237714185	ENSG00000198626
chr1	237736735	237736885	1:237736735-237736885	-
chr1	237748400	237748550	1:237748400-237748550	-
chr1	237756313	237756463	1:237756313-237756463	-
chr1	237756695	237756845	1:237756695-237756845	-
chr1	237761095	237761265	1:237761095-237761265	-
chr1	237774388	237774538	1:237774388-237774538	-
chr1	237789695	237789885	1:237789695-237789885	ENSG00000198626
chr1	237794195	237794365	1:237794195-237794365	ENSG00000198626
chr1	237799935	237800105	1:237799935-237800105	ENSG00000198626
chr1	237806895	237807045	1:237806895-237807045	ENSG00000198626
chr1	237814435	237814585	1:237814435-237814585	-
chr1	237820755	237820905	1:237820755-237820905	-
chr1	237820975	237821145	1:237820975-237821145	-
chr1	237851355	237851505	1:237851355-237851505	ENSG00000237250
chr1	237864435	237864605	1:237864435-237864605	ENSG00000237250,ENSG00000116996,ENSG00000283174,ENSG00000283166,ENSG00000283377
chr1	237864955	237865105	1:237864955-237865105	ENSG00000237250
chr1	237868935	237869085	1:237868935-237869085	ENSG00000237250,ENSG00000116996
chr1	237873555	237873705	1:237873555-237873705	ENSG00000237250,ENSG00000116996
chr1	237879393	237879543	1:237879393-237879543	ENSG00000116996
chr1	237891927	237892077	1:237891927-237892077	ENSG00000116996
chr1	237901415	237901565	1:237901415-237901565	ENSG00000116996,ENSG00000243781
chr1	237920513	237920663	1:237920513-237920663	ENSG00000243781
chr1	237938663	237938813	1:237938663-237938813	ENSG00000243781,ENSG00000283174,ENSG00000283166,ENSG00000283377,ENSG00000270188,ENSG00000232154,ENSG00000225723
chr1	237953352	237953502	1:237953352-237953502	ENSG00000283174,ENSG00000283166,ENSG00000283377,ENSG00000270188,ENSG00000232154,ENSG00000225723,ENSG00000227860
chr1	237954183	237954333	1:237954183-237954333	ENSG00000283174,ENSG00000283166,ENSG00000283377,ENSG00000270188,ENSG00000232154,ENSG00000225723,ENSG00000227860
chr1	238129775	238129973	1:238129775-238129973	ENSG00000230019
chr1	238135055	238135205	1:238135055-238135205	ENSG00000230019
chr1	238139895	238140045	1:238139895-238140045	ENSG00000230019
chr1	238143185	238143345	1:238143185-238143345	ENSG00000230019
chr1	238223377	238223527	1:238223377-238223527	ENSG00000234464
chr1	238238815	238238965	1:238238815-238238965	ENSG00000234464
chr1	238252455	238252605	1:238252455-238252605	ENSG00000232989,ENSG00000234464,ENSG00000230019
chr1	238259699	238259849	1:238259699-238259849	ENSG00000232989
chr1	238296535	238296741	1:238296535-238296741	ENSG00000232989
chr1	238318415	238318586	1:238318415-238318586	ENSG00000252371,ENSG00000232989
chr1	238320063	238320213	1:238320063-238320213	ENSG00000252371
chr1	238336595	238336745	1:238336595-238336745	ENSG00000252371
chr1	238345956	238346106	1:238345956-238346106	ENSG00000252371
chr1	238362661	238362811	1:238362661-238362811	-
chr1	238370715	238370886	1:238370715-238370886	-
chr1	238409575	238409725	1:238409575-238409725	-
chr1	238431074	238431224	1:238431074-238431224	-
chr1	238445135	238445285	1:238445135-238445285	-
chr1	238447674	238447824	1:238447674-238447824	-
chr1	238485135	238485305	1:238485135-238485305	ENSG00000215149,ENSG00000231877,ENSG00000215808
chr1	238485495	238485645	1:238485495-238485645	ENSG00000215149,ENSG00000231877,ENSG00000215808
chr1	238485955	238486105	1:238485955-238486105	ENSG00000215149,ENSG00000231877,ENSG00000215808
chr1	238488539	238488734	1:238488539-238488734	ENSG00000215149,ENSG00000231877,ENSG00000215808
chr1	238562515	238562710	1:238562515-238562710	-
chr1	238642355	238642505	1:238642355-238642505	-
chr1	238648015	238648185	1:238648015-238648185	ENSG00000224783,ENSG00000230019
chr1	238658895	238659045	1:238658895-238659045	-
chr1	238672434	238672584	1:238672434-238672584	-
chr1	238739035	238739205	1:238739035-238739205	ENSG00000224783
chr1	238790014	238790164	1:238790014-238790164	ENSG00000224783
chr1	238816242	238816392	1:238816242-238816392	ENSG00000224783
chr1	238823524	238823674	1:238823524-238823674	ENSG00000224783
chr1	238844415	238844565	1:238844415-238844565	ENSG00000287177
chr1	238844846	238845146	1:238844846-238845146	ENSG00000287177
chr1	238892707	238892857	1:238892707-238892857	-
chr1	238919486	238919665	1:238919486-238919665	-
chr1	238951915	238952065	1:238951915-238952065	ENSG00000224783
chr1	238954990	238955140	1:238954990-238955140	-
chr1	238960155	238960305	1:238960155-238960305	-
chr1	238992220	238992370	1:238992220-238992370	-
chr1	239000209	239000359	1:239000209-239000359	ENSG00000227854
chr1	239006395	239006545	1:239006395-239006545	ENSG00000227854
chr1	239022715	239022865	1:239022715-239022865	ENSG00000227854
chr1	239032795	239032975	1:239032795-239032975	ENSG00000227854
chr1	239091655	239091825	1:239091655-239091825	ENSG00000227854
chr1	239091975	239092125	1:239091975-239092125	ENSG00000227854
chr1	239112215	239112445	1:239112215-239112445	ENSG00000227854
chr1	239112635	239112785	1:239112635-239112785	ENSG00000227854
chr1	239123395	239123565	1:239123395-239123565	ENSG00000227854
chr1	239125175	239125325	1:239125175-239125325	-
chr1	239127015	239127165	1:239127015-239127165	-
chr1	239150535	239150685	1:239150535-239150685	-
chr1	239179117	239179267	1:239179117-239179267	-
chr1	239184625	239184925	1:239184625-239184925	-
chr1	239185347	239185497	1:239185347-239185497	-
chr1	239212895	239213085	1:239212895-239213085	ENSG00000287589
chr1	239233755	239233937	1:239233755-239233937	ENSG00000259776
chr1	239247423	239247573	1:239247423-239247573	ENSG00000259776
chr1	239269924	239270074	1:239269924-239270074	ENSG00000259776
chr1	239293615	239293785	1:239293615-239293785	-
chr1	239302871	239303021	1:239302871-239303021	-
chr1	239308815	239308985	1:239308815-239308985	-
chr1	239315712	239315862	1:239315712-239315862	-
chr1	239335997	239336147	1:239335997-239336147	-
chr1	239353635	239353785	1:239353635-239353785	-
chr1	239361615	239361805	1:239361615-239361805	-
chr1	239368495	239368665	1:239368495-239368665	-
chr1	239386495	239386645	1:239386495-239386645	ENSG00000133019
chr1	239386855	239387005	1:239386855-239387005	ENSG00000133019
chr1	239387495	239387685	1:239387495-239387685	ENSG00000133019
chr1	239387815	239387965	1:239387815-239387965	ENSG00000133019
chr1	239405595	239405745	1:239405595-239405745	ENSG00000133019
chr1	239581840	239581990	1:239581840-239581990	-
chr1	239677475	239677625	1:239677475-239677625	-
chr1	239731195	239731345	1:239731195-239731345	ENSG00000233355
chr1	239734156	239734345	1:239734156-239734345	ENSG00000233355
chr1	239803912	239804065	1:239803912-239804065	-
chr1	239807486	239807636	1:239807486-239807636	-
chr1	239814335	239814485	1:239814335-239814485	-
chr1	239816155	239816325	1:239816155-239816325	ENSG00000233355,ENSG00000133019
chr1	239816535	239816705	1:239816535-239816705	-
chr1	239833495	239833645	1:239833495-239833645	ENSG00000133019
chr1	239868255	239868405	1:239868255-239868405	-
chr1	239868514	239868664	1:239868514-239868664	-
chr1	239868995	239869145	1:239868995-239869145	-
chr1	239879475	239879645	1:239879475-239879645	-
chr1	239898215	239898365	1:239898215-239898365	ENSG00000234601
chr1	239899895	239900045	1:239899895-239900045	ENSG00000234601
chr1	239904124	239904274	1:239904124-239904274	ENSG00000234601
chr1	239910015	239910185	1:239910015-239910185	ENSG00000231979
chr1	239912627	239912777	1:239912627-239912777	ENSG00000231979
chr1	239914975	239915125	1:239914975-239915125	ENSG00000231979
chr1	239926293	239926443	1:239926293-239926443	-
chr1	239930798	239930948	1:239930798-239930948	-
chr1	239947915	239948074	1:239947915-239948074	-
chr1	239951635	239951785	1:239951635-239951785	ENSG00000217327,ENSG00000215805
chr1	239952455	239952663	1:239952455-239952663	-
chr1	239953055	239953205	1:239953055-239953205	ENSG00000215805
chr1	239976475	239976625	1:239976475-239976625	ENSG00000217327,ENSG00000215805
chr1	239987255	239987425	1:239987255-239987425	ENSG00000217327,ENSG00000287102,ENSG00000215805
chr1	239997480	239997780	1:239997480-239997780	ENSG00000217327,ENSG00000287102
chr1	239997895	239998065	1:239997895-239998065	ENSG00000217327,ENSG00000287102
chr1	239999379	239999529	1:239999379-239999529	ENSG00000217327,ENSG00000287102
chr1	240000750	240000900	1:240000750-240000900	ENSG00000217327,ENSG00000287102
chr1	240004215	240004365	1:240004215-240004365	ENSG00000217327,ENSG00000287102
chr1	240027075	240027225	1:240027075-240027225	ENSG00000202041,ENSG00000228818,ENSG00000217327,ENSG00000287102
chr1	240031097	240031247	1:240031097-240031247	ENSG00000217327
chr1	240073165	240073405	1:240073165-240073405	-
chr1	240091795	240092005	1:240091795-240092005	ENSG00000155816
chr1	240092355	240092525	1:240092355-240092525	ENSG00000155816
chr1	240092695	240092885	1:240092695-240092885	ENSG00000155816
chr1	240093555	240093705	1:240093555-240093705	ENSG00000155816
chr1	240093716	240093866	1:240093716-240093866	-
chr1	240111524	240111674	1:240111524-240111674	-
chr1	240111775	240111925	1:240111775-240111925	-
chr1	240123035	240123185	1:240123035-240123185	ENSG00000228818,ENSG00000155816
chr1	240126933	240127083	1:240126933-240127083	ENSG00000155816
chr1	240149595	240149745	1:240149595-240149745	ENSG00000202041,ENSG00000228818
chr1	240169314	240169464	1:240169314-240169464	ENSG00000233735,ENSG00000223694
chr1	240186610	240186760	1:240186610-240186760	ENSG00000233735
chr1	240189495	240189645	1:240189495-240189645	ENSG00000233735,ENSG00000223694,ENSG00000155816
chr1	240190975	240191125	1:240190975-240191125	ENSG00000233735,ENSG00000223694,ENSG00000155816
chr1	240193620	240193770	1:240193620-240193770	ENSG00000233735
chr1	240200024	240200174	1:240200024-240200174	-
chr1	240200375	240200525	1:240200375-240200525	ENSG00000155816
chr1	240237280	240237485	1:240237280-240237485	-
chr1	240241415	240241585	1:240241415-240241585	ENSG00000155816
chr1	240242923	240243073	1:240242923-240243073	ENSG00000155816
chr1	240245438	240245588	1:240245438-240245588	-
chr1	240245763	240245913	1:240245763-240245913	-
chr1	240255012	240255162	1:240255012-240255162	ENSG00000155816
chr1	240280595	240280834	1:240280595-240280834	-
chr1	240280995	240281205	1:240280995-240281205	ENSG00000155816
chr1	240285660	240285810	1:240285660-240285810	-
chr1	240313075	240313225	1:240313075-240313225	-
chr1	240314935	240315205	1:240314935-240315205	-
chr1	240315476	240315626	1:240315476-240315626	-
chr1	240337915	240338085	1:240337915-240338085	ENSG00000252317,ENSG00000155816
chr1	240341753	240341903	1:240341753-240341903	ENSG00000252317
chr1	240342346	240342496	1:240342346-240342496	ENSG00000252317
chr1	240351007	240351157	1:240351007-240351157	ENSG00000252317
chr1	240351209	240351359	1:240351209-240351359	ENSG00000252317
chr1	240352919	240353085	1:240352919-240353085	ENSG00000252317
chr1	240386475	240386625	1:240386475-240386625	-
chr1	240398611	240398761	1:240398611-240398761	ENSG00000233519
chr1	240399515	240399665	1:240399515-240399665	ENSG00000228844,ENSG00000233519
chr1	240400495	240400645	1:240400495-240400645	ENSG00000233519
chr1	240411897	240412047	1:240411897-240412047	-
chr1	240415666	240415816	1:240415666-240415816	-
chr1	240441795	240441965	1:240441795-240441965	-
chr1	240455335	240455485	1:240455335-240455485	ENSG00000155816
chr1	240462940	240463090	1:240462940-240463090	-
chr1	240465555	240465705	1:240465555-240465705	ENSG00000155816
chr1	240474135	240474345	1:240474135-240474345	ENSG00000155816
chr1	240491376	240491526	1:240491376-240491526	-
chr1	240492415	240492565	1:240492415-240492565	-
chr1	240493175	240493365	1:240493175-240493365	ENSG00000234872,ENSG00000251750,ENSG00000228844,ENSG00000226014
chr1	240499057	240499357	1:240499057-240499357	-
chr1	240522210	240522385	1:240522210-240522385	ENSG00000226014,ENSG00000224359
chr1	240522555	240522705	1:240522555-240522705	ENSG00000226014,ENSG00000224359
chr1	240523024	240523174	1:240523024-240523174	ENSG00000226014,ENSG00000224359
chr1	240526401	240526565	1:240526401-240526565	ENSG00000226014,ENSG00000224359
chr1	240526704	240526854	1:240526704-240526854	ENSG00000226014,ENSG00000224359
chr1	240528701	240528851	1:240528701-240528851	ENSG00000226014,ENSG00000224359
chr1	240562195	240562345	1:240562195-240562345	ENSG00000226014
chr1	240596273	240596461	1:240596273-240596461	ENSG00000228844,ENSG00000231440
chr1	240596735	240597005	1:240596735-240597005	ENSG00000234872,ENSG00000251750,ENSG00000228844,ENSG00000231440
chr1	240597235	240597547	1:240597235-240597547	ENSG00000228844,ENSG00000231440
chr1	240608835	240608986	1:240608835-240608986	ENSG00000234872,ENSG00000251750,ENSG00000228844,ENSG00000180875
chr1	240612055	240612225	1:240612055-240612225	ENSG00000234872,ENSG00000251750,ENSG00000228844,ENSG00000226014,ENSG00000180875
chr1	240612897	240613047	1:240612897-240613047	ENSG00000228844,ENSG00000180875
chr1	240688035	240688185	1:240688035-240688185	ENSG00000234872,ENSG00000251750
chr1	240691578	240691728	1:240691578-240691728	ENSG00000199241,ENSG00000234872,ENSG00000251750
chr1	240692175	240692345	1:240692175-240692345	ENSG00000199241,ENSG00000234872,ENSG00000251750,ENSG00000228844
chr1	240701515	240701673	1:240701515-240701673	ENSG00000199241,ENSG00000234872,ENSG00000251750
chr1	240705695	240705845	1:240705695-240705845	ENSG00000234872,ENSG00000251750
chr1	240706255	240706405	1:240706255-240706405	ENSG00000234872,ENSG00000251750
chr1	240732415	240732565	1:240732415-240732565	ENSG00000226919,ENSG00000230015,ENSG00000234872,ENSG00000251750,ENSG00000228844
chr1	240765855	240766045	1:240765855-240766045	ENSG00000223963,ENSG00000226919
chr1	240776335	240776505	1:240776335-240776505	ENSG00000223963,ENSG00000226919
chr1	240783775	240783925	1:240783775-240783925	ENSG00000223963,ENSG00000226919
chr1	240797115	240797285	1:240797115-240797285	-
chr1	240827182	240827332	1:240827182-240827332	ENSG00000215802
chr1	240854484	240854634	1:240854484-240854634	-
chr1	240876275	240876425	1:240876275-240876425	-
chr1	240888135	240888285	1:240888135-240888285	ENSG00000233615
chr1	240906595	240906745	1:240906595-240906745	ENSG00000233615
chr1	240927975	240928139	1:240927975-240928139	ENSG00000233615
chr1	240937144	240937294	1:240937144-240937294	ENSG00000233615
chr1	240947055	240947205	1:240947055-240947205	ENSG00000238085,ENSG00000233615
chr1	240947535	240947705	1:240947535-240947705	ENSG00000233615
chr1	240964914	240965065	1:240964914-240965065	ENSG00000238085
chr1	240965595	240965745	1:240965595-240965745	ENSG00000238085
chr1	240965915	240966065	1:240965915-240966065	ENSG00000238085
chr1	240967195	240967365	1:240967195-240967365	ENSG00000238085
chr1	240988055	240988245	1:240988055-240988245	ENSG00000238085
chr1	241048055	241048205	1:241048055-241048205	-
chr1	241081566	241081716	1:241081566-241081716	-
chr1	241086835	241086985	1:241086835-241086985	-
chr1	241101755	241101905	1:241101755-241101905	ENSG00000265831
chr1	241108389	241108548	1:241108389-241108548	ENSG00000265831
chr1	241141775	241141940	1:241141775-241141940	ENSG00000265831
chr1	241156635	241156785	1:241156635-241156785	ENSG00000265831
chr1	241190795	241190945	1:241190795-241190945	-
chr1	241191955	241192105	1:241191955-241192105	ENSG00000265831,ENSG00000238085
chr1	241202575	241202725	1:241202575-241202725	ENSG00000265831
chr1	241208551	241208701	1:241208551-241208701	-
chr1	241208875	241209025	1:241208875-241209025	-
chr1	241213275	241213465	1:241213275-241213465	-
chr1	241215355	241215525	1:241215355-241215525	-
chr1	241219535	241219700	1:241219535-241219700	-
chr1	241235375	241235525	1:241235375-241235525	-
chr1	241250575	241250725	1:241250575-241250725	ENSG00000224348
chr1	241271515	241271685	1:241271515-241271685	-
chr1	241276079	241276286	1:241276079-241276286	-
chr1	241305676	241305826	1:241305676-241305826	ENSG00000224348
chr1	241323635	241323785	1:241323635-241323785	ENSG00000224348
chr1	241336475	241336625	1:241336475-241336625	-
chr1	241356675	241356825	1:241356675-241356825	ENSG00000286496,ENSG00000182901
chr1	241357175	241357345	1:241357175-241357345	ENSG00000286496,ENSG00000182901
chr1	241357814	241357964	1:241357814-241357964	ENSG00000286496,ENSG00000182901
chr1	241390937	241391087	1:241390937-241391087	-
chr1	241392026	241392176	1:241392026-241392176	-
chr1	241408297	241408465	1:241408297-241408465	ENSG00000287516
chr1	241413538	241413688	1:241413538-241413688	ENSG00000287516
chr1	241423795	241423965	1:241423795-241423965	ENSG00000287516
chr1	241424115	241424365	1:241424115-241424365	ENSG00000287516
chr1	241424651	241424945	1:241424651-241424945	ENSG00000287516
chr1	241430705	241430855	1:241430705-241430855	ENSG00000287516
chr1	241482855	241483005	1:241482855-241483005	ENSG00000287738
chr1	241485795	241485953	1:241485795-241485953	ENSG00000287738
chr1	241495675	241495825	1:241495675-241495825	-
chr1	241495968	241496118	1:241495968-241496118	-
chr1	241500007	241500165	1:241500007-241500165	-
chr1	241519115	241519325	1:241519115-241519325	ENSG00000091483
chr1	241519755	241519905	1:241519755-241519905	ENSG00000117009,ENSG00000091483
chr1	241531415	241531585	1:241531415-241531585	ENSG00000117009
chr1	241532214	241532385	1:241532214-241532385	ENSG00000117009
chr1	241533015	241533165	1:241533015-241533165	ENSG00000117009
chr1	241533855	241534005	1:241533855-241534005	ENSG00000117009
chr1	241555775	241555927	1:241555775-241555927	ENSG00000117009
chr1	241560686	241560836	1:241560686-241560836	ENSG00000117009
chr1	241586993	241587143	1:241586993-241587143	-
chr1	241590893	241591043	1:241590893-241591043	-
chr1	241591433	241591583	1:241591433-241591583	-
chr1	241592375	241592525	1:241592375-241592525	-
chr1	241600545	241600703	1:241600545-241600703	ENSG00000054277
chr1	241605253	241605423	1:241605253-241605423	ENSG00000054277
chr1	241608791	241608941	1:241608791-241608941	ENSG00000054277
chr1	241610233	241610383	1:241610233-241610383	-
chr1	241611153	241611303	1:241611153-241611303	ENSG00000229022
chr1	241612713	241612870	1:241612713-241612870	-
chr1	241615653	241615823	1:241615653-241615823	-
chr1	241627593	241627743	1:241627593-241627743	-
chr1	241639513	241639663	1:241639513-241639663	ENSG00000287513,ENSG00000203668
chr1	241639673	241639823	1:241639673-241639823	ENSG00000287513,ENSG00000203668,ENSG00000054277
chr1	241639933	241640083	1:241639933-241640083	ENSG00000287513,ENSG00000203668,ENSG00000054277
chr1	241640353	241640523	1:241640353-241640523	ENSG00000162843,ENSG00000287513,ENSG00000203668,ENSG00000054277
chr1	241640707	241640857	1:241640707-241640857	ENSG00000287513,ENSG00000203668,ENSG00000054277
chr1	241641293	241641443	1:241641293-241641443	ENSG00000162843,ENSG00000287513,ENSG00000203668,ENSG00000054277
chr1	241641833	241642023	1:241641833-241642023	ENSG00000287513,ENSG00000203668,ENSG00000054277
chr1	241642313	241642463	1:241642313-241642463	ENSG00000287513,ENSG00000203668,ENSG00000054277
chr1	241642673	241642843	1:241642673-241642843	ENSG00000287513,ENSG00000203668,ENSG00000054277
chr1	241658493	241658643	1:241658493-241658643	ENSG00000162843
chr1	241672273	241672423	1:241672273-241672423	ENSG00000162843
chr1	241688442	241688592	1:241688442-241688592	ENSG00000162843
chr1	241689033	241689203	1:241689033-241689203	ENSG00000162843
chr1	241702553	241702703	1:241702553-241702703	-
chr1	241706351	241706503	1:241706351-241706503	-
chr1	241716123	241716273	1:241716123-241716273	-
chr1	241742141	241742291	1:241742141-241742291	ENSG00000162843
chr1	241782489	241782639	1:241782489-241782639	-
chr1	241799592	241799742	1:241799592-241799742	-
chr1	241807033	241807183	1:241807033-241807183	-
chr1	241808353	241808503	1:241808353-241808503	-
chr1	241834873	241835023	1:241834873-241835023	ENSG00000229022
chr1	241838013	241838203	1:241838013-241838203	ENSG00000229022
chr1	241847813	241847963	1:241847813-241847963	ENSG00000174371,ENSG00000229022,ENSG00000288723
chr1	241848073	241848223	1:241848073-241848223	ENSG00000174371,ENSG00000229022,ENSG00000288723
chr1	241848493	241848673	1:241848493-241848673	ENSG00000174371,ENSG00000288723
chr1	241896473	241896643	1:241896473-241896643	ENSG00000277099
chr1	241898250	241898400	1:241898250-241898400	-
chr1	241902533	241902683	1:241902533-241902683	-
chr1	241902810	241902960	1:241902810-241902960	-
chr1	241906545	241906695	1:241906545-241906695	ENSG00000235990
chr1	241916333	241916503	1:241916333-241916503	ENSG00000235990
chr1	241917333	241917483	1:241917333-241917483	ENSG00000235990
chr1	241919013	241919173	1:241919013-241919173	ENSG00000235990
chr1	241927435	241927628	1:241927435-241927628	ENSG00000235990
chr1	241934313	241934463	1:241934313-241934463	ENSG00000278455,ENSG00000196289,ENSG00000235990
chr1	241950490	241950656	1:241950490-241950656	ENSG00000196289
chr1	241972793	241972943	1:241972793-241972943	ENSG00000277099,ENSG00000224625,ENSG00000196289
chr1	241985953	241986103	1:241985953-241986103	ENSG00000224625,ENSG00000197769,ENSG00000213026
chr1	241988993	241989143	1:241988993-241989143	ENSG00000213026
chr1	241990173	241990343	1:241990173-241990343	ENSG00000277099,ENSG00000224625,ENSG00000197769,ENSG00000213026
chr1	241992793	241992948	1:241992793-241992948	ENSG00000197769,ENSG00000213026
chr1	241998633	241998783	1:241998633-241998783	ENSG00000277099,ENSG00000224625,ENSG00000197769,ENSG00000213026
chr1	241999013	241999163	1:241999013-241999163	ENSG00000197769,ENSG00000213026
chr1	242012393	242012563	1:242012393-242012563	ENSG00000277099,ENSG00000224625
chr1	242017713	242017903	1:242017713-242017903	ENSG00000277099,ENSG00000224625
chr1	242019933	242020083	1:242019933-242020083	ENSG00000277099,ENSG00000224625
chr1	242129233	242129383	1:242129233-242129383	ENSG00000252084,ENSG00000272865,ENSG00000277099,ENSG00000224625
chr1	242147193	242147343	1:242147193-242147343	ENSG00000252084,ENSG00000272865
chr1	242147373	242147523	1:242147373-242147523	ENSG00000252084,ENSG00000272865
chr1	242211433	242211623	1:242211433-242211623	ENSG00000224525,ENSG00000252084
chr1	242225733	242225963	1:242225733-242225963	ENSG00000224525,ENSG00000252084
chr1	242318273	242318423	1:242318273-242318423	ENSG00000213690,ENSG00000235467
chr1	242320415	242320565	1:242320415-242320565	ENSG00000213690,ENSG00000235467
chr1	242322093	242322243	1:242322093-242322243	ENSG00000213690,ENSG00000235467
chr1	242350551	242350703	1:242350551-242350703	ENSG00000213690,ENSG00000235467,ENSG00000226750
chr1	242449391	242449541	1:242449391-242449541	ENSG00000180287
chr1	242454893	242455043	1:242454893-242455043	ENSG00000180287
chr1	242467673	242467823	1:242467673-242467823	ENSG00000234116,ENSG00000230199,ENSG00000270859,ENSG00000213690,ENSG00000235467
chr1	242468913	242469063	1:242468913-242469063	ENSG00000234116,ENSG00000230199,ENSG00000213690,ENSG00000235467
chr1	242478053	242478203	1:242478053-242478203	-
chr1	242523413	242523563	1:242523413-242523563	ENSG00000180287
chr1	242523653	242523803	1:242523653-242523803	ENSG00000180287
chr1	242524053	242524223	1:242524053-242524223	ENSG00000180287
chr1	242524333	242524503	1:242524333-242524503	ENSG00000180287
chr1	242524813	242524983	1:242524813-242524983	ENSG00000180287
chr1	242525173	242525323	1:242525173-242525323	ENSG00000180287
chr1	242530893	242531063	1:242530893-242531063	-
chr1	242556492	242556642	1:242556492-242556642	-
chr1	242568750	242568900	1:242568750-242568900	-
chr1	242651933	242652083	1:242651933-242652083	ENSG00000270859
chr1	242658013	242658163	1:242658013-242658163	ENSG00000270859
chr1	242717995	242718145	1:242717995-242718145	ENSG00000270859
chr1	242738886	242739036	1:242738886-242739036	ENSG00000215800,ENSG00000270859
chr1	242739100	242739250	1:242739100-242739250	ENSG00000215800
chr1	242754373	242754543	1:242754373-242754543	ENSG00000215800
chr1	242755013	242755186	1:242755013-242755186	ENSG00000215800
chr1	242763965	242764115	1:242763965-242764115	ENSG00000215800
chr1	242784938	242785088	1:242784938-242785088	ENSG00000215800
chr1	242824493	242824643	1:242824493-242824643	ENSG00000215800
chr1	242827003	242827153	1:242827003-242827153	-
chr1	242827653	242827823	1:242827653-242827823	ENSG00000212230
chr1	242828293	242828443	1:242828293-242828443	-
chr1	242847513	242847663	1:242847513-242847663	ENSG00000212230,ENSG00000234116,ENSG00000230199,ENSG00000215800
chr1	242886213	242886383	1:242886213-242886383	ENSG00000278455,ENSG00000277704,ENSG00000270818
chr1	242890233	242890383	1:242890233-242890383	ENSG00000212230,ENSG00000234116,ENSG00000230199,ENSG00000277704,ENSG00000270818
chr1	242924773	242924943	1:242924773-242924943	ENSG00000212230,ENSG00000234116,ENSG00000230199
chr1	242936853	242937003	1:242936853-242937003	ENSG00000234116,ENSG00000230199
chr1	242937733	242937923	1:242937733-242937923	ENSG00000234116,ENSG00000230199
chr1	242955072	242955222	1:242955072-242955222	ENSG00000234116,ENSG00000230199
chr1	243054982	243055132	1:243054982-243055132	ENSG00000212230,ENSG00000253326,ENSG00000278455,ENSG00000231512
chr1	243101671	243101821	1:243101671-243101821	ENSG00000212230,ENSG00000214837
chr1	243116285	243116443	1:243116285-243116443	ENSG00000227230,ENSG00000212230,ENSG00000214837
chr1	243140634	243140784	1:243140634-243140784	ENSG00000232085,ENSG00000227230
chr1	243151033	243151199	1:243151033-243151199	ENSG00000232085,ENSG00000227230,ENSG00000212230
chr1	243205133	243205283	1:243205133-243205283	-
chr1	243205313	243205483	1:243205313-243205483	-
chr1	243213115	243213303	1:243213115-243213303	-
chr1	243230973	243231143	1:243230973-243231143	-
chr1	243234025	243234203	1:243234025-243234203	-
chr1	243253384	243253534	1:243253384-243253534	-
chr1	243254333	243254483	1:243254333-243254483	-
chr1	243254553	243254723	1:243254553-243254723	ENSG00000232085,ENSG00000143702
chr1	243255273	243255443	1:243255273-243255443	ENSG00000224727,ENSG00000054282,ENSG00000232085,ENSG00000227230,ENSG00000143702,ENSG00000212230,ENSG00000214837
chr1	243255833	243255983	1:243255833-243255983	ENSG00000224727,ENSG00000054282,ENSG00000232085,ENSG00000227230,ENSG00000143702,ENSG00000212230,ENSG00000214837
chr1	243256701	243256851	1:243256701-243256851	-
chr1	243263939	243264089	1:243263939-243264089	ENSG00000224727
chr1	243268353	243268503	1:243268353-243268503	ENSG00000224727,ENSG00000054282
chr1	243268953	243269103	1:243268953-243269103	ENSG00000224727
chr1	243284633	243284823	1:243284633-243284823	ENSG00000054282
chr1	243302409	243302559	1:243302409-243302559	-
chr1	243320386	243320536	1:243320386-243320536	-
chr1	243325433	243325603	1:243325433-243325603	ENSG00000232085,ENSG00000212230
chr1	243335432	243335582	1:243335432-243335582	-
chr1	243344093	243344243	1:243344093-243344243	ENSG00000265201,ENSG00000054282,ENSG00000232085,ENSG00000212230
chr1	243345393	243345563	1:243345393-243345563	ENSG00000265201
chr1	243348401	243348551	1:243348401-243348551	ENSG00000265201
chr1	243421913	243422063	1:243421913-243422063	ENSG00000054282
chr1	243447487	243447637	1:243447487-243447637	-
chr1	243482293	243482443	1:243482293-243482443	ENSG00000226766,ENSG00000236031,ENSG00000054282
chr1	243482657	243482807	1:243482657-243482807	-
chr1	243483233	243483383	1:243483233-243483383	-
chr1	243483573	243483723	1:243483573-243483723	ENSG00000054282
chr1	243495957	243496143	1:243495957-243496143	ENSG00000236031
chr1	243496333	243496483	1:243496333-243496483	ENSG00000226766,ENSG00000236031
chr1	243559700	243559850	1:243559700-243559850	ENSG00000236031
chr1	243562613	243562763	1:243562613-243562763	ENSG00000236031
chr1	243580193	243580343	1:243580193-243580343	ENSG00000226766,ENSG00000236031
chr1	243598500	243598650	1:243598500-243598650	ENSG00000226766,ENSG00000236031
chr1	243643130	243643280	1:243643130-243643280	ENSG00000226766
chr1	243667282	243667432	1:243667282-243667432	ENSG00000226766
chr1	243698993	243699143	1:243698993-243699143	-
chr1	243713811	243713961	1:243713811-243713961	-
chr1	243731413	243731563	1:243731413-243731563	ENSG00000232184,ENSG00000226766
chr1	243739695	243739848	1:243739695-243739848	ENSG00000232184
chr1	243748793	243748963	1:243748793-243748963	ENSG00000232184,ENSG00000226766,ENSG00000236031
chr1	243786653	243786803	1:243786653-243786803	ENSG00000228939
chr1	243791698	243791848	1:243791698-243791848	ENSG00000228939
chr1	243833137	243833287	1:243833137-243833287	-
chr1	243843213	243843383	1:243843213-243843383	ENSG00000117020
chr1	243849153	243849323	1:243849153-243849323	ENSG00000117020
chr1	243849473	243849743	1:243849473-243849743	ENSG00000117020
chr1	243849745	243850063	1:243849745-243850063	ENSG00000117020
chr1	243850253	243850423	1:243850253-243850423	ENSG00000117020
chr1	243850653	243850843	1:243850653-243850843	ENSG00000117020
chr1	243851419	243851569	1:243851419-243851569	ENSG00000117020
chr1	243890653	243890803	1:243890653-243890803	-
chr1	243902153	243902303	1:243902153-243902303	-
chr1	243903993	243904163	1:243903993-243904163	-
chr1	243917593	243917743	1:243917593-243917743	ENSG00000226828
chr1	243918073	243918223	1:243918073-243918223	ENSG00000226828
chr1	243931373	243931523	1:243931373-243931523	ENSG00000226828
chr1	243944193	243944343	1:243944193-243944343	-
chr1	243944473	243944623	1:243944473-243944623	ENSG00000226828,ENSG00000212230
chr1	243950333	243950483	1:243950333-243950483	-
chr1	243974802	243974963	1:243974802-243974963	-
chr1	243979553	243979705	1:243979553-243979705	-
chr1	244010349	244010649	1:244010349-244010649	-
chr1	244012345	244012495	1:244012345-244012495	-
chr1	244014993	244015163	1:244014993-244015163	-
chr1	244023013	244023163	1:244023013-244023163	-
chr1	244023215	244023365	1:244023215-244023365	-
chr1	244047133	244047303	1:244047133-244047303	ENSG00000179456
chr1	244047713	244047883	1:244047713-244047883	ENSG00000179456
chr1	244048353	244048503	1:244048353-244048503	ENSG00000287531,ENSG00000286486,ENSG00000229960,ENSG00000279774,ENSG00000179456,ENSG00000226766,ENSG00000117020,ENSG00000232085
chr1	244048893	244049043	1:244048893-244049043	ENSG00000179456
chr1	244049333	244049523	1:244049333-244049523	ENSG00000179456
chr1	244049793	244049943	1:244049793-244049943	ENSG00000179456
chr1	244050093	244050243	1:244050093-244050243	ENSG00000179456
chr1	244051153	244051303	1:244051153-244051303	ENSG00000279774,ENSG00000179456
chr1	244065533	244065703	1:244065533-244065703	ENSG00000279774
chr1	244068013	244068163	1:244068013-244068163	ENSG00000279774
chr1	244068680	244068830	1:244068680-244068830	ENSG00000279774
chr1	244089653	244089803	1:244089653-244089803	ENSG00000286486,ENSG00000229960
chr1	244092332	244092483	1:244092332-244092483	ENSG00000286486,ENSG00000229960
chr1	244093073	244093223	1:244093073-244093223	ENSG00000286486,ENSG00000229960
chr1	244104373	244104543	1:244104373-244104543	ENSG00000237759,ENSG00000244066,ENSG00000229960
chr1	244104833	244104983	1:244104833-244104983	ENSG00000237759,ENSG00000244066,ENSG00000229960
chr1	244107282	244107432	1:244107282-244107432	ENSG00000237759,ENSG00000244066
chr1	244122484	244122634	1:244122484-244122634	-
chr1	244154973	244155183	1:244154973-244155183	ENSG00000287531
chr1	244163253	244163403	1:244163253-244163403	ENSG00000287531
chr1	244163893	244164043	1:244163893-244164043	ENSG00000287531
chr1	244164133	244164283	1:244164133-244164283	ENSG00000287531
chr1	244197993	244198143	1:244197993-244198143	ENSG00000287531
chr1	244207435	244207585	1:244207435-244207585	ENSG00000287531
chr1	244207977	244208136	1:244207977-244208136	ENSG00000287531
chr1	244211253	244211403	1:244211253-244211403	ENSG00000287531
chr1	244211648	244211798	1:244211648-244211798	ENSG00000287531
chr1	244214413	244214583	1:244214413-244214583	ENSG00000287531
chr1	244231602	244231752	1:244231602-244231752	-
chr1	244254317	244254480	1:244254317-244254480	-
chr1	244254533	244254683	1:244254533-244254683	-
chr1	244273113	244273283	1:244273113-244273283	ENSG00000226766,ENSG00000236031,ENSG00000265201
chr1	244273873	244274063	1:244273873-244274063	-
chr1	244276775	244276925	1:244276775-244276925	-
chr1	244296496	244296646	1:244296496-244296646	-
chr1	244299553	244299703	1:244299553-244299703	ENSG00000240963,ENSG00000226766
chr1	244303033	244303223	1:244303033-244303223	-
chr1	244323113	244323263	1:244323113-244323263	ENSG00000240963
chr1	244326833	244326983	1:244326833-244326983	-
chr1	244330262	244330412	1:244330262-244330412	-
chr1	244341813	244341983	1:244341813-244341983	ENSG00000240963,ENSG00000173728
chr1	244348133	244348283	1:244348133-244348283	ENSG00000240963,ENSG00000173728
chr1	244349113	244349289	1:244349113-244349289	ENSG00000173728
chr1	244353853	244354003	1:244353853-244354003	ENSG00000240963,ENSG00000173728
chr1	244361813	244361983	1:244361813-244361983	ENSG00000240963,ENSG00000173728
chr1	244362193	244362383	1:244362193-244362383	ENSG00000240963
chr1	244369693	244369863	1:244369693-244369863	ENSG00000240963
chr1	244382305	244382455	1:244382305-244382455	ENSG00000240963,ENSG00000173728
chr1	244391853	244392023	1:244391853-244392023	ENSG00000225401,ENSG00000240963
chr1	244396094	244396263	1:244396094-244396263	ENSG00000225401,ENSG00000240963
chr1	244435986	244436136	1:244435986-244436136	ENSG00000240963
chr1	244450133	244450283	1:244450133-244450283	-
chr1	244450653	244450843	1:244450653-244450843	ENSG00000035687
chr1	244451113	244451443	1:244451113-244451443	ENSG00000035687
chr1	244452073	244452243	1:244452073-244452243	ENSG00000179397,ENSG00000035687,ENSG00000240963
chr1	244454553	244454723	1:244454553-244454723	ENSG00000035687
chr1	244460800	244460950	1:244460800-244460950	ENSG00000179397
chr1	244461273	244461443	1:244461273-244461443	ENSG00000179397,ENSG00000035687,ENSG00000240963,ENSG00000278455
chr1	244461713	244461883	1:244461713-244461883	ENSG00000179397
chr1	244487353	244487503	1:244487353-244487503	-
chr1	244515215	244515365	1:244515215-244515365	-
chr1	244599710	244599860	1:244599710-244599860	ENSG00000227735
chr1	244600033	244600183	1:244600033-244600183	ENSG00000227735
chr1	244603533	244603703	1:244603533-244603703	ENSG00000227735
chr1	244614224	244614374	1:244614224-244614374	-
chr1	244615452	244615602	1:244615452-244615602	-
chr1	244628833	244629003	1:244628833-244629003	-
chr1	244652793	244652963	1:244652793-244652963	ENSG00000232059,ENSG00000121644
chr1	244653673	244653823	1:244653673-244653823	ENSG00000121644
chr1	244653953	244654123	1:244653953-244654123	ENSG00000121644
chr1	244656453	244656603	1:244656453-244656603	ENSG00000232059,ENSG00000121644
chr1	244657576	244657726	1:244657576-244657726	ENSG00000121644
chr1	244662733	244662903	1:244662733-244662903	ENSG00000232059
chr1	244673096	244673251	1:244673096-244673251	ENSG00000232059
chr1	244673467	244673617	1:244673467-244673617	ENSG00000232059
chr1	244673772	244673922	1:244673772-244673922	ENSG00000232059
chr1	244678833	244678983	1:244678833-244678983	ENSG00000232059
chr1	244705653	244705827	1:244705653-244705827	ENSG00000232059
chr1	244729505	244729655	1:244729505-244729655	ENSG00000282317,ENSG00000284188,ENSG00000232059
chr1	244729888	244730038	1:244729888-244730038	ENSG00000282317,ENSG00000284188
chr1	244730193	244730363	1:244730193-244730363	ENSG00000282317,ENSG00000284188
chr1	244730593	244730763	1:244730593-244730763	ENSG00000282317,ENSG00000284188,ENSG00000232059
chr1	244796933	244797083	1:244796933-244797083	ENSG00000251754
chr1	244801313	244801463	1:244801313-244801463	ENSG00000251754
chr1	244802193	244802363	1:244802193-244802363	ENSG00000251754
chr1	244817633	244817783	1:244817633-244817783	-
chr1	244820270	244820420	1:244820270-244820420	-
chr1	244821233	244821383	1:244821233-244821383	-
chr1	244833853	244834043	1:244833853-244834043	ENSG00000203667,ENSG00000287601
chr1	244834433	244834603	1:244834433-244834603	ENSG00000203667,ENSG00000287601
chr1	244835233	244835383	1:244835233-244835383	ENSG00000273175,ENSG00000153187,ENSG00000203667,ENSG00000287601
chr1	244835473	244835663	1:244835473-244835663	ENSG00000273175,ENSG00000153187,ENSG00000203667,ENSG00000287601
chr1	244835941	244836091	1:244835941-244836091	ENSG00000203667,ENSG00000287601
chr1	244836253	244836469	1:244836253-244836469	ENSG00000203667,ENSG00000287601
chr1	244837716	244837866	1:244837716-244837866	ENSG00000203667,ENSG00000287601
chr1	244840370	244840520	1:244840370-244840520	ENSG00000203667,ENSG00000287601
chr1	244850218	244850400	1:244850218-244850400	-
chr1	244861793	244861943	1:244861793-244861943	-
chr1	244862526	244862763	1:244862526-244862763	-
chr1	244863093	244863263	1:244863093-244863263	ENSG00000203666,ENSG00000272195,ENSG00000273175,ENSG00000153187,ENSG00000203667,ENSG00000287601
chr1	244864513	244864663	1:244864513-244864663	ENSG00000251754,ENSG00000203666,ENSG00000272195,ENSG00000201758,ENSG00000273175,ENSG00000153187,ENSG00000203667,ENSG00000287601
chr1	244865033	244865243	1:244865033-244865243	-
chr1	244869217	244869367	1:244869217-244869367	-
chr1	244892573	244892723	1:244892573-244892723	ENSG00000201758
chr1	244896693	244896843	1:244896693-244896843	ENSG00000201758
chr1	244901506	244901678	1:244901506-244901678	-
chr1	244914868	244915018	1:244914868-244915018	ENSG00000201758
chr1	244918597	244918747	1:244918597-244918747	-
chr1	244918853	244919023	1:244918853-244919023	ENSG00000201758
chr1	244953133	244953283	1:244953133-244953283	ENSG00000252073,ENSG00000201758
chr1	244964433	244964603	1:244964433-244964603	ENSG00000203666,ENSG00000252073,ENSG00000201758
chr1	244965541	244965691	1:244965541-244965691	-
chr1	244968729	244968879	1:244968729-244968879	ENSG00000203666
chr1	244969573	244969723	1:244969573-244969723	ENSG00000203666,ENSG00000272195,ENSG00000252073,ENSG00000201758
chr1	244969793	244969963	1:244969793-244969963	ENSG00000203666,ENSG00000272195,ENSG00000252073,ENSG00000201758
chr1	244970313	244970483	1:244970313-244970483	ENSG00000203666,ENSG00000272195
chr1	244970713	244970903	1:244970713-244970903	ENSG00000251754,ENSG00000252282,ENSG00000203666,ENSG00000272195,ENSG00000201758,ENSG00000273175,ENSG00000153187
chr1	244971613	244971780	1:244971613-244971780	ENSG00000272195
chr1	244989089	244989239	1:244989089-244989239	-
chr1	245008886	245009036	1:245008886-245009036	ENSG00000252282
chr1	245016848	245016998	1:245016848-245016998	ENSG00000252282
chr1	245041183	245041333	1:245041183-245041333	ENSG00000251754
chr1	245042773	245042923	1:245042773-245042923	ENSG00000251754,ENSG00000252282
chr1	245045593	245045783	1:245045593-245045783	ENSG00000251754
chr1	245051513	245051663	1:245051513-245051663	-
chr1	245052070	245052220	1:245052070-245052220	-
chr1	245060773	245060943	1:245060773-245060943	ENSG00000223353,ENSG00000252282
chr1	245062796	245063030	1:245062796-245063030	-
chr1	245074289	245074439	1:245074289-245074439	-
chr1	245074533	245074703	1:245074533-245074703	-
chr1	245079148	245079303	1:245079148-245079303	ENSG00000203666
chr1	245085593	245085743	1:245085593-245085743	ENSG00000223353
chr1	245091420	245091573	1:245091420-245091573	ENSG00000223353
chr1	245091973	245092123	1:245091973-245092123	ENSG00000201170,ENSG00000223353
chr1	245092475	245092625	1:245092475-245092625	-
chr1	245153133	245153283	1:245153133-245153283	ENSG00000162849,ENSG00000201170,ENSG00000223353
chr1	245153873	245154023	1:245153873-245154023	ENSG00000162849,ENSG00000201170,ENSG00000223353
chr1	245154573	245154783	1:245154573-245154783	ENSG00000162849,ENSG00000201170,ENSG00000223353
chr1	245154933	245155103	1:245154933-245155103	ENSG00000162849,ENSG00000201170
chr1	245155353	245155503	1:245155353-245155503	-
chr1	245155613	245155828	1:245155613-245155828	-
chr1	245156153	245156303	1:245156153-245156303	ENSG00000162849,ENSG00000201170
chr1	245156553	245156723	1:245156553-245156723	ENSG00000162849,ENSG00000201170,ENSG00000223353
chr1	245157153	245157343	1:245157153-245157343	ENSG00000162849
chr1	245160393	245160543	1:245160393-245160543	-
chr1	245166528	245166703	1:245166528-245166703	-
chr1	245169067	245169217	1:245169067-245169217	-
chr1	245173813	245174003	1:245173813-245174003	-
chr1	245177173	245177343	1:245177173-245177343	-
chr1	245197973	245198183	1:245197973-245198183	-
chr1	245205993	245206143	1:245205993-245206143	ENSG00000212230
chr1	245210120	245210270	1:245210120-245210270	-
chr1	245225353	245225543	1:245225353-245225543	ENSG00000232192
chr1	245244968	245245118	1:245244968-245245118	-
chr1	245245373	245245543	1:245245373-245245543	ENSG00000232192
chr1	245258373	245258523	1:245258373-245258523	-
chr1	245258733	245258923	1:245258733-245258923	-
chr1	245260201	245260356	1:245260201-245260356	-
chr1	245268013	245268203	1:245268013-245268203	ENSG00000232793
chr1	245276518	245276691	1:245276518-245276691	ENSG00000232793
chr1	245290913	245291083	1:245290913-245291083	ENSG00000232793
chr1	245298833	245298983	1:245298833-245298983	ENSG00000232793
chr1	245301247	245301397	1:245301247-245301397	-
chr1	245310616	245310823	1:245310616-245310823	-
chr1	245310973	245311123	1:245310973-245311123	-
chr1	245315993	245316143	1:245315993-245316143	-
chr1	245330956	245331106	1:245330956-245331106	-
chr1	245336532	245336682	1:245336532-245336682	-
chr1	245337871	245338023	1:245337871-245338023	-
chr1	245338253	245338423	1:245338253-245338423	-
chr1	245344613	245344783	1:245344613-245344783	-
chr1	245345233	245345423	1:245345233-245345423	ENSG00000162849
chr1	245345453	245345686	1:245345453-245345686	ENSG00000162849
chr1	245363927	245364083	1:245363927-245364083	-
chr1	245365791	245365941	1:245365791-245365941	-
chr1	245371359	245371509	1:245371359-245371509	-
chr1	245376171	245376321	1:245376171-245376321	-
chr1	245380134	245380284	1:245380134-245380284	-
chr1	245380313	245380468	1:245380313-245380468	-
chr1	245383409	245383563	1:245383409-245383563	-
chr1	245395864	245396014	1:245395864-245396014	-
chr1	245396748	245396898	1:245396748-245396898	-
chr1	245398293	245398443	1:245398293-245398443	-
chr1	245401392	245401632	1:245401392-245401632	-
chr1	245409453	245409643	1:245409453-245409643	-
chr1	245409693	245409863	1:245409693-245409863	-
chr1	245411393	245411563	1:245411393-245411563	-
chr1	245414533	245414683	1:245414533-245414683	-
chr1	245414769	245414919	1:245414769-245414919	-
chr1	245441816	245441966	1:245441816-245441966	-
chr1	245448991	245449156	1:245448991-245449156	-
chr1	245458333	245458483	1:245458333-245458483	-
chr1	245489993	245490143	1:245489993-245490143	-
chr1	245510613	245510803	1:245510613-245510803	ENSG00000162849
chr1	245513093	245513243	1:245513093-245513243	ENSG00000162849
chr1	245516325	245516475	1:245516325-245516475	ENSG00000162849
chr1	245558173	245558323	1:245558173-245558323	-
chr1	245567053	245567203	1:245567053-245567203	-
chr1	245572007	245572234	1:245572007-245572234	-
chr1	245575833	245575983	1:245575833-245575983	-
chr1	245583193	245583363	1:245583193-245583363	-
chr1	245583693	245583843	1:245583693-245583843	-
chr1	245585393	245585543	1:245585393-245585543	ENSG00000238224
chr1	245587833	245587983	1:245587833-245587983	-
chr1	245589473	245589623	1:245589473-245589623	-
chr1	245598979	245599129	1:245598979-245599129	-
chr1	245599453	245599643	1:245599453-245599643	ENSG00000238224
chr1	245599770	245600070	1:245599770-245600070	-
chr1	245605693	245605863	1:245605693-245605863	ENSG00000238224
chr1	245609493	245609668	1:245609493-245609668	ENSG00000238224
chr1	245621669	245621843	1:245621669-245621843	ENSG00000238224
chr1	245654833	245654983	1:245654833-245654983	ENSG00000162849
chr1	245683293	245683443	1:245683293-245683443	ENSG00000231612
chr1	245716093	245716243	1:245716093-245716243	-
chr1	245743045	245743203	1:245743045-245743203	-
chr1	245751253	245751423	1:245751253-245751423	-
chr1	245751733	245752181	1:245751733-245752181	-
chr1	245752233	245752383	1:245752233-245752383	-
chr1	245752653	245752803	1:245752653-245752803	-
chr1	245768673	245768823	1:245768673-245768823	-
chr1	245771893	245772043	1:245771893-245772043	-
chr1	245788353	245788503	1:245788353-245788503	ENSG00000185420
chr1	245791633	245791863	1:245791633-245791863	ENSG00000185420
chr1	245797723	245797873	1:245797723-245797873	-
chr1	245800993	245801143	1:245800993-245801143	-
chr1	245801313	245801463	1:245801313-245801463	-
chr1	245808472	245808622	1:245808472-245808622	ENSG00000185420
chr1	245811063	245811243	1:245811063-245811243	ENSG00000185420
chr1	245823142	245823303	1:245823142-245823303	-
chr1	245825216	245825383	1:245825216-245825383	-
chr1	245856918	245857218	1:245856918-245857218	-
chr1	245860688	245860838	1:245860688-245860838	-
chr1	245875073	245875223	1:245875073-245875223	-
chr1	245879193	245879363	1:245879193-245879363	-
chr1	245881157	245881313	1:245881157-245881313	-
chr1	245888933	245889083	1:245888933-245889083	-
chr1	245927133	245927283	1:245927133-245927283	ENSG00000185420
chr1	245946977	245947127	1:245946977-245947127	-
chr1	245953512	245953812	1:245953512-245953812	-
chr1	245967539	245967689	1:245967539-245967689	-
chr1	245969393	245969563	1:245969393-245969563	-
chr1	245972626	245972793	1:245972626-245972793	-
chr1	245980667	245980817	1:245980667-245980817	-
chr1	245981610	245981760	1:245981610-245981760	-
chr1	245986533	245986763	1:245986533-245986763	ENSG00000185420
chr1	245986953	245987121	1:245986953-245987121	ENSG00000185420
chr1	245988702	245988852	1:245988702-245988852	-
chr1	245990713	245990883	1:245990713-245990883	ENSG00000185420
chr1	245991393	245991543	1:245991393-245991543	ENSG00000185420
chr1	246001953	246002143	1:246001953-246002143	-
chr1	246003253	246003403	1:246003253-246003403	ENSG00000235096,ENSG00000201170,ENSG00000223353
chr1	246004413	246004563	1:246004413-246004563	-
chr1	246012413	246012563	1:246012413-246012563	ENSG00000235096
chr1	246032113	246032283	1:246032113-246032283	ENSG00000235096
chr1	246032373	246032523	1:246032373-246032523	ENSG00000235096
chr1	246035193	246035343	1:246035193-246035343	ENSG00000235096
chr1	246067733	246067883	1:246067733-246067883	-
chr1	246108653	246108803	1:246108653-246108803	ENSG00000226876
chr1	246110653	246110803	1:246110653-246110803	ENSG00000226876
chr1	246117273	246117443	1:246117273-246117443	ENSG00000226876
chr1	246142513	246142688	1:246142513-246142688	-
chr1	246161773	246161940	1:246161773-246161940	ENSG00000225222
chr1	246166133	246166323	1:246166133-246166323	ENSG00000202184,ENSG00000225222
chr1	246166533	246166703	1:246166533-246166703	ENSG00000202184,ENSG00000225222
chr1	246176543	246176693	1:246176543-246176693	ENSG00000202184,ENSG00000225222
chr1	246188148	246188334	1:246188148-246188334	ENSG00000202184,ENSG00000225222
chr1	246199213	246199363	1:246199213-246199363	ENSG00000202184
chr1	246215053	246215203	1:246215053-246215203	ENSG00000202184
chr1	246219553	246219743	1:246219553-246219743	-
chr1	246219853	246220052	1:246219853-246220052	-
chr1	246228253	246228403	1:246228253-246228403	-
chr1	246244404	246244554	1:246244404-246244554	-
chr1	246248458	246248643	1:246248458-246248643	-
chr1	246261801	246261951	1:246261801-246261951	-
chr1	246268093	246268243	1:246268093-246268243	-
chr1	246279077	246279227	1:246279077-246279227	-
chr1	246280673	246280843	1:246280673-246280843	-
chr1	246281773	246281923	1:246281773-246281923	-
chr1	246284133	246284283	1:246284133-246284283	-
chr1	246324813	246324983	1:246324813-246324983	ENSG00000230184
chr1	246327164	246327314	1:246327164-246327314	ENSG00000230184
chr1	246327833	246327983	1:246327833-246327983	ENSG00000230184
chr1	246335311	246335461	1:246335311-246335461	-
chr1	246350810	246350999	1:246350810-246350999	-
chr1	246357073	246357243	1:246357073-246357243	ENSG00000185420
chr1	246417493	246417643	1:246417493-246417643	ENSG00000207326
chr1	246425433	246425583	1:246425433-246425583	ENSG00000207326
chr1	246428625	246428903	1:246428625-246428903	ENSG00000207326
chr1	246450677	246450827	1:246450677-246450827	-
chr1	246450862	246451063	1:246450862-246451063	-
chr1	246482913	246483063	1:246482913-246483063	-
chr1	246492733	246492883	1:246492733-246492883	ENSG00000227728,ENSG00000242042,ENSG00000230813,ENSG00000229112
chr1	246497433	246497583	1:246497433-246497583	ENSG00000227728,ENSG00000242042,ENSG00000230813,ENSG00000229112
chr1	246506613	246507023	1:246506613-246507023	ENSG00000185420,ENSG00000227728,ENSG00000242042,ENSG00000230813,ENSG00000229112
chr1	246507233	246507383	1:246507233-246507383	ENSG00000185420,ENSG00000227728,ENSG00000242042,ENSG00000230813,ENSG00000229112,ENSG00000260855
chr1	246537953	246538103	1:246537953-246538103	ENSG00000227728,ENSG00000242042,ENSG00000230813,ENSG00000229112
chr1	246566273	246566423	1:246566273-246566423	ENSG00000227728,ENSG00000242042,ENSG00000230813,ENSG00000229112,ENSG00000162851,ENSG00000162852,ENSG00000225300,ENSG00000228955,ENSG00000279301
chr1	246567393	246567583	1:246567393-246567583	ENSG00000162851,ENSG00000162852
chr1	246569713	246569863	1:246569713-246569863	ENSG00000162851,ENSG00000162852
chr1	246582573	246582723	1:246582573-246582723	-
chr1	246582881	246583031	1:246582881-246583031	-
chr1	246583633	246583783	1:246583633-246583783	-
chr1	246597453	246597603	1:246597453-246597603	ENSG00000225300
chr1	246608973	246609143	1:246608973-246609143	ENSG00000225300,ENSG00000228955
chr1	246613173	246613343	1:246613173-246613343	ENSG00000225300
chr1	246622160	246622310	1:246622160-246622310	ENSG00000228955
chr1	246622333	246622483	1:246622333-246622483	ENSG00000228955
chr1	246632653	246632823	1:246632653-246632823	ENSG00000228955
chr1	246632953	246633111	1:246632953-246633111	ENSG00000228955
chr1	246647213	246647363	1:246647213-246647363	ENSG00000228955
chr1	246647655	246647805	1:246647655-246647805	-
chr1	246677953	246678143	1:246677953-246678143	ENSG00000260698
chr1	246680909	246681123	1:246680909-246681123	ENSG00000260698
chr1	246689613	246689763	1:246689613-246689763	ENSG00000227728,ENSG00000242042,ENSG00000230813,ENSG00000229112,ENSG00000260698,ENSG00000235021,ENSG00000260855
chr1	246695258	246695408	1:246695258-246695408	ENSG00000235021
chr1	246696533	246696703	1:246696533-246696703	ENSG00000235021
chr1	246697003	246697153	1:246697003-246697153	ENSG00000235021
chr1	246699233	246699383	1:246699233-246699383	ENSG00000227728,ENSG00000242042,ENSG00000230813,ENSG00000229112,ENSG00000235021,ENSG00000143653,ENSG00000260855,ENSG00000252011,ENSG00000224521,ENSG00000182783
chr1	246703702	246703852	1:246703702-246703852	-
chr1	246705447	246705597	1:246705447-246705597	-
chr1	246709933	246710083	1:246709933-246710083	ENSG00000143653
chr1	246724253	246724403	1:246724253-246724403	ENSG00000143653,ENSG00000260855,ENSG00000227102
chr1	246724693	246724863	1:246724693-246724863	ENSG00000143653
chr1	246728435	246728585	1:246728435-246728585	ENSG00000143653
chr1	246749013	246749163	1:246749013-246749163	ENSG00000228879,ENSG00000260855
chr1	246750117	246750267	1:246750117-246750267	ENSG00000228879,ENSG00000260855
chr1	246750853	246751043	1:246750853-246751043	ENSG00000228879,ENSG00000260855
chr1	246754013	246754183	1:246754013-246754183	ENSG00000228879,ENSG00000260855,ENSG00000252011
chr1	246782567	246782717	1:246782567-246782717	ENSG00000223519,ENSG00000260855,ENSG00000227953
chr1	246785368	246785518	1:246785368-246785518	ENSG00000223519,ENSG00000260855,ENSG00000227953
chr1	246785613	246785797	1:246785613-246785797	ENSG00000223519,ENSG00000260855,ENSG00000227953
chr1	246791693	246791843	1:246791693-246791843	ENSG00000223519,ENSG00000227953
chr1	246794433	246794583	1:246794433-246794583	ENSG00000223519,ENSG00000260855,ENSG00000227953
chr1	246801410	246801563	1:246801410-246801563	ENSG00000260855,ENSG00000252011
chr1	246817892	246818042	1:246817892-246818042	ENSG00000223519,ENSG00000260855,ENSG00000235386,ENSG00000252011
chr1	246844044	246844194	1:246844044-246844194	ENSG00000223519,ENSG00000252011
chr1	246875413	246875603	1:246875413-246875603	-
chr1	246876559	246876709	1:246876559-246876709	-
chr1	246907613	246907763	1:246907613-246907763	-
chr1	246930233	246930423	1:246930233-246930423	ENSG00000153207
chr1	246931093	246931283	1:246931093-246931283	ENSG00000153207
chr1	246931533	246931683	1:246931533-246931683	ENSG00000153207
chr1	246931953	246932123	1:246931953-246932123	ENSG00000260855,ENSG00000252011,ENSG00000153207,ENSG00000215796,ENSG00000196418,ENSG00000224014,ENSG00000215795,ENSG00000259865,ENSG00000197617
chr1	246932575	246932725	1:246932575-246932725	ENSG00000153207
chr1	246947353	246947503	1:246947353-246947503	-
chr1	246971473	246971623	1:246971473-246971623	-
chr1	246972176	246972326	1:246972176-246972326	-
chr1	247007033	247007183	1:247007033-247007183	ENSG00000197472
chr1	247007713	247007863	1:247007713-247007863	ENSG00000197472,ENSG00000236775,ENSG00000215796,ENSG00000229255,ENSG00000203661
chr1	247008033	247008203	1:247008033-247008203	ENSG00000197472,ENSG00000236775,ENSG00000215796,ENSG00000196418,ENSG00000224014,ENSG00000215795,ENSG00000259865,ENSG00000232347,ENSG00000235818,ENSG00000197617,ENSG00000200085,ENSG00000229255,ENSG00000203661
chr1	247008393	247008587	1:247008393-247008587	ENSG00000197472
chr1	247011142	247011292	1:247011142-247011292	ENSG00000197472,ENSG00000236775
chr1	247055253	247055403	1:247055253-247055403	ENSG00000215796
chr1	247077857	247078063	1:247077857-247078063	ENSG00000135747,ENSG00000277462
chr1	247078753	247078923	1:247078753-247078923	ENSG00000135747,ENSG00000236775,ENSG00000277462,ENSG00000215796,ENSG00000228982,ENSG00000188295,ENSG00000196418,ENSG00000224014,ENSG00000215795,ENSG00000259865,ENSG00000283881,ENSG00000252516,ENSG00000232347,ENSG00000214144,ENSG00000235818,ENSG00000197617,ENSG00000196071,ENSG00000177201,ENSG00000187701
chr1	247079493	247079683	1:247079493-247079683	ENSG00000135747,ENSG00000277462,ENSG00000215796,ENSG00000228982
chr1	247103953	247104103	1:247103953-247104103	ENSG00000228982,ENSG00000188295,ENSG00000286747,ENSG00000196418
chr1	247104353	247104503	1:247104353-247104503	ENSG00000135747,ENSG00000277462,ENSG00000215796,ENSG00000228982,ENSG00000188295,ENSG00000286747,ENSG00000221953,ENSG00000226164,ENSG00000196418,ENSG00000224014,ENSG00000215795,ENSG00000259865,ENSG00000283881,ENSG00000252516,ENSG00000232347,ENSG00000214144,ENSG00000235818,ENSG00000197617,ENSG00000200982,ENSG00000196071,ENSG00000196944
chr1	247110873	247111023	1:247110873-247111023	ENSG00000286747,ENSG00000221953,ENSG00000226164
chr1	247111393	247111643	1:247111393-247111643	ENSG00000286747,ENSG00000221953,ENSG00000226164
chr1	247111833	247112003	1:247111833-247112003	ENSG00000188295,ENSG00000286747,ENSG00000221953,ENSG00000226164,ENSG00000196418,ENSG00000224014
chr1	247112173	247112323	1:247112173-247112323	ENSG00000286747,ENSG00000221953,ENSG00000226164
chr1	247112373	247112523	1:247112373-247112523	ENSG00000286747,ENSG00000221953,ENSG00000226164
chr1	247118993	247119226	1:247118993-247119226	ENSG00000221953,ENSG00000226164
chr1	247169185	247169335	1:247169185-247169335	ENSG00000196418,ENSG00000224014,ENSG00000215795,ENSG00000259865
chr1	247209473	247209623	1:247209473-247209623	ENSG00000215795,ENSG00000259865,ENSG00000227671,ENSG00000283881,ENSG00000252516
chr1	247210393	247210543	1:247210393-247210543	ENSG00000196418,ENSG00000224014,ENSG00000215795,ENSG00000259865,ENSG00000227671,ENSG00000283881,ENSG00000252516,ENSG00000232347,ENSG00000214144,ENSG00000235818,ENSG00000197617
chr1	247210853	247211003	1:247210853-247211003	ENSG00000215796,ENSG00000196418,ENSG00000224014,ENSG00000215795,ENSG00000259865,ENSG00000227671,ENSG00000283881,ENSG00000252516,ENSG00000232347,ENSG00000214144,ENSG00000235818,ENSG00000197617,ENSG00000238243,ENSG00000200982,ENSG00000198128,ENSG00000177186,ENSG00000271934,ENSG00000183310
chr1	247274973	247275143	1:247274973-247275143	ENSG00000232347,ENSG00000235818,ENSG00000197617,ENSG00000202079
chr1	247293135	247293285	1:247293135-247293285	ENSG00000197617,ENSG00000202079
chr1	247315835	247315985	1:247315835-247315985	-
chr1	247330646	247330803	1:247330646-247330803	ENSG00000162714
chr1	247331193	247331343	1:247331193-247331343	ENSG00000232347,ENSG00000235818,ENSG00000197617,ENSG00000162714,ENSG00000286216,ENSG00000271934
chr1	247331833	247332003	1:247331833-247332003	ENSG00000232347,ENSG00000235818,ENSG00000197617,ENSG00000162714,ENSG00000286216,ENSG00000271934
chr1	247332313	247332463	1:247332313-247332463	ENSG00000162714,ENSG00000286216,ENSG00000271934
chr1	247332973	247333183	1:247332973-247333183	ENSG00000162714,ENSG00000286216
chr1	247337566	247337716	1:247337566-247337716	ENSG00000162714,ENSG00000286216
chr1	247357153	247357303	1:247357153-247357303	ENSG00000286216
chr1	247357793	247357983	1:247357793-247357983	ENSG00000286216
chr1	247359078	247359228	1:247359078-247359228	ENSG00000286216
chr1	247361133	247361283	1:247361133-247361283	ENSG00000286216,ENSG00000224521
chr1	247371353	247371503	1:247371353-247371503	ENSG00000286216
chr1	247372833	247373003	1:247372833-247373003	ENSG00000215796,ENSG00000232347,ENSG00000235818,ENSG00000197617,ENSG00000286216,ENSG00000287116,ENSG00000162711,ENSG00000177535,ENSG00000203664,ENSG00000177174,ENSG00000196944
chr1	247373953	247374123	1:247373953-247374123	ENSG00000286216
chr1	247386753	247386983	1:247386753-247386983	ENSG00000287116
chr1	247390233	247390383	1:247390233-247390383	ENSG00000287116,ENSG00000162711,ENSG00000177535,ENSG00000203664,ENSG00000177201
chr1	247401296	247401596	1:247401296-247401596	-
chr1	247415553	247415723	1:247415553-247415723	ENSG00000162711
chr1	247438053	247438203	1:247438053-247438203	ENSG00000162711,ENSG00000177535
chr1	247448133	247448283	1:247448133-247448283	ENSG00000162711,ENSG00000177535
chr1	247448493	247448663	1:247448493-247448663	ENSG00000162711,ENSG00000177535
chr1	247487233	247487383	1:247487233-247487383	ENSG00000177535,ENSG00000203664,ENSG00000169224
chr1	247494853	247495003	1:247494853-247495003	ENSG00000203664,ENSG00000169224
chr1	247496673	247496823	1:247496673-247496823	ENSG00000203664,ENSG00000169224
chr1	247528933	247529083	1:247528933-247529083	ENSG00000169224,ENSG00000196242
chr1	247535579	247535729	1:247535579-247535729	ENSG00000196242
chr1	247540615	247540781	1:247540615-247540781	ENSG00000169224,ENSG00000196242
chr1	247551853	247552023	1:247551853-247552023	ENSG00000169224,ENSG00000196242,ENSG00000177489,ENSG00000177476,ENSG00000283369,ENSG00000198452
chr1	247576611	247576784	1:247576611-247576784	ENSG00000177489,ENSG00000177476,ENSG00000283369,ENSG00000198452
chr1	247595954	247596104	1:247595954-247596104	ENSG00000177489,ENSG00000177476,ENSG00000283369,ENSG00000198452
chr1	247638893	247639043	1:247638893-247639043	ENSG00000236817,ENSG00000198452,ENSG00000235749
chr1	247639413	247639603	1:247639413-247639603	ENSG00000236817,ENSG00000177489,ENSG00000177476,ENSG00000283369,ENSG00000198452,ENSG00000235749,ENSG00000230411,ENSG00000169214,ENSG00000239395,ENSG00000241128
chr1	247639769	247639919	1:247639769-247639919	ENSG00000236817,ENSG00000198452,ENSG00000235749
chr1	247681413	247681563	1:247681413-247681563	ENSG00000177476,ENSG00000283369,ENSG00000198452,ENSG00000230411,ENSG00000197437,ENSG00000169214,ENSG00000239395,ENSG00000241128,ENSG00000153230,ENSG00000228336,ENSG00000196772,ENSG00000232908,ENSG00000230576,ENSG00000238243,ENSG00000177462,ENSG00000177275,ENSG00000197454,ENSG00000200085,ENSG00000203663,ENSG00000200982,ENSG00000198128,ENSG00000197067,ENSG00000177201,ENSG00000177186,ENSG00000196944
chr1	247749613	247749763	1:247749613-247749763	ENSG00000235749,ENSG00000169214,ENSG00000239395,ENSG00000241128,ENSG00000153230,ENSG00000221888,ENSG00000228336
chr1	247755868	247756018	1:247755868-247756018	ENSG00000169214,ENSG00000239395,ENSG00000241128,ENSG00000153230,ENSG00000221888,ENSG00000228336,ENSG00000196772
chr1	247758206	247758356	1:247758206-247758356	ENSG00000169214,ENSG00000239395,ENSG00000241128,ENSG00000153230,ENSG00000221888,ENSG00000228336
chr1	247855291	247855441	1:247855291-247855441	ENSG00000196772,ENSG00000232908,ENSG00000230576,ENSG00000197591,ENSG00000162722,ENSG00000238243
chr1	247857113	247857263	1:247857113-247857263	ENSG00000196772,ENSG00000232908,ENSG00000230576,ENSG00000197591,ENSG00000162722,ENSG00000238243
chr1	247857653	247857803	1:247857653-247857803	ENSG00000196772,ENSG00000232908,ENSG00000230576,ENSG00000197591,ENSG00000162722,ENSG00000238243
chr1	247936433	247936583	1:247936433-247936583	ENSG00000238243,ENSG00000177462,ENSG00000177275,ENSG00000226191,ENSG00000224830,ENSG00000279263,ENSG00000187080,ENSG00000237492,ENSG00000232215,ENSG00000197454,ENSG00000200085,ENSG00000203663,ENSG00000200982,ENSG00000198128,ENSG00000197067
chr1	247937053	247937203	1:247937053-247937203	ENSG00000238243,ENSG00000177462,ENSG00000177275,ENSG00000226191,ENSG00000224830,ENSG00000279263,ENSG00000187080,ENSG00000237492,ENSG00000232215,ENSG00000197454,ENSG00000200085,ENSG00000203663,ENSG00000200982,ENSG00000198128
chr1	247937269	247937419	1:247937269-247937419	ENSG00000238243,ENSG00000177462,ENSG00000177275,ENSG00000226191,ENSG00000224830,ENSG00000279263,ENSG00000187080,ENSG00000237492,ENSG00000197454,ENSG00000200085,ENSG00000203663,ENSG00000200982,ENSG00000198128
chr1	247993703	247993853	1:247993703-247993853	ENSG00000187080,ENSG00000237492,ENSG00000224227,ENSG00000199442,ENSG00000232215,ENSG00000197454,ENSG00000200085,ENSG00000203663,ENSG00000200982,ENSG00000198128,ENSG00000197067,ENSG00000196071
chr1	248136834	248136984	1:248136834-248136984	ENSG00000197454,ENSG00000200085,ENSG00000203663,ENSG00000200982,ENSG00000198128,ENSG00000197067,ENSG00000196071,ENSG00000177233,ENSG00000162727,ENSG00000198601,ENSG00000228198,ENSG00000177186
chr1	248152173	248152323	1:248152173-248152323	ENSG00000197454,ENSG00000200085,ENSG00000203663,ENSG00000200982,ENSG00000198128,ENSG00000197067,ENSG00000196071,ENSG00000177233,ENSG00000162727,ENSG00000198601,ENSG00000228198,ENSG00000177212,ENSG00000224521
chr1	248164167	248164317	1:248164167-248164317	ENSG00000197454,ENSG00000200085,ENSG00000203663,ENSG00000200982,ENSG00000198128,ENSG00000197067,ENSG00000196071,ENSG00000177233,ENSG00000162727,ENSG00000198601,ENSG00000228198,ENSG00000177212,ENSG00000177186,ENSG00000177174,ENSG00000196944
chr1	248229106	248229256	1:248229106-248229256	ENSG00000228198,ENSG00000171180,ENSG00000177212,ENSG00000177201,ENSG00000177186,ENSG00000177174,ENSG00000196944,ENSG00000188558
chr1	248229294	248229594	1:248229294-248229594	ENSG00000200982,ENSG00000228198,ENSG00000171180,ENSG00000177212,ENSG00000177201,ENSG00000177186,ENSG00000177174,ENSG00000196944,ENSG00000198104,ENSG00000188558
chr1	248229733	248229883	1:248229733-248229883	ENSG00000200982,ENSG00000228198,ENSG00000171180,ENSG00000177212,ENSG00000177201,ENSG00000177186,ENSG00000177174,ENSG00000196944,ENSG00000198104,ENSG00000188558
chr1	248243299	248243449	1:248243299-248243449	ENSG00000228198,ENSG00000171180,ENSG00000177212,ENSG00000177201,ENSG00000177186,ENSG00000177174,ENSG00000196944,ENSG00000198104
chr1	248459167	248459317	1:248459167-248459317	ENSG00000177201,ENSG00000196944,ENSG00000198104,ENSG00000175143,ENSG00000227152,ENSG00000196240,ENSG00000196539,ENSG00000229255,ENSG00000203661,ENSG00000271934,ENSG00000183310,ENSG00000279301,ENSG00000177151,ENSG00000187701
chr1	248521841	248521991	1:248521841-248521991	ENSG00000175143,ENSG00000227152,ENSG00000196539,ENSG00000229255,ENSG00000203661,ENSG00000271934,ENSG00000224521,ENSG00000227102,ENSG00000182783,ENSG00000183310,ENSG00000184022,ENSG00000201602,ENSG00000177151,ENSG00000187701
chr1	248619018	248619168	1:248619018-248619168	ENSG00000198104,ENSG00000175143,ENSG00000227152,ENSG00000229255,ENSG00000203661,ENSG00000224521,ENSG00000227102,ENSG00000182783,ENSG00000183310,ENSG00000184022,ENSG00000201602,ENSG00000271701,ENSG00000279301,ENSG00000177151,ENSG00000187701,ENSG00000189181,ENSG00000242529,ENSG00000229663
chr1	248622650	248622800	1:248622650-248622800	ENSG00000227152,ENSG00000196240,ENSG00000229255,ENSG00000203661,ENSG00000271934,ENSG00000182783,ENSG00000183310,ENSG00000184022,ENSG00000201602,ENSG00000271701,ENSG00000279301,ENSG00000177151,ENSG00000187701,ENSG00000189181
chr1	248691674	248691824	1:248691674-248691824	ENSG00000229255,ENSG00000203661,ENSG00000182783,ENSG00000183310,ENSG00000279301,ENSG00000177151,ENSG00000187701,ENSG00000189181,ENSG00000229703,ENSG00000276520,ENSG00000242529,ENSG00000259823
chr1	248740011	248740161	1:248740011-248740161	ENSG00000188558,ENSG00000183310,ENSG00000286015,ENSG00000276520,ENSG00000242529,ENSG00000259823,ENSG00000229663
chr1	248807236	248807404	1:248807236-248807404	ENSG00000177201,ENSG00000175143,ENSG00000227152,ENSG00000196240,ENSG00000182783,ENSG00000183310,ENSG00000184022,ENSG00000201602,ENSG00000271701,ENSG00000177151,ENSG00000187701,ENSG00000189181,ENSG00000276520,ENSG00000242529,ENSG00000259823,ENSG00000229663,ENSG00000175137
chr1	248825256	248825406	1:248825256-248825406	ENSG00000175137,ENSG00000264500
chr1	248825916	248826066	1:248825916-248826066	ENSG00000177186,ENSG00000177174,ENSG00000198104,ENSG00000175143,ENSG00000196240,ENSG00000183310,ENSG00000177151,ENSG00000187701,ENSG00000189181,ENSG00000276520,ENSG00000242529,ENSG00000259823,ENSG00000229663,ENSG00000175137,ENSG00000264500,ENSG00000171161,ENSG00000171163,ENSG00000227237
chr1	248826236	248826386	1:248826236-248826386	ENSG00000175143,ENSG00000177151,ENSG00000187701,ENSG00000189181,ENSG00000276520,ENSG00000242529,ENSG00000259823,ENSG00000229663,ENSG00000175137,ENSG00000264500,ENSG00000171161
chr1	248826616	248826766	1:248826616-248826766	ENSG00000177151,ENSG00000276520,ENSG00000242529,ENSG00000259823,ENSG00000229663,ENSG00000175137,ENSG00000264500,ENSG00000171161
chr1	248828976	248829146	1:248828976-248829146	ENSG00000175137,ENSG00000264500
chr1	248838116	248838286	1:248838116-248838286	ENSG00000198104,ENSG00000175143,ENSG00000227152,ENSG00000196240,ENSG00000271934,ENSG00000224521,ENSG00000184022,ENSG00000187701,ENSG00000276520,ENSG00000242529,ENSG00000259823,ENSG00000229663,ENSG00000175137,ENSG00000264500,ENSG00000171161,ENSG00000171163,ENSG00000227237,ENSG00000233084
chr1	248838656	248838826	1:248838656-248838826	ENSG00000271934,ENSG00000242529,ENSG00000175137,ENSG00000264500,ENSG00000171161,ENSG00000171163,ENSG00000227237,ENSG00000233084
chr1	248838956	248839106	1:248838956-248839106	ENSG00000271934,ENSG00000276520,ENSG00000242529,ENSG00000259823,ENSG00000175137,ENSG00000264500,ENSG00000171161,ENSG00000171163,ENSG00000227237,ENSG00000233084
chr1	248841816	248841986	1:248841816-248841986	-
chr1	248858116	248858286	1:248858116-248858286	ENSG00000171163,ENSG00000227237
chr1	248858996	248859146	1:248858996-248859146	ENSG00000175143,ENSG00000229255,ENSG00000203661,ENSG00000242529,ENSG00000229663,ENSG00000171161,ENSG00000171163,ENSG00000227237,ENSG00000233084
chr1	248859556	248859706	1:248859556-248859706	ENSG00000171163,ENSG00000227237
chr1	248863276	248863426	1:248863276-248863426	ENSG00000171163,ENSG00000227237
chr1	248873136	248873326	1:248873136-248873326	ENSG00000227102
chr1	248873756	248873906	1:248873756-248873906	ENSG00000177201,ENSG00000196944,ENSG00000198104,ENSG00000175143,ENSG00000227152,ENSG00000196240,ENSG00000224521,ENSG00000227102,ENSG00000183310,ENSG00000177151,ENSG00000187701,ENSG00000189181,ENSG00000276520,ENSG00000242529,ENSG00000259823,ENSG00000229663,ENSG00000171163,ENSG00000227237,ENSG00000185220,ENSG00000233084
chr1	248874116	248874286	1:248874116-248874286	ENSG00000224521,ENSG00000227102,ENSG00000183310,ENSG00000242529,ENSG00000259823,ENSG00000229663,ENSG00000171163,ENSG00000227237
chr1	248886587	248886737	1:248886587-248886737	ENSG00000229255,ENSG00000203661,ENSG00000233084
chr1	248889535	248889685	1:248889535-248889685	ENSG00000229255,ENSG00000203661,ENSG00000233084
chr1	248906096	248906266	1:248906096-248906266	ENSG00000177174,ENSG00000198104,ENSG00000175143,ENSG00000184022,ENSG00000201602,ENSG00000279301,ENSG00000177151,ENSG00000276520,ENSG00000242529,ENSG00000259823,ENSG00000229663,ENSG00000185220,ENSG00000200495,ENSG00000233084
chr1	248906516	248906686	1:248906516-248906686	ENSG00000177174,ENSG00000198104,ENSG00000175143,ENSG00000227152,ENSG00000196539,ENSG00000184022,ENSG00000201602,ENSG00000279301,ENSG00000177151,ENSG00000276520,ENSG00000242529,ENSG00000259823,ENSG00000229663,ENSG00000185220,ENSG00000200495,ENSG00000233084
chr1	248907096	248907246	1:248907096-248907246	ENSG00000185220,ENSG00000200495,ENSG00000233084
chr1	248924796	248924966	1:248924796-248924966	ENSG00000175143,ENSG00000177151,ENSG00000187701,ENSG00000276520,ENSG00000233084
chr1	248945511	248945666	1:248945511-248945666	-
chr10	49255	49405	10:49255-49405	ENSG00000261456
chr10	74115	74285	10:74115-74285	ENSG00000212331,ENSG00000232420,ENSG00000261456
chr10	76535	76725	10:76535-76725	ENSG00000232420,ENSG00000261456
chr10	87335	87485	10:87335-87485	ENSG00000232420
chr10	92975	93135	10:92975-93135	ENSG00000232420,ENSG00000260370
chr10	112315	112525	10:112315-112525	ENSG00000212331
chr10	129726	129876	10:129726-129876	ENSG00000015171
chr10	133615	133773	10:133615-133773	ENSG00000015171
chr10	134012	134162	10:134012-134162	ENSG00000015171
chr10	134275	134425	10:134275-134425	ENSG00000015171
chr10	134935	135105	10:134935-135105	ENSG00000212331,ENSG00000276662,ENSG00000015171
chr10	135315	135485	10:135315-135485	ENSG00000212331,ENSG00000276662,ENSG00000015171
chr10	135775	136025	10:135775-136025	ENSG00000212331,ENSG00000276662,ENSG00000015171
chr10	136195	136345	10:136195-136345	ENSG00000212331,ENSG00000276662,ENSG00000015171
chr10	136740	136890	10:136740-136890	ENSG00000212331,ENSG00000276662,ENSG00000015171
chr10	137235	137385	10:137235-137385	ENSG00000212331,ENSG00000276662,ENSG00000015171
chr10	178375	178525	10:178375-178525	ENSG00000212331,ENSG00000015171
chr10	191841	191991	10:191841-191991	-
chr10	200515	200669	10:200515-200669	-
chr10	218851	219003	10:218851-219003	-
chr10	230834	230984	10:230834-230984	-
chr10	234835	234985	10:234835-234985	-
chr10	287953	288103	10:287953-288103	ENSG00000201861
chr10	297255	297425	10:297255-297425	ENSG00000201861
chr10	306695	306873	10:306695-306873	-
chr10	308263	308413	10:308263-308413	-
chr10	308635	308825	10:308635-308825	-
chr10	317385	317545	10:317385-317545	-
chr10	323995	324185	10:323995-324185	ENSG00000151240
chr10	326475	326665	10:326475-326665	ENSG00000151240
chr10	329475	329625	10:329475-329625	ENSG00000233021,ENSG00000201861,ENSG00000151240,ENSG00000237297
chr10	329868	330018	10:329868-330018	ENSG00000151240
chr10	338565	338715	10:338565-338715	-
chr10	360911	361098	10:360911-361098	-
chr10	361355	361870	10:361355-361870	-
chr10	369955	370105	10:369955-370105	-
chr10	372612	372762	10:372612-372762	-
chr10	373135	373285	10:373135-373285	ENSG00000233021,ENSG00000239822
chr10	373655	373825	10:373655-373825	-
chr10	388355	388525	10:388355-388525	ENSG00000233021,ENSG00000239822,ENSG00000151240
chr10	404415	404585	10:404415-404585	ENSG00000233021,ENSG00000239822
chr10	405095	405253	10:405095-405253	ENSG00000233021,ENSG00000239822
chr10	408395	408545	10:408395-408545	ENSG00000233021,ENSG00000239822
chr10	409515	409725	10:409515-409725	ENSG00000233021,ENSG00000239822
chr10	413695	413845	10:413695-413845	ENSG00000233021,ENSG00000239822
chr10	453255	453405	10:453255-453405	ENSG00000233021,ENSG00000239822
chr10	454995	455145	10:454995-455145	ENSG00000233021,ENSG00000239822,ENSG00000237297
chr10	472324	472474	10:472324-472474	ENSG00000233021
chr10	481395	481545	10:481395-481545	ENSG00000151240
chr10	491053	491225	10:491053-491225	-
chr10	511155	511325	10:511155-511325	ENSG00000233021,ENSG00000239822,ENSG00000237297,ENSG00000231601
chr10	514155	514305	10:514155-514305	-
chr10	520527	520677	10:520527-520677	-
chr10	522055	522205	10:522055-522205	-
chr10	546995	547165	10:546995-547165	-
chr10	547395	547545	10:547395-547545	-
chr10	557915	558095	10:557915-558095	-
chr10	560436	560586	10:560436-560586	-
chr10	560772	560922	10:560772-560922	-
chr10	566355	566549	10:566355-566549	-
chr10	594015	594205	10:594015-594205	-
chr10	598455	598645	10:598455-598645	-
chr10	598666	598816	10:598666-598816	-
chr10	613375	613525	10:613375-613525	-
chr10	615632	615782	10:615632-615782	-
chr10	624655	624805	10:624655-624805	ENSG00000225140
chr10	625175	625325	10:625175-625325	ENSG00000225140
chr10	625495	625645	10:625495-625645	ENSG00000225140
chr10	637377	637527	10:637377-637527	ENSG00000263511
chr10	642275	642425	10:642275-642425	ENSG00000263511,ENSG00000180525
chr10	646235	646385	10:646235-646385	ENSG00000263511,ENSG00000180525
chr10	649575	649725	10:649575-649725	ENSG00000263511,ENSG00000180525
chr10	649875	650045	10:649875-650045	ENSG00000263511,ENSG00000180525
chr10	650605	650765	10:650605-650765	ENSG00000180525
chr10	651250	651400	10:651250-651400	ENSG00000180525
chr10	654075	654245	10:654075-654245	ENSG00000180525
chr10	654403	654553	10:654403-654553	ENSG00000180525
chr10	659755	659905	10:659755-659905	ENSG00000180525
chr10	659932	660082	10:659932-660082	ENSG00000180525
chr10	661196	661346	10:661196-661346	ENSG00000180525
chr10	661455	661649	10:661455-661649	ENSG00000180525
chr10	665575	665725	10:665575-665725	ENSG00000180525
chr10	673138	673288	10:673138-673288	-
chr10	682063	682213	10:682063-682213	ENSG00000151240
chr10	683675	683825	10:683675-683825	ENSG00000151240
chr10	688337	688487	10:688337-688487	-
chr10	688695	688885	10:688695-688885	ENSG00000151240
chr10	688955	689125	10:688955-689125	ENSG00000151240
chr10	689735	689885	10:689735-689885	ENSG00000151240,ENSG00000231601
chr10	690452	690752	10:690452-690752	-
chr10	693695	693845	10:693695-693845	-
chr10	700025	700175	10:700025-700175	ENSG00000231601
chr10	712275	712445	10:712275-712445	ENSG00000231601
chr10	784515	784685	10:784515-784685	ENSG00000231601
chr10	784875	785025	10:784875-785025	ENSG00000237297,ENSG00000231601
chr10	789115	789265	10:789115-789265	ENSG00000231601
chr10	789535	789685	10:789535-789685	ENSG00000231601
chr10	790155	790305	10:790155-790305	-
chr10	810395	810545	10:810395-810545	ENSG00000107929
chr10	856735	856885	10:856735-856885	-
chr10	878552	878702	10:878552-878702	-
chr10	909958	910108	10:909958-910108	-
chr10	917535	917685	10:917535-917685	-
chr10	930775	930945	10:930775-930945	ENSG00000107929,ENSG00000229869
chr10	931755	931905	10:931755-931905	ENSG00000237297,ENSG00000107929,ENSG00000229869,ENSG00000148377,ENSG00000232656
chr10	932847	932997	10:932847-932997	ENSG00000107929,ENSG00000229869
chr10	969935	970085	10:969935-970085	-
chr10	970495	970685	10:970495-970685	-
chr10	970835	971025	10:970835-971025	-
chr10	971235	971425	10:971235-971425	-
chr10	971715	971865	10:971715-971865	-
chr10	974155	974305	10:974155-974305	-
chr10	984035	984205	10:984035-984205	ENSG00000205740,ENSG00000107937
chr10	984455	984605	10:984455-984605	ENSG00000205740,ENSG00000107937
chr10	985495	985658	10:985495-985658	ENSG00000205740,ENSG00000107937
chr10	986275	986465	10:986275-986465	ENSG00000205740,ENSG00000107937
chr10	986535	986685	10:986535-986685	ENSG00000205740,ENSG00000107937
chr10	987365	987515	10:987365-987515	-
chr10	987538	987688	10:987538-987688	ENSG00000205740,ENSG00000107937
chr10	987855	988005	10:987855-988005	ENSG00000205740,ENSG00000107937
chr10	988295	988465	10:988295-988465	ENSG00000237297,ENSG00000205740,ENSG00000107937,ENSG00000148377,ENSG00000232656
chr10	988772	988922	10:988772-988922	-
chr10	988995	989151	10:988995-989151	ENSG00000205740,ENSG00000107937
chr10	992995	993205	10:992995-993205	ENSG00000205740,ENSG00000107937
chr10	1009179	1009329	10:1009179-1009329	ENSG00000107937
chr10	1036355	1036545	10:1036355-1036545	ENSG00000148377,ENSG00000232656
chr10	1036571	1036940	10:1036571-1036940	ENSG00000148377,ENSG00000232656
chr10	1044256	1044406	10:1044256-1044406	ENSG00000232656,ENSG00000067064
chr10	1048035	1048185	10:1048035-1048185	ENSG00000067064
chr10	1048915	1049125	10:1048915-1049125	ENSG00000148377,ENSG00000232656,ENSG00000067064,ENSG00000047056
chr10	1049255	1049405	10:1049255-1049405	ENSG00000148377,ENSG00000232656,ENSG00000067064,ENSG00000047056
chr10	1050275	1050425	10:1050275-1050425	ENSG00000067064,ENSG00000047056
chr10	1050675	1050845	10:1050675-1050845	ENSG00000067064,ENSG00000047056
chr10	1056295	1056465	10:1056295-1056465	ENSG00000047056
chr10	1056675	1056825	10:1056675-1056825	ENSG00000148377,ENSG00000067064,ENSG00000047056
chr10	1057375	1057525	10:1057375-1057525	ENSG00000047056
chr10	1075069	1075235	10:1075069-1075235	-
chr10	1107815	1107985	10:1107815-1107985	-
chr10	1110195	1110385	10:1110195-1110385	ENSG00000287043
chr10	1115475	1115673	10:1115475-1115673	-
chr10	1149915	1150065	10:1149915-1150065	ENSG00000229205
chr10	1151415	1151565	10:1151415-1151565	ENSG00000229205
chr10	1151675	1151825	10:1151675-1151825	ENSG00000229205
chr10	1151855	1152005	10:1151855-1152005	ENSG00000229205
chr10	1183224	1183385	10:1183224-1183385	ENSG00000185736,ENSG00000287043
chr10	1197435	1197625	10:1197435-1197625	ENSG00000185736,ENSG00000287043
chr10	1229968	1230118	10:1229968-1230118	ENSG00000287043
chr10	1235259	1235429	10:1235259-1235429	ENSG00000185736,ENSG00000287043
chr10	1240422	1240572	10:1240422-1240572	ENSG00000185736,ENSG00000287043
chr10	1253035	1253185	10:1253035-1253185	-
chr10	1268959	1269150	10:1268959-1269150	ENSG00000287043
chr10	1272200	1272370	10:1272200-1272370	ENSG00000287043
chr10	1290148	1290298	10:1290148-1290298	ENSG00000282390
chr10	1360620	1360770	10:1360620-1360770	ENSG00000233052
chr10	1360904	1361070	10:1360904-1361070	ENSG00000233052
chr10	1368718	1368868	10:1368718-1368868	ENSG00000233052
chr10	1368940	1369110	10:1368940-1369110	ENSG00000233052
chr10	1369720	1369890	10:1369720-1369890	ENSG00000233052
chr10	1377880	1378030	10:1377880-1378030	-
chr10	1400220	1400470	10:1400220-1400470	-
chr10	1420668	1420818	10:1420668-1420818	-
chr10	1420960	1421130	10:1420960-1421130	ENSG00000287043
chr10	1432291	1432441	10:1432291-1432441	-
chr10	1448600	1448768	10:1448600-1448768	-
chr10	1465206	1465356	10:1465206-1465356	-
chr10	1465720	1465890	10:1465720-1465890	-
chr10	1466147	1466310	10:1466147-1466310	-
chr10	1502560	1502730	10:1502560-1502730	-
chr10	1509751	1509901	10:1509751-1509901	-
chr10	1524660	1524810	10:1524660-1524810	ENSG00000205696
chr10	1559020	1559170	10:1559020-1559170	-
chr10	1601297	1601476	10:1601297-1601476	-
chr10	1601520	1601670	10:1601520-1601670	-
chr10	1629840	1629990	10:1629840-1629990	-
chr10	1643580	1643730	10:1643580-1643730	-
chr10	1655065	1655215	10:1655065-1655215	-
chr10	1685821	1686011	10:1685821-1686011	-
chr10	1687281	1687431	10:1687281-1687431	-
chr10	1715921	1716111	10:1715921-1716111	-
chr10	1732842	1732992	10:1732842-1732992	ENSG00000185736
chr10	1737521	1737691	10:1737521-1737691	ENSG00000185736
chr10	1755661	1755831	10:1755661-1755831	-
chr10	1808068	1808218	10:1808068-1808218	-
chr10	1874001	1874171	10:1874001-1874171	-
chr10	1941321	1941491	10:1941321-1941491	ENSG00000287653
chr10	1962119	1962269	10:1962119-1962269	ENSG00000287653
chr10	1978818	1979118	10:1978818-1979118	-
chr10	2011252	2011411	10:2011252-2011411	ENSG00000234962
chr10	2079841	2080031	10:2079841-2080031	ENSG00000231326,ENSG00000252998,ENSG00000278069,ENSG00000226694
chr10	2112101	2112251	10:2112101-2112251	ENSG00000212156,ENSG00000231326,ENSG00000252998
chr10	2119412	2119562	10:2119412-2119562	ENSG00000231326,ENSG00000252998
chr10	2137601	2137771	10:2137601-2137771	ENSG00000212156,ENSG00000231326,ENSG00000227912,ENSG00000252998
chr10	2141006	2141199	10:2141006-2141199	ENSG00000231326,ENSG00000227912,ENSG00000252998
chr10	2146021	2146191	10:2146021-2146191	ENSG00000212156,ENSG00000231326,ENSG00000227912
chr10	2210221	2210371	10:2210221-2210371	ENSG00000212156,ENSG00000231326
chr10	2214952	2215102	10:2214952-2215102	ENSG00000212156,ENSG00000231326
chr10	2288420	2288570	10:2288420-2288570	ENSG00000234556
chr10	2326981	2327453	10:2326981-2327453	ENSG00000234556
chr10	2357421	2357571	10:2357421-2357571	ENSG00000237500,ENSG00000234556
chr10	2392267	2392417	10:2392267-2392417	-
chr10	2392471	2392631	10:2392471-2392631	-
chr10	2509082	2509232	10:2509082-2509232	ENSG00000235281,ENSG00000237500,ENSG00000234170
chr10	2509403	2509584	10:2509403-2509584	ENSG00000235281,ENSG00000237500,ENSG00000234170
chr10	2616349	2616499	10:2616349-2616499	-
chr10	2619583	2619753	10:2619583-2619753	ENSG00000237500
chr10	2701994	2702144	10:2701994-2702144	-
chr10	2731909	2732059	10:2731909-2732059	ENSG00000286858
chr10	2736603	2736753	10:2736603-2736753	ENSG00000286858
chr10	2786403	2786593	10:2786403-2786593	-
chr10	2804420	2804570	10:2804420-2804570	-
chr10	2813463	2813613	10:2813463-2813613	-
chr10	2822328	2822478	10:2822328-2822478	-
chr10	2836043	2836193	10:2836043-2836193	-
chr10	2836326	2836476	10:2836326-2836476	-
chr10	2839203	2839373	10:2839203-2839373	-
chr10	2867924	2868074	10:2867924-2868074	-
chr10	2890810	2891013	10:2890810-2891013	-
chr10	2928363	2928533	10:2928363-2928533	ENSG00000231743
chr10	2936983	2937133	10:2936983-2937133	ENSG00000231743
chr10	2964639	2964789	10:2964639-2964789	-
chr10	2978203	2978373	10:2978203-2978373	ENSG00000231743
chr10	2979381	2979531	10:2979381-2979531	-
chr10	2985843	2985993	10:2985843-2985993	ENSG00000231743
chr10	2987007	2987157	10:2987007-2987157	-
chr10	2990863	2991053	10:2990863-2991053	-
chr10	3001202	3001352	10:3001202-3001352	ENSG00000234182
chr10	3008943	3009093	10:3008943-3009093	ENSG00000234182
chr10	3009483	3009633	10:3009483-3009633	ENSG00000234182
chr10	3010943	3011113	10:3010943-3011113	ENSG00000234182
chr10	3011183	3011373	10:3011183-3011373	ENSG00000234182
chr10	3043623	3043793	10:3043623-3043793	ENSG00000287560,ENSG00000231743
chr10	3045943	3046113	10:3045943-3046113	ENSG00000287560
chr10	3046243	3046393	10:3046243-3046393	ENSG00000287560
chr10	3066390	3066540	10:3066390-3066540	ENSG00000067057,ENSG00000273001
chr10	3067443	3067597	10:3067443-3067597	ENSG00000067057,ENSG00000273001
chr10	3068503	3068693	10:3068503-3068693	ENSG00000067057,ENSG00000273001
chr10	3069083	3069295	10:3069083-3069295	ENSG00000067057,ENSG00000273001
chr10	3091022	3091173	10:3091022-3091173	-
chr10	3091523	3091693	10:3091523-3091693	-
chr10	3094603	3094793	10:3094603-3094793	-
chr10	3094859	3095009	10:3094859-3095009	-
chr10	3095443	3095593	10:3095443-3095593	ENSG00000237399,ENSG00000067057,ENSG00000273001
chr10	3095763	3095933	10:3095763-3095933	ENSG00000237399,ENSG00000067057
chr10	3099363	3099533	10:3099363-3099533	ENSG00000067057
chr10	3120210	3120360	10:3120210-3120360	ENSG00000237399,ENSG00000278419
chr10	3127123	3127293	10:3127123-3127293	ENSG00000237399,ENSG00000278419,ENSG00000067057
chr10	3131243	3131393	10:3131243-3131393	ENSG00000237399,ENSG00000278419,ENSG00000067057
chr10	3172123	3172273	10:3172123-3172273	ENSG00000107959
chr10	3172763	3172933	10:3172763-3172933	ENSG00000237399,ENSG00000107959
chr10	3192983	3193133	10:3192983-3193133	-
chr10	3193303	3193453	10:3193303-3193453	-
chr10	3197483	3197633	10:3197483-3197633	ENSG00000236968,ENSG00000288566,ENSG00000287023
chr10	3214303	3214453	10:3214303-3214453	ENSG00000236968,ENSG00000288566
chr10	3217985	3218135	10:3217985-3218135	ENSG00000236968,ENSG00000288566
chr10	3222123	3222305	10:3222123-3222305	ENSG00000236968,ENSG00000288566
chr10	3222919	3223069	10:3222919-3223069	ENSG00000236968
chr10	3225663	3225813	10:3225663-3225813	ENSG00000236968
chr10	3227083	3227233	10:3227083-3227233	ENSG00000236968
chr10	3227863	3228013	10:3227863-3228013	ENSG00000236968
chr10	3229919	3230069	10:3229919-3230069	ENSG00000236968
chr10	3239229	3239379	10:3239229-3239379	-
chr10	3239723	3239893	10:3239723-3239893	ENSG00000227338,ENSG00000226762
chr10	3249003	3249153	10:3249003-3249153	ENSG00000227338,ENSG00000226762
chr10	3270770	3270920	10:3270770-3270920	ENSG00000288657,ENSG00000227338,ENSG00000226762
chr10	3292723	3292873	10:3292723-3292873	ENSG00000287428
chr10	3294163	3294313	10:3294163-3294313	ENSG00000287428
chr10	3295063	3295213	10:3295063-3295213	ENSG00000287428
chr10	3313903	3314053	10:3313903-3314053	ENSG00000287428,ENSG00000227338
chr10	3314784	3314943	10:3314784-3314943	-
chr10	3330803	3330953	10:3330803-3330953	-
chr10	3336383	3336538	10:3336383-3336538	-
chr10	3336756	3336906	10:3336756-3336906	-
chr10	3339799	3339949	10:3339799-3339949	-
chr10	3363412	3363562	10:3363412-3363562	-
chr10	3364863	3365033	10:3364863-3365033	-
chr10	3365183	3365333	10:3365183-3365333	-
chr10	3365823	3365993	10:3365823-3365993	-
chr10	3374246	3374433	10:3374246-3374433	-
chr10	3391083	3391233	10:3391083-3391233	ENSG00000286610
chr10	3418334	3418513	10:3418334-3418513	-
chr10	3418594	3418759	10:3418594-3418759	-
chr10	3426243	3426413	10:3426243-3426413	-
chr10	3452303	3452493	10:3452303-3452493	-
chr10	3452848	3452998	10:3452848-3452998	-
chr10	3453083	3453233	10:3453083-3453233	-
chr10	3455523	3455673	10:3455523-3455673	-
chr10	3464874	3465024	10:3464874-3465024	-
chr10	3465203	3465353	10:3465203-3465353	-
chr10	3465483	3465633	10:3465483-3465633	-
chr10	3467503	3467653	10:3467503-3467653	-
chr10	3467703	3467873	10:3467703-3467873	-
chr10	3468343	3468538	10:3468343-3468538	-
chr10	3469183	3469353	10:3469183-3469353	-
chr10	3472823	3472973	10:3472823-3472973	-
chr10	3477803	3477993	10:3477803-3477993	-
chr10	3481003	3481193	10:3481003-3481193	-
chr10	3482443	3482593	10:3482443-3482593	ENSG00000233321
chr10	3482988	3483138	10:3482988-3483138	-
chr10	3484583	3484751	10:3484583-3484751	-
chr10	3486463	3486633	10:3486463-3486633	ENSG00000233321
chr10	3486783	3486933	10:3486783-3486933	-
chr10	3500583	3500733	10:3500583-3500733	ENSG00000233321
chr10	3507448	3507598	10:3507448-3507598	ENSG00000233321
chr10	3524550	3524779	10:3524550-3524779	-
chr10	3525943	3526093	10:3525943-3526093	ENSG00000236892,ENSG00000233321
chr10	3526835	3527013	10:3526835-3527013	-
chr10	3527979	3528129	10:3527979-3528129	-
chr10	3538303	3538453	10:3538303-3538453	ENSG00000236892
chr10	3538883	3539033	10:3538883-3539033	ENSG00000236892
chr10	3539203	3539373	10:3539203-3539373	ENSG00000236892
chr10	3542244	3542394	10:3542244-3542394	ENSG00000236892
chr10	3564683	3564860	10:3564683-3564860	ENSG00000236892
chr10	3599482	3599713	10:3599482-3599713	-
chr10	3623923	3624073	10:3623923-3624073	-
chr10	3631789	3631939	10:3631789-3631939	-
chr10	3635823	3636013	10:3635823-3636013	-
chr10	3636663	3636813	10:3636663-3636813	-
chr10	3639652	3639802	10:3639652-3639802	-
chr10	3668383	3668593	10:3668383-3668593	-
chr10	3668703	3668853	10:3668703-3668853	-
chr10	3671672	3671822	10:3671672-3671822	-
chr10	3691654	3691804	10:3691654-3691804	-
chr10	3692463	3692680	10:3692463-3692680	-
chr10	3714681	3714831	10:3714681-3714831	-
chr10	3716286	3716436	10:3716286-3716436	-
chr10	3720603	3720773	10:3720603-3720773	-
chr10	3740463	3740633	10:3740463-3740633	ENSG00000229672
chr10	3744383	3744553	10:3744383-3744553	ENSG00000229672
chr10	3744623	3744773	10:3744623-3744773	ENSG00000229672
chr10	3749703	3749873	10:3749703-3749873	ENSG00000229672
chr10	3750183	3750373	10:3750183-3750373	ENSG00000229672
chr10	3754876	3755026	10:3754876-3755026	ENSG00000229672
chr10	3755103	3755293	10:3755103-3755293	ENSG00000229672,ENSG00000228353
chr10	3755663	3755833	10:3755663-3755833	ENSG00000229672
chr10	3761485	3761673	10:3761485-3761673	ENSG00000229672,ENSG00000228353
chr10	3762103	3762253	10:3762103-3762253	ENSG00000229672,ENSG00000228353
chr10	3762703	3762853	10:3762703-3762853	ENSG00000228353
chr10	3763035	3763185	10:3763035-3763185	ENSG00000228353
chr10	3763368	3763518	10:3763368-3763518	-
chr10	3763753	3763903	10:3763753-3763903	-
chr10	3766163	3766324	10:3766163-3766324	ENSG00000228353
chr10	3773523	3773673	10:3773523-3773673	ENSG00000228353
chr10	3774004	3774313	10:3774004-3774313	ENSG00000228353
chr10	3774463	3774613	10:3774463-3774613	ENSG00000228353
chr10	3774683	3774833	10:3774683-3774833	ENSG00000228353
chr10	3774926	3775226	10:3774926-3775226	-
chr10	3775363	3775553	10:3775363-3775553	ENSG00000067082
chr10	3775703	3775853	10:3775703-3775853	ENSG00000067082
chr10	3776003	3776173	10:3776003-3776173	ENSG00000067082
chr10	3776823	3776973	10:3776823-3776973	-
chr10	3777123	3777293	10:3777123-3777293	ENSG00000067082
chr10	3779202	3779352	10:3779202-3779352	-
chr10	3781543	3781693	10:3781543-3781693	ENSG00000067082
chr10	3781787	3781937	10:3781787-3781937	-
chr10	3781963	3782113	10:3781963-3782113	ENSG00000067082
chr10	3782463	3782633	10:3782463-3782633	ENSG00000067082
chr10	3783003	3783153	10:3783003-3783153	ENSG00000067082
chr10	3783423	3783573	10:3783423-3783573	ENSG00000067082
chr10	3783823	3783973	10:3783823-3783973	ENSG00000067082
chr10	3784043	3784193	10:3784043-3784193	ENSG00000067082
chr10	3784663	3784853	10:3784663-3784853	-
chr10	3785343	3785513	10:3785343-3785513	ENSG00000067082,ENSG00000287175,ENSG00000274809
chr10	3786003	3786153	10:3786003-3786153	ENSG00000067082
chr10	3786703	3786873	10:3786703-3786873	ENSG00000067082
chr10	3787910	3788060	10:3787910-3788060	-
chr10	3803443	3803633	10:3803443-3803633	ENSG00000287175
chr10	3805277	3805427	10:3805277-3805427	ENSG00000287175
chr10	3805963	3806153	10:3805963-3806153	ENSG00000287175
chr10	3806703	3806873	10:3806703-3806873	ENSG00000287175
chr10	3808163	3808352	10:3808163-3808352	ENSG00000287175
chr10	3809508	3809658	10:3809508-3809658	ENSG00000287175
chr10	3810263	3810413	10:3810263-3810413	ENSG00000287175,ENSG00000230573
chr10	3811523	3811693	10:3811523-3811693	ENSG00000287175
chr10	3820423	3820593	10:3820423-3820593	ENSG00000230573
chr10	3825343	3825513	10:3825343-3825513	ENSG00000230573
chr10	3828582	3828732	10:3828582-3828732	ENSG00000230573
chr10	3828883	3829053	10:3828883-3829053	ENSG00000230573
chr10	3835883	3836052	10:3835883-3836052	ENSG00000230573
chr10	3850786	3850936	10:3850786-3850936	-
chr10	3851683	3851833	10:3851683-3851833	-
chr10	3852403	3852573	10:3852403-3852573	ENSG00000287175,ENSG00000230573,ENSG00000226005,ENSG00000274809
chr10	3853103	3853253	10:3853103-3853253	-
chr10	3853783	3853933	10:3853783-3853933	-
chr10	3869183	3869373	10:3869183-3869373	-
chr10	3873843	3873993	10:3873843-3873993	-
chr10	3879260	3879412	10:3879260-3879412	-
chr10	3886303	3886453	10:3886303-3886453	-
chr10	3886763	3886913	10:3886763-3886913	ENSG00000226005,ENSG00000274809
chr10	3887043	3887213	10:3887043-3887213	-
chr10	3887589	3887739	10:3887589-3887739	-
chr10	3887963	3888153	10:3887963-3888153	ENSG00000226005,ENSG00000274809
chr10	3890103	3890293	10:3890103-3890293	-
chr10	3898913	3899063	10:3898913-3899063	-
chr10	3902563	3902713	10:3902563-3902713	ENSG00000226005
chr10	3902883	3903033	10:3902883-3903033	ENSG00000226005
chr10	3906583	3906733	10:3906583-3906733	ENSG00000226005
chr10	3924503	3924653	10:3924503-3924653	ENSG00000226005
chr10	3926903	3927053	10:3926903-3927053	ENSG00000226005
chr10	3935220	3935520	10:3935220-3935520	ENSG00000226005
chr10	3935923	3936073	10:3935923-3936073	ENSG00000226005
chr10	3936203	3936373	10:3936203-3936373	ENSG00000226005
chr10	3942723	3942898	10:3942723-3942898	-
chr10	3945963	3946113	10:3945963-3946113	-
chr10	3946343	3946493	10:3946343-3946493	-
chr10	3955635	3955793	10:3955635-3955793	ENSG00000274809
chr10	3963423	3963659	10:3963423-3963659	ENSG00000274809
chr10	3970409	3970559	10:3970409-3970559	ENSG00000274809
chr10	4028063	4028213	10:4028063-4028213	ENSG00000227101
chr10	4028323	4028473	10:4028323-4028473	ENSG00000227101
chr10	4029923	4030073	10:4029923-4030073	ENSG00000227101
chr10	4034943	4035113	10:4034943-4035113	ENSG00000227101,ENSG00000236990
chr10	4035303	4035493	10:4035303-4035493	ENSG00000227101,ENSG00000236990
chr10	4058823	4058993	10:4058823-4058993	ENSG00000236990
chr10	4067043	4067193	10:4067043-4067193	ENSG00000236990
chr10	4067580	4067730	10:4067580-4067730	ENSG00000236990
chr10	4082912	4083115	10:4082912-4083115	-
chr10	4083563	4083713	10:4083563-4083713	-
chr10	4128103	4128253	10:4128103-4128253	-
chr10	4131383	4131533	10:4131383-4131533	-
chr10	4131683	4131833	10:4131683-4131833	-
chr10	4141583	4141733	10:4141583-4141733	-
chr10	4144868	4145018	10:4144868-4145018	-
chr10	4151578	4151733	10:4151578-4151733	-
chr10	4154448	4154598	10:4154448-4154598	-
chr10	4170823	4170993	10:4170823-4170993	-
chr10	4174285	4174435	10:4174285-4174435	-
chr10	4183883	4184073	10:4183883-4184073	-
chr10	4184087	4184259	10:4184087-4184259	-
chr10	4195339	4195489	10:4195339-4195489	-
chr10	4196943	4197133	10:4196943-4197133	-
chr10	4205230	4205380	10:4205230-4205380	-
chr10	4215528	4215773	10:4215528-4215773	-
chr10	4241863	4242033	10:4241863-4242033	ENSG00000233117
chr10	4242633	4242850	10:4242633-4242850	ENSG00000233117
chr10	4243783	4243933	10:4243783-4243933	ENSG00000233117
chr10	4254763	4254933	10:4254763-4254933	ENSG00000233117
chr10	4260643	4260814	10:4260643-4260814	-
chr10	4263623	4263773	10:4263623-4263773	-
chr10	4267501	4267651	10:4267501-4267651	-
chr10	4270223	4270393	10:4270223-4270393	-
chr10	4280810	4280960	10:4280810-4280960	-
chr10	4281003	4281153	10:4281003-4281153	-
chr10	4281283	4281433	10:4281283-4281433	-
chr10	4303052	4303273	10:4303052-4303273	-
chr10	4307050	4307200	10:4307050-4307200	-
chr10	4308203	4308353	10:4308203-4308353	-
chr10	4315679	4315829	10:4315679-4315829	-
chr10	4344108	4344258	10:4344108-4344258	-
chr10	4344623	4344773	10:4344623-4344773	ENSG00000224382
chr10	4351875	4352025	10:4351875-4352025	-
chr10	4352743	4352893	10:4352743-4352893	-
chr10	4353183	4353333	10:4353183-4353333	-
chr10	4354011	4354161	10:4354011-4354161	-
chr10	4354483	4354673	10:4354483-4354673	ENSG00000224382
chr10	4372743	4372893	10:4372743-4372893	ENSG00000224382
chr10	4396963	4397150	10:4396963-4397150	ENSG00000224382
chr10	4431493	4431673	10:4431493-4431673	ENSG00000224382,ENSG00000230096,ENSG00000287246
chr10	4451016	4451166	10:4451016-4451166	-
chr10	4451283	4451433	10:4451283-4451433	-
chr10	4453403	4453573	10:4453403-4453573	ENSG00000224382,ENSG00000230096,ENSG00000287246
chr10	4459663	4459833	10:4459663-4459833	ENSG00000224382,ENSG00000230096,ENSG00000287246
chr10	4485733	4485883	10:4485733-4485883	-
chr10	4498803	4498973	10:4498803-4498973	ENSG00000286687
chr10	4499083	4499233	10:4499083-4499233	ENSG00000286687
chr10	4501423	4501573	10:4501423-4501573	ENSG00000286687,ENSG00000207124
chr10	4512632	4512782	10:4512632-4512782	ENSG00000207124
chr10	4512963	4513113	10:4512963-4513113	ENSG00000207124
chr10	4532583	4532740	10:4532583-4532740	-
chr10	4541344	4541513	10:4541344-4541513	-
chr10	4546557	4546713	10:4546557-4546713	-
chr10	4586883	4587053	10:4586883-4587053	-
chr10	4607896	4608058	10:4607896-4608058	-
chr10	4633283	4633433	10:4633283-4633433	-
chr10	4650763	4650913	10:4650763-4650913	ENSG00000231298,ENSG00000225269
chr10	4653223	4653393	10:4653223-4653393	ENSG00000231298,ENSG00000225269
chr10	4656703	4656853	10:4656703-4656853	ENSG00000231298,ENSG00000225269
chr10	4661923	4662073	10:4661923-4662073	ENSG00000231298,ENSG00000225269
chr10	4662703	4662853	10:4662703-4662853	ENSG00000231298,ENSG00000225269
chr10	4663223	4663373	10:4663223-4663373	ENSG00000231298,ENSG00000225269
chr10	4677703	4677873	10:4677703-4677873	ENSG00000231298
chr10	4678143	4678293	10:4678143-4678293	ENSG00000231298
chr10	4686380	4686530	10:4686380-4686530	-
chr10	4686743	4686893	10:4686743-4686893	ENSG00000231298
chr10	4688764	4688953	10:4688764-4688953	-
chr10	4704263	4704433	10:4704263-4704433	-
chr10	4707337	4707487	10:4707337-4707487	-
chr10	4722063	4722293	10:4722063-4722293	-
chr10	4726103	4726273	10:4726103-4726273	-
chr10	4733243	4733473	10:4733243-4733473	-
chr10	4766872	4767022	10:4766872-4767022	-
chr10	4767163	4767313	10:4767163-4767313	ENSG00000287023
chr10	4770823	4770973	10:4770823-4770973	ENSG00000287023
chr10	4771263	4771413	10:4771263-4771413	ENSG00000287023
chr10	4803220	4803370	10:4803220-4803370	ENSG00000287023
chr10	4804513	4804663	10:4804513-4804663	ENSG00000287023
chr10	4809249	4809549	10:4809249-4809549	ENSG00000287023
chr10	4813063	4813213	10:4813063-4813213	ENSG00000287023
chr10	4815361	4815511	10:4815361-4815511	ENSG00000165568
chr10	4816040	4816190	10:4816040-4816190	-
chr10	4826103	4826273	10:4826103-4826273	ENSG00000165568
chr10	4826563	4826733	10:4826563-4826733	ENSG00000165568
chr10	4838888	4839038	10:4838888-4839038	ENSG00000165568
chr10	4847703	4847873	10:4847703-4847873	-
chr10	4848410	4848560	10:4848410-4848560	-
chr10	4848726	4848876	10:4848726-4848876	-
chr10	4849763	4849913	10:4849763-4849913	ENSG00000165568,ENSG00000151631,ENSG00000238840,ENSG00000187134,ENSG00000151632,ENSG00000224251,ENSG00000239148,ENSG00000196139,ENSG00000239142,ENSG00000224034,ENSG00000223987,ENSG00000280450
chr10	4851965	4852115	10:4851965-4852115	-
chr10	4867703	4867873	10:4867703-4867873	ENSG00000151631
chr10	4868366	4868516	10:4868366-4868516	-
chr10	4883403	4883560	10:4883403-4883560	ENSG00000151631
chr10	4887333	4887483	10:4887333-4887483	ENSG00000151631
chr10	4902559	4902709	10:4902559-4902709	ENSG00000151631
chr10	4939494	4939644	10:4939494-4939644	-
chr10	4939763	4939933	10:4939763-4939933	-
chr10	4941615	4941793	10:4941615-4941793	ENSG00000238840,ENSG00000187134
chr10	4947163	4947331	10:4947163-4947331	ENSG00000238840,ENSG00000187134
chr10	4947803	4947993	10:4947803-4947993	ENSG00000238840,ENSG00000187134,ENSG00000224251,ENSG00000239148
chr10	4956964	4957206	10:4956964-4957206	ENSG00000238840,ENSG00000187134
chr10	4981803	4981953	10:4981803-4981953	ENSG00000238840,ENSG00000187134,ENSG00000224251,ENSG00000239148
chr10	4982143	4982313	10:4982143-4982313	ENSG00000238840,ENSG00000187134,ENSG00000151632,ENSG00000224251,ENSG00000239148
chr10	4982843	4983033	10:4982843-4983033	ENSG00000238840,ENSG00000187134,ENSG00000224251,ENSG00000239148
chr10	5009243	5009413	10:5009243-5009413	ENSG00000238840,ENSG00000187134,ENSG00000151632,ENSG00000224251,ENSG00000239148
chr10	5015074	5015224	10:5015074-5015224	ENSG00000151632
chr10	5019029	5019193	10:5019029-5019193	ENSG00000151632,ENSG00000224251
chr10	5020306	5020513	10:5020306-5020513	ENSG00000151632
chr10	5040941	5041091	10:5040941-5041091	ENSG00000196139
chr10	5071163	5071313	10:5071163-5071313	ENSG00000196139
chr10	5071763	5071933	10:5071763-5071933	ENSG00000224251,ENSG00000196139,ENSG00000239142
chr10	5078943	5079093	10:5078943-5079093	ENSG00000196139
chr10	5079423	5079573	10:5079423-5079573	ENSG00000196139
chr10	5079983	5080153	10:5079983-5080153	ENSG00000196139
chr10	5081163	5081313	10:5081163-5081313	ENSG00000196139
chr10	5089993	5090143	10:5089993-5090143	ENSG00000196139,ENSG00000239142
chr10	5094293	5094443	10:5094293-5094443	ENSG00000196139,ENSG00000239142
chr10	5094723	5094893	10:5094723-5094893	ENSG00000196139,ENSG00000239142
chr10	5142283	5142453	10:5142283-5142453	ENSG00000225418,ENSG00000264006
chr10	5143269	5143453	10:5143269-5143453	ENSG00000225418
chr10	5147363	5147533	10:5147363-5147533	ENSG00000225418,ENSG00000264006
chr10	5147863	5148013	10:5147863-5148013	ENSG00000225418
chr10	5195793	5195962	10:5195793-5195962	ENSG00000264006,ENSG00000198610,ENSG00000228291
chr10	5196112	5196262	10:5196112-5196262	ENSG00000264006,ENSG00000198610,ENSG00000228291
chr10	5196712	5196862	10:5196712-5196862	ENSG00000264006,ENSG00000198610,ENSG00000228291
chr10	5196972	5197122	10:5196972-5197122	ENSG00000264006,ENSG00000198610,ENSG00000228291
chr10	5199564	5199714	10:5199564-5199714	ENSG00000264006,ENSG00000198610,ENSG00000228291
chr10	5216912	5217062	10:5216912-5217062	ENSG00000228291,ENSG00000287848
chr10	5234232	5234382	10:5234232-5234382	ENSG00000264006,ENSG00000228291,ENSG00000287848,ENSG00000231039,ENSG00000224034
chr10	5243537	5243687	10:5243537-5243687	-
chr10	5283332	5283482	10:5283332-5283482	ENSG00000224034,ENSG00000215267,ENSG00000223987
chr10	5283592	5283742	10:5283592-5283742	ENSG00000224034,ENSG00000215267,ENSG00000223987,ENSG00000280450
chr10	5284553	5284703	10:5284553-5284703	ENSG00000224034,ENSG00000215267
chr10	5291812	5291982	10:5291812-5291982	ENSG00000224034,ENSG00000215267,ENSG00000223987,ENSG00000280450
chr10	5292070	5292370	10:5292070-5292370	ENSG00000215267,ENSG00000223987
chr10	5293680	5293862	10:5293680-5293862	ENSG00000215267,ENSG00000223987
chr10	5294192	5294342	10:5294192-5294342	ENSG00000224034,ENSG00000215267,ENSG00000223987,ENSG00000280450
chr10	5314979	5315129	10:5314979-5315129	ENSG00000223987,ENSG00000280450
chr10	5317753	5317903	10:5317753-5317903	ENSG00000223987
chr10	5323509	5323704	10:5323509-5323704	ENSG00000280450
chr10	5360632	5360782	10:5360632-5360782	ENSG00000280450,ENSG00000178473
chr10	5365755	5365905	10:5365755-5365905	ENSG00000280450,ENSG00000178473
chr10	5384092	5384242	10:5384092-5384242	ENSG00000280450,ENSG00000178473,ENSG00000178462
chr10	5402912	5403082	10:5402912-5403082	ENSG00000178462
chr10	5404784	5404934	10:5404784-5404934	ENSG00000178462
chr10	5412054	5412204	10:5412054-5412204	-
chr10	5412432	5412602	10:5412432-5412602	ENSG00000280450,ENSG00000178462,ENSG00000173848
chr10	5412752	5412902	10:5412752-5412902	ENSG00000178462,ENSG00000173848
chr10	5413112	5413322	10:5413112-5413322	ENSG00000178462
chr10	5434112	5434282	10:5434112-5434282	-
chr10	5442192	5442342	10:5442192-5442342	ENSG00000173848,ENSG00000228685
chr10	5445175	5445325	10:5445175-5445325	ENSG00000173848
chr10	5446492	5446642	10:5446492-5446642	ENSG00000173848,ENSG00000256462,ENSG00000228685
chr10	5447812	5447982	10:5447812-5447982	ENSG00000173848
chr10	5448452	5448642	10:5448452-5448642	ENSG00000173848
chr10	5449972	5450122	10:5449972-5450122	ENSG00000173848
chr10	5466112	5466262	10:5466112-5466262	-
chr10	5466572	5466722	10:5466572-5466722	ENSG00000205488,ENSG00000256462
chr10	5467232	5467382	10:5467232-5467382	-
chr10	5468012	5468162	10:5468012-5468162	-
chr10	5477312	5477482	10:5477312-5477482	-
chr10	5488372	5488522	10:5488372-5488522	ENSG00000178372
chr10	5488892	5489042	10:5488892-5489042	ENSG00000178372,ENSG00000205488,ENSG00000256462
chr10	5493807	5493957	10:5493807-5493957	ENSG00000178372
chr10	5503532	5503702	10:5503532-5503702	ENSG00000178372
chr10	5514327	5514504	10:5514327-5514504	ENSG00000205488,ENSG00000178363,ENSG00000256462
chr10	5516257	5516413	10:5516257-5516413	ENSG00000205488,ENSG00000178363,ENSG00000256462
chr10	5518252	5518442	10:5518252-5518442	ENSG00000205488,ENSG00000178363,ENSG00000256462
chr10	5535392	5535542	10:5535392-5535542	ENSG00000205488,ENSG00000256462
chr10	5538997	5539147	10:5538997-5539147	ENSG00000205488,ENSG00000256462
chr10	5541006	5541156	10:5541006-5541156	ENSG00000205488,ENSG00000256462
chr10	5546032	5546222	10:5546032-5546222	ENSG00000256462,ENSG00000287566
chr10	5547032	5547202	10:5547032-5547202	ENSG00000287566
chr10	5548032	5548202	10:5548032-5548202	ENSG00000287566
chr10	5548672	5548842	10:5548672-5548842	ENSG00000256462,ENSG00000287566
chr10	5548992	5549142	10:5548992-5549142	ENSG00000205488,ENSG00000178363,ENSG00000256462,ENSG00000287566,ENSG00000287235
chr10	5549271	5549421	10:5549271-5549421	ENSG00000287566
chr10	5551312	5551462	10:5551312-5551462	ENSG00000287566
chr10	5551872	5552065	10:5551872-5552065	ENSG00000287566
chr10	5554623	5554822	10:5554623-5554822	ENSG00000287566
chr10	5565772	5565922	10:5565772-5565922	ENSG00000287235
chr10	5574792	5574942	10:5574792-5574942	ENSG00000287235
chr10	5575532	5575682	10:5575532-5575682	ENSG00000287235
chr10	5576792	5576982	10:5576792-5576982	ENSG00000287235
chr10	5582850	5583000	10:5582850-5583000	-
chr10	5583668	5583822	10:5583668-5583822	-
chr10	5587412	5587562	10:5587412-5587562	-
chr10	5590194	5590344	10:5590194-5590344	-
chr10	5594732	5594902	10:5594732-5594902	ENSG00000242147
chr10	5596112	5596262	10:5596112-5596262	ENSG00000242147
chr10	5610032	5610202	10:5610032-5610202	ENSG00000242147
chr10	5610772	5610922	10:5610772-5610922	ENSG00000242147
chr10	5616972	5617122	10:5616972-5617122	ENSG00000242147,ENSG00000228685
chr10	5619452	5619602	10:5619452-5619602	ENSG00000242147,ENSG00000228685
chr10	5619762	5619912	10:5619762-5619912	ENSG00000242147,ENSG00000228685
chr10	5619938	5620088	10:5619938-5620088	ENSG00000228685
chr10	5623212	5623382	10:5623212-5623382	ENSG00000242147,ENSG00000228685,ENSG00000240577
chr10	5628464	5628682	10:5628464-5628682	ENSG00000228685,ENSG00000240577
chr10	5628892	5629082	10:5628892-5629082	ENSG00000228685,ENSG00000240577
chr10	5629952	5630102	10:5629952-5630102	ENSG00000242147,ENSG00000240577
chr10	5632172	5632322	10:5632172-5632322	ENSG00000242147,ENSG00000240577
chr10	5632532	5632702	10:5632532-5632702	ENSG00000242147,ENSG00000240577
chr10	5643308	5643458	10:5643308-5643458	ENSG00000196372
chr10	5645372	5645542	10:5645372-5645542	ENSG00000196372
chr10	5659292	5659454	10:5659292-5659454	ENSG00000196372
chr10	5659952	5660122	10:5659952-5660122	ENSG00000196372
chr10	5665532	5665682	10:5665532-5665682	ENSG00000196372
chr10	5665962	5666202	10:5665962-5666202	ENSG00000196372
chr10	5666572	5666742	10:5666572-5666742	ENSG00000196372
chr10	5684612	5684762	10:5684612-5684762	ENSG00000196372,ENSG00000108021,ENSG00000226647,ENSG00000270427
chr10	5685032	5685182	10:5685032-5685182	ENSG00000108021,ENSG00000226647
chr10	5685272	5685422	10:5685272-5685422	ENSG00000108021,ENSG00000226647
chr10	5685612	5685762	10:5685612-5685762	ENSG00000108021,ENSG00000226647
chr10	5685931	5686102	10:5685931-5686102	-
chr10	5692752	5692902	10:5692752-5692902	ENSG00000108021,ENSG00000226647
chr10	5693192	5693342	10:5693192-5693342	-
chr10	5697480	5697630	10:5697480-5697630	-
chr10	5715905	5716055	10:5715905-5716055	ENSG00000226647
chr10	5744992	5745142	10:5744992-5745142	ENSG00000226647
chr10	5752472	5752642	10:5752472-5752642	ENSG00000226647
chr10	5775843	5775993	10:5775843-5775993	ENSG00000270427
chr10	5776209	5776359	10:5776209-5776359	ENSG00000270427
chr10	5776934	5777095	10:5776934-5777095	ENSG00000270427
chr10	5804592	5804742	10:5804592-5804742	-
chr10	5811532	5811735	10:5811532-5811735	ENSG00000057608,ENSG00000272764
chr10	5812872	5813062	10:5812872-5813062	ENSG00000057608,ENSG00000272764
chr10	5813472	5813642	10:5813472-5813642	ENSG00000226647,ENSG00000057608,ENSG00000270427,ENSG00000272764,ENSG00000134461,ENSG00000240180
chr10	5814252	5814442	10:5814252-5814442	ENSG00000057608,ENSG00000272764
chr10	5845172	5845342	10:5845172-5845342	ENSG00000057608
chr10	5861432	5861602	10:5861432-5861602	ENSG00000240180
chr10	5862651	5862801	10:5862651-5862801	ENSG00000240180
chr10	5863145	5863295	10:5863145-5863295	ENSG00000240180
chr10	5863532	5863682	10:5863532-5863682	ENSG00000240180
chr10	5867343	5867507	10:5867343-5867507	ENSG00000240180
chr10	5870982	5871282	10:5870982-5871282	-
chr10	5871432	5871582	10:5871432-5871582	-
chr10	5871812	5871962	10:5871812-5871962	-
chr10	5872152	5872302	10:5872152-5872302	-
chr10	5872372	5872522	10:5872372-5872522	-
chr10	5873572	5873742	10:5873572-5873742	ENSG00000240180
chr10	5888552	5888702	10:5888552-5888702	ENSG00000134461
chr10	5889192	5889362	10:5889192-5889362	ENSG00000134461,ENSG00000134452
chr10	5889972	5890122	10:5889972-5890122	ENSG00000134461,ENSG00000134452,ENSG00000134470,ENSG00000229664
chr10	5890652	5890822	10:5890652-5890822	ENSG00000134461,ENSG00000134452
chr10	5891112	5891262	10:5891112-5891262	ENSG00000134461,ENSG00000134452
chr10	5944512	5944662	10:5944512-5944662	ENSG00000134452,ENSG00000232807
chr10	5945552	5945702	10:5945552-5945702	ENSG00000232807
chr10	5945932	5946122	10:5945932-5946122	ENSG00000232807
chr10	5949472	5949622	10:5949472-5949622	ENSG00000232807
chr10	5951251	5951401	10:5951251-5951401	ENSG00000232807
chr10	5958232	5958382	10:5958232-5958382	ENSG00000134470
chr10	5968932	5969111	10:5968932-5969111	ENSG00000134470
chr10	5971372	5971542	10:5971372-5971542	ENSG00000134470
chr10	5976932	5977122	10:5976932-5977122	ENSG00000134470
chr10	5977172	5977322	10:5977172-5977322	ENSG00000134470
chr10	5977532	5977682	10:5977532-5977682	ENSG00000134470
chr10	5977932	5978102	10:5977932-5978102	ENSG00000134470
chr10	6009264	6009421	10:6009264-6009421	ENSG00000251922,ENSG00000229664
chr10	6014212	6014422	10:6014212-6014422	ENSG00000134460,ENSG00000251922,ENSG00000229664
chr10	6018140	6018290	10:6018140-6018290	ENSG00000134460,ENSG00000251922,ENSG00000229664
chr10	6018412	6018702	10:6018412-6018702	ENSG00000134460,ENSG00000251922,ENSG00000229664
chr10	6050852	6051006	10:6050852-6051006	ENSG00000134460,ENSG00000229664
chr10	6054272	6054422	10:6054272-6054422	ENSG00000134460,ENSG00000229664,ENSG00000214015
chr10	6074952	6075155	10:6074952-6075155	ENSG00000134460,ENSG00000214015
chr10	6083690	6083840	10:6083690-6083840	ENSG00000214015,ENSG00000134453
chr10	6086492	6086642	10:6086492-6086642	ENSG00000134460,ENSG00000251922,ENSG00000229664,ENSG00000214015,ENSG00000134453
chr10	6088832	6088982	10:6088832-6088982	ENSG00000134460,ENSG00000251922,ENSG00000229664,ENSG00000214015,ENSG00000134453
chr10	6089632	6089842	10:6089632-6089842	ENSG00000134453
chr10	6109052	6109202	10:6109052-6109202	ENSG00000134453
chr10	6125872	6126022	10:6125872-6126022	-
chr10	6128932	6129142	10:6128932-6129142	-
chr10	6141257	6141407	10:6141257-6141407	ENSG00000201581
chr10	6144752	6144922	10:6144752-6144922	ENSG00000283634,ENSG00000170525,ENSG00000201581,ENSG00000263628
chr10	6145352	6145502	10:6145352-6145502	ENSG00000283634,ENSG00000201581,ENSG00000263628
chr10	6151532	6151702	10:6151532-6151702	ENSG00000283634,ENSG00000201581,ENSG00000263628
chr10	6157532	6157682	10:6157532-6157682	ENSG00000283634,ENSG00000201581,ENSG00000263628
chr10	6157812	6157962	10:6157812-6157962	ENSG00000283634,ENSG00000201581,ENSG00000263628
chr10	6162092	6162262	10:6162092-6162262	ENSG00000283634,ENSG00000263628
chr10	6162692	6162842	10:6162692-6162842	-
chr10	6163712	6163862	10:6163712-6163862	ENSG00000283634,ENSG00000170525,ENSG00000201581,ENSG00000263628
chr10	6164812	6164982	10:6164812-6164982	-
chr10	6185194	6185362	10:6185194-6185362	-
chr10	6186267	6186417	10:6186267-6186417	-
chr10	6192232	6192382	10:6192232-6192382	-
chr10	6201612	6201782	10:6201612-6201782	ENSG00000213994,ENSG00000170525
chr10	6202792	6202942	10:6202792-6202942	ENSG00000212743,ENSG00000238366,ENSG00000213994,ENSG00000134453,ENSG00000170525,ENSG00000201581
chr10	6203432	6203582	10:6203432-6203582	ENSG00000213994,ENSG00000170525
chr10	6204052	6204301	10:6204052-6204301	ENSG00000213994,ENSG00000170525
chr10	6204372	6204522	10:6204372-6204522	ENSG00000213994,ENSG00000170525
chr10	6204832	6204982	10:6204832-6204982	ENSG00000213994,ENSG00000170525
chr10	6212092	6212242	10:6212092-6212242	-
chr10	6219272	6219462	10:6219272-6219462	ENSG00000170525
chr10	6222472	6222622	10:6222472-6222622	ENSG00000170525
chr10	6239312	6239482	10:6239312-6239482	ENSG00000212743,ENSG00000238366
chr10	6256596	6256746	10:6256596-6256746	ENSG00000238366
chr10	6275352	6275522	10:6275352-6275522	ENSG00000212743,ENSG00000215244,ENSG00000238366
chr10	6278891	6279041	10:6278891-6279041	ENSG00000215244
chr10	6279592	6279762	10:6279592-6279762	ENSG00000212743,ENSG00000215244,ENSG00000238366
chr10	6287512	6287682	10:6287512-6287682	ENSG00000226705
chr10	6291372	6291542	10:6291372-6291542	ENSG00000226705
chr10	6297047	6297197	10:6297047-6297197	ENSG00000226705
chr10	6298212	6298382	10:6298212-6298382	ENSG00000226705
chr10	6299352	6299502	10:6299352-6299502	ENSG00000212743,ENSG00000226705,ENSG00000215244,ENSG00000238366
chr10	6300612	6300762	10:6300612-6300762	-
chr10	6301812	6301962	10:6301812-6301962	ENSG00000212743
chr10	6302913	6303063	10:6302913-6303063	-
chr10	6305532	6305702	10:6305532-6305702	ENSG00000215244
chr10	6312733	6312883	10:6312733-6312883	ENSG00000215244
chr10	6314672	6314842	10:6314672-6314842	ENSG00000212743,ENSG00000215244
chr10	6363582	6363882	10:6363582-6363882	ENSG00000212743
chr10	6365013	6365163	10:6365013-6365163	ENSG00000212743
chr10	6365621	6365771	10:6365621-6365771	ENSG00000212743
chr10	6382228	6382378	10:6382228-6382378	ENSG00000212743
chr10	6383114	6383283	10:6383114-6383283	ENSG00000212743
chr10	6385774	6385983	10:6385774-6385983	ENSG00000212743
chr10	6394193	6394343	10:6394193-6394343	ENSG00000212743
chr10	6400033	6400183	10:6400033-6400183	-
chr10	6401593	6401763	10:6401593-6401763	-
chr10	6401893	6402043	10:6401893-6402043	ENSG00000212743,ENSG00000238366,ENSG00000213994,ENSG00000134453,ENSG00000170525
chr10	6406319	6406478	10:6406319-6406478	-
chr10	6410068	6410218	10:6410068-6410218	-
chr10	6410413	6410563	10:6410413-6410563	-
chr10	6417013	6417163	10:6417013-6417163	-
chr10	6445793	6445963	10:6445793-6445963	-
chr10	6467493	6467663	10:6467493-6467663	-
chr10	6488056	6488206	10:6488056-6488206	-
chr10	6493629	6493779	10:6493629-6493779	-
chr10	6493955	6494105	10:6493955-6494105	-
chr10	6515533	6515683	10:6515533-6515683	ENSG00000065675
chr10	6516393	6516543	10:6516393-6516543	ENSG00000065675
chr10	6543641	6543791	10:6543641-6543791	-
chr10	6563172	6563322	10:6563172-6563322	-
chr10	6578879	6579029	10:6578879-6579029	ENSG00000237943,ENSG00000065675
chr10	6579348	6579498	10:6579348-6579498	ENSG00000237943,ENSG00000065675
chr10	6579645	6579795	10:6579645-6579795	ENSG00000237943,ENSG00000065675
chr10	6580033	6580183	10:6580033-6580183	ENSG00000237943,ENSG00000065675
chr10	6580313	6580463	10:6580313-6580463	ENSG00000237943,ENSG00000065675
chr10	6580820	6580970	10:6580820-6580970	ENSG00000237943,ENSG00000065675
chr10	6619799	6619949	10:6619799-6619949	ENSG00000225948
chr10	6621593	6621763	10:6621593-6621763	ENSG00000225948
chr10	6648033	6648183	10:6648033-6648183	-
chr10	6654733	6654903	10:6654733-6654903	-
chr10	6659633	6659803	10:6659633-6659803	-
chr10	6667793	6667943	10:6667793-6667943	ENSG00000285743
chr10	6669028	6669178	10:6669028-6669178	-
chr10	6669393	6669543	10:6669393-6669543	ENSG00000285743
chr10	6678293	6678443	10:6678293-6678443	ENSG00000285743
chr10	6697493	6697643	10:6697493-6697643	-
chr10	6701445	6701603	10:6701445-6701603	ENSG00000223784
chr10	6707473	6707623	10:6707473-6707623	ENSG00000223784
chr10	6713793	6713943	10:6713793-6713943	ENSG00000223784
chr10	6721553	6721743	10:6721553-6721743	ENSG00000285988,ENSG00000223784
chr10	6722225	6722375	10:6722225-6722375	-
chr10	6737253	6737403	10:6737253-6737403	ENSG00000285988,ENSG00000223784
chr10	6738093	6738243	10:6738093-6738243	ENSG00000285988,ENSG00000223784
chr10	6738367	6738667	10:6738367-6738667	ENSG00000285988,ENSG00000223784
chr10	6741508	6741946	10:6741508-6741946	ENSG00000285988,ENSG00000223784
chr10	6749033	6749183	10:6749033-6749183	ENSG00000285988
chr10	6756208	6756358	10:6756208-6756358	-
chr10	6766233	6766403	10:6766233-6766403	ENSG00000285845,ENSG00000238266,ENSG00000281186
chr10	6779133	6779283	10:6779133-6779283	ENSG00000285845,ENSG00000238266,ENSG00000281186
chr10	6786604	6786763	10:6786604-6786763	ENSG00000285845,ENSG00000238266,ENSG00000281186
chr10	6818667	6818817	10:6818667-6818817	-
chr10	6838307	6838457	10:6838307-6838457	-
chr10	6868153	6868303	10:6868153-6868303	ENSG00000238266
chr10	6874593	6874970	10:6874593-6874970	ENSG00000238266
chr10	6878129	6878279	10:6878129-6878279	ENSG00000238266
chr10	6891173	6891323	10:6891173-6891323	-
chr10	6912513	6912683	10:6912513-6912683	-
chr10	6912993	6913163	10:6912993-6913163	-
chr10	6918445	6918595	10:6918445-6918595	ENSG00000287277
chr10	6920113	6920263	10:6920113-6920263	ENSG00000223581,ENSG00000287277
chr10	6920758	6920908	10:6920758-6920908	ENSG00000287277
chr10	6953713	6953863	10:6953713-6953863	-
chr10	6977793	6977943	10:6977793-6977943	ENSG00000287277
chr10	7054982	7055191	10:7054982-7055191	-
chr10	7066233	7066383	10:7066233-7066383	ENSG00000223581
chr10	7066654	7066804	10:7066654-7066804	ENSG00000223581
chr10	7084420	7084570	10:7084420-7084570	ENSG00000223581
chr10	7085959	7086143	10:7085959-7086143	ENSG00000223581
chr10	7107373	7107523	10:7107373-7107523	ENSG00000223581,ENSG00000287277
chr10	7111673	7111823	10:7111673-7111823	ENSG00000223581,ENSG00000287277
chr10	7118201	7118351	10:7118201-7118351	ENSG00000223581,ENSG00000287277
chr10	7121333	7121483	10:7121333-7121483	ENSG00000223581,ENSG00000287277
chr10	7134090	7134240	10:7134090-7134240	-
chr10	7153838	7153988	10:7153838-7153988	ENSG00000270811
chr10	7206833	7206998	10:7206833-7206998	-
chr10	7219132	7219282	10:7219132-7219282	-
chr10	7230175	7230325	10:7230175-7230325	-
chr10	7231091	7231241	10:7231091-7231241	-
chr10	7233613	7233838	10:7233613-7233838	-
chr10	7233873	7234023	10:7233873-7234023	-
chr10	7252169	7252319	10:7252169-7252319	-
chr10	7257337	7257523	10:7257337-7257523	-
chr10	7260513	7260683	10:7260513-7260683	-
chr10	7261453	7261630	10:7261453-7261630	-
chr10	7264513	7264703	10:7264513-7264703	-
chr10	7269493	7269643	10:7269493-7269643	-
chr10	7288153	7288343	10:7288153-7288343	ENSG00000235141
chr10	7300393	7300643	10:7300393-7300643	ENSG00000235141
chr10	7301513	7301703	10:7301513-7301703	ENSG00000235141
chr10	7302473	7302623	10:7302473-7302623	ENSG00000235141
chr10	7311433	7311603	10:7311433-7311603	ENSG00000235141
chr10	7311791	7311941	10:7311791-7311941	-
chr10	7352042	7352192	10:7352042-7352192	-
chr10	7354793	7354963	10:7354793-7354963	-
chr10	7359209	7359359	10:7359209-7359359	-
chr10	7365401	7365551	10:7365401-7365551	-
chr10	7365953	7366123	10:7365953-7366123	-
chr10	7374780	7374930	10:7374780-7374930	-
chr10	7374993	7375212	10:7374993-7375212	-
chr10	7375220	7375423	10:7375220-7375423	-
chr10	7375593	7375763	10:7375593-7375763	-
chr10	7407113	7407263	10:7407113-7407263	ENSG00000278982,ENSG00000198879
chr10	7407633	7407783	10:7407633-7407783	ENSG00000278982,ENSG00000198879
chr10	7408033	7408223	10:7408033-7408223	ENSG00000278982,ENSG00000198879
chr10	7408573	7408743	10:7408573-7408743	ENSG00000278982,ENSG00000198879
chr10	7409193	7409343	10:7409193-7409343	ENSG00000278982,ENSG00000198879
chr10	7409793	7409943	10:7409793-7409943	ENSG00000278982,ENSG00000198879
chr10	7410473	7410623	10:7410473-7410623	ENSG00000278982,ENSG00000198879
chr10	7410913	7411103	10:7410913-7411103	ENSG00000278982,ENSG00000198879
chr10	7411893	7412043	10:7411893-7412043	ENSG00000278982,ENSG00000198879
chr10	7412507	7412683	10:7412507-7412683	ENSG00000278982,ENSG00000198879
chr10	7413013	7413163	10:7413013-7413163	ENSG00000278982,ENSG00000198879
chr10	7417173	7417337	10:7417173-7417337	ENSG00000278982,ENSG00000198879
chr10	7424453	7424603	10:7424453-7424603	-
chr10	7433247	7433397	10:7433247-7433397	-
chr10	7433513	7433663	10:7433513-7433663	-
chr10	7436596	7436746	10:7436596-7436746	-
chr10	7438653	7438923	10:7438653-7438923	-
chr10	7444653	7444803	10:7444653-7444803	-
chr10	7475613	7475763	10:7475613-7475763	ENSG00000232591
chr10	7487633	7487933	10:7487633-7487933	ENSG00000207453,ENSG00000232591
chr10	7488613	7488783	10:7488613-7488783	ENSG00000207453,ENSG00000232591
chr10	7503153	7503303	10:7503153-7503303	-
chr10	7513517	7513667	10:7513517-7513667	-
chr10	7525533	7525683	10:7525533-7525683	ENSG00000230121
chr10	7529753	7529911	10:7529753-7529911	ENSG00000230121
chr10	7541253	7541403	10:7541253-7541403	ENSG00000230121
chr10	7541493	7541643	10:7541493-7541643	ENSG00000230121
chr10	7541873	7542043	10:7541873-7542043	ENSG00000230121
chr10	7551908	7552058	10:7551908-7552058	-
chr10	7561353	7561503	10:7561353-7561503	-
chr10	7563472	7563642	10:7563472-7563642	-
chr10	7572112	7572262	10:7572112-7572262	ENSG00000123243
chr10	7572572	7572742	10:7572572-7572742	ENSG00000123243
chr10	7601392	7601542	10:7601392-7601542	-
chr10	7606052	7606202	10:7606052-7606202	-
chr10	7607012	7607162	10:7607012-7607162	-
chr10	7610772	7610922	10:7610772-7610922	ENSG00000123243
chr10	7623092	7623243	10:7623092-7623243	ENSG00000123243
chr10	7625932	7626082	10:7625932-7626082	ENSG00000123243
chr10	7659672	7659822	10:7659672-7659822	-
chr10	7666241	7666391	10:7666241-7666391	ENSG00000123243
chr10	7666552	7666702	10:7666552-7666702	ENSG00000123243
chr10	7666872	7667022	10:7666872-7667022	ENSG00000123243
chr10	7667141	7667291	10:7667141-7667291	ENSG00000123243
chr10	7667472	7667622	10:7667472-7667622	ENSG00000123243
chr10	7667892	7668044	10:7667892-7668044	ENSG00000123243
chr10	7671252	7671402	10:7671252-7671402	ENSG00000123243
chr10	7686532	7686722	10:7686532-7686722	-
chr10	7687372	7687522	10:7687372-7687522	ENSG00000151655,ENSG00000230121
chr10	7697683	7697833	10:7697683-7697833	ENSG00000151655
chr10	7700672	7700862	10:7700672-7700862	ENSG00000151655
chr10	7707212	7707382	10:7707212-7707382	ENSG00000151655
chr10	7756492	7756642	10:7756492-7756642	ENSG00000151657
chr10	7787432	7787582	10:7787432-7787582	ENSG00000165629,ENSG00000151657
chr10	7787632	7787782	10:7787632-7787782	-
chr10	7788032	7788182	10:7788032-7788182	ENSG00000165632,ENSG00000165629,ENSG00000151657
chr10	7788472	7788642	10:7788472-7788642	ENSG00000165629,ENSG00000151657
chr10	7789072	7789242	10:7789072-7789242	ENSG00000165629,ENSG00000151657
chr10	7789555	7789705	10:7789555-7789705	ENSG00000165629,ENSG00000151657
chr10	7790698	7790848	10:7790698-7790848	-
chr10	7795752	7795902	10:7795752-7795902	ENSG00000165629,ENSG00000151657
chr10	7797612	7797782	10:7797612-7797782	ENSG00000165629
chr10	7814996	7815146	10:7814996-7815146	ENSG00000165632
chr10	7818372	7818522	10:7818372-7818522	ENSG00000233990,ENSG00000165632,ENSG00000165629,ENSG00000151657
chr10	7818792	7819082	10:7818792-7819082	ENSG00000165632
chr10	7819212	7819382	10:7819212-7819382	ENSG00000233990,ENSG00000165632
chr10	7827072	7827242	10:7827072-7827242	ENSG00000233990
chr10	7853994	7854144	10:7853994-7854144	-
chr10	7855259	7855409	10:7855259-7855409	-
chr10	7856732	7856896	10:7856732-7856896	-
chr10	7857372	7857522	10:7857372-7857522	-
chr10	7872132	7872302	10:7872132-7872302	-
chr10	7886160	7886320	10:7886160-7886320	-
chr10	7887312	7887462	10:7887312-7887462	-
chr10	7887552	7887722	10:7887552-7887722	-
chr10	7908952	7909102	10:7908952-7909102	-
chr10	7928631	7928841	10:7928631-7928841	-
chr10	7932312	7932482	10:7932312-7932482	-
chr10	7933352	7933542	10:7933352-7933542	-
chr10	7953572	7953735	10:7953572-7953735	-
chr10	7983104	7983254	10:7983104-7983254	-
chr10	8013147	8013297	10:8013147-8013297	-
chr10	8026952	8027102	10:8026952-8027102	-
chr10	8033932	8034082	10:8033932-8034082	-
chr10	8034232	8034382	10:8034232-8034382	-
chr10	8034652	8034802	10:8034652-8034802	-
chr10	8035089	8035239	10:8035089-8035239	-
chr10	8043132	8043282	10:8043132-8043282	-
chr10	8043612	8043762	10:8043612-8043762	ENSG00000107485
chr10	8043860	8044010	10:8043860-8044010	-
chr10	8045232	8045382	10:8045232-8045382	ENSG00000232638,ENSG00000197308,ENSG00000107485
chr10	8048252	8048402	10:8048252-8048402	-
chr10	8049652	8049802	10:8049652-8049802	ENSG00000232638,ENSG00000197308,ENSG00000107485
chr10	8050112	8050262	10:8050112-8050262	ENSG00000232638,ENSG00000197308,ENSG00000107485
chr10	8050732	8050902	10:8050732-8050902	ENSG00000271251,ENSG00000232638,ENSG00000197308,ENSG00000107485
chr10	8051272	8051422	10:8051272-8051422	ENSG00000232638,ENSG00000197308,ENSG00000107485
chr10	8051952	8052102	10:8051952-8052102	ENSG00000232638,ENSG00000197308,ENSG00000107485
chr10	8052432	8052582	10:8052432-8052582	ENSG00000232638,ENSG00000197308,ENSG00000107485
chr10	8053432	8053602	10:8053432-8053602	ENSG00000271251,ENSG00000232638,ENSG00000197308,ENSG00000107485
chr10	8053972	8054142	10:8053972-8054142	ENSG00000232638,ENSG00000197308,ENSG00000107485
chr10	8054572	8054722	10:8054572-8054722	ENSG00000232638,ENSG00000197308,ENSG00000107485
chr10	8055092	8055242	10:8055092-8055242	ENSG00000232638,ENSG00000197308,ENSG00000107485
chr10	8055652	8055802	10:8055652-8055802	ENSG00000232638,ENSG00000197308,ENSG00000107485
chr10	8056004	8056304	10:8056004-8056304	-
chr10	8056972	8057122	10:8056972-8057122	-
chr10	8057712	8057862	10:8057712-8057862	ENSG00000232638,ENSG00000197308,ENSG00000107485
chr10	8058512	8058662	10:8058512-8058662	-
chr10	8060212	8060362	10:8060212-8060362	ENSG00000107485
chr10	8065624	8065774	10:8065624-8065774	-
chr10	8103212	8103371	10:8103212-8103371	-
chr10	8112592	8112802	10:8112592-8112802	-
chr10	8128576	8128726	10:8128576-8128726	-
chr10	8138558	8138711	10:8138558-8138711	ENSG00000225053
chr10	8144572	8144722	10:8144572-8144722	ENSG00000225053
chr10	8171951	8172101	10:8171951-8172101	ENSG00000225053
chr10	8173974	8174124	10:8173974-8174124	ENSG00000225053
chr10	8181632	8181802	10:8181632-8181802	ENSG00000225053
chr10	8183252	8183402	10:8183252-8183402	ENSG00000225053
chr10	8194210	8194360	10:8194210-8194360	ENSG00000225053
chr10	8221644	8221944	10:8221644-8221944	-
chr10	8235432	8235582	10:8235432-8235582	-
chr10	8235748	8235898	10:8235748-8235898	-
chr10	8272112	8272262	10:8272112-8272262	ENSG00000232170
chr10	8273982	8274132	10:8273982-8274132	ENSG00000232170
chr10	8279612	8279782	10:8279612-8279782	ENSG00000232170
chr10	8284125	8284275	10:8284125-8284275	ENSG00000232170
chr10	8296232	8296402	10:8296232-8296402	ENSG00000226861
chr10	8296532	8296682	10:8296532-8296682	ENSG00000226861
chr10	8298032	8298182	10:8298032-8298182	ENSG00000226861
chr10	8306843	8306993	10:8306843-8306993	-
chr10	8312972	8313142	10:8312972-8313142	ENSG00000232170
chr10	8322098	8322248	10:8322098-8322248	-
chr10	8327212	8327362	10:8327212-8327362	-
chr10	8332432	8332622	10:8332432-8332622	-
chr10	8336712	8336882	10:8336712-8336882	-
chr10	8337379	8337529	10:8337379-8337529	-
chr10	8347032	8347182	10:8347032-8347182	-
chr10	8350012	8350162	10:8350012-8350162	-
chr10	8350472	8350622	10:8350472-8350622	-
chr10	8366212	8366362	10:8366212-8366362	ENSG00000271251,ENSG00000226990,ENSG00000232170
chr10	8366472	8366662	10:8366472-8366662	ENSG00000271251,ENSG00000226990
chr10	8366732	8366882	10:8366732-8366882	ENSG00000271251,ENSG00000226990
chr10	8378372	8378522	10:8378372-8378522	-
chr10	8380172	8380362	10:8380172-8380362	ENSG00000226990
chr10	8380632	8380802	10:8380632-8380802	-
chr10	8396822	8396972	10:8396822-8396972	ENSG00000226990
chr10	8407540	8407690	10:8407540-8407690	ENSG00000226990
chr10	8417692	8417882	10:8417692-8417882	ENSG00000271251,ENSG00000226990
chr10	8444706	8444902	10:8444706-8444902	ENSG00000271251
chr10	8453712	8453862	10:8453712-8453862	ENSG00000271251
chr10	8508792	8508942	10:8508792-8508942	ENSG00000213771,ENSG00000271251
chr10	8510077	8510263	10:8510077-8510263	ENSG00000213771
chr10	8539192	8539405	10:8539192-8539405	ENSG00000213771
chr10	8542975	8543125	10:8542975-8543125	-
chr10	8543472	8543623	10:8543472-8543623	ENSG00000213771
chr10	8544052	8544202	10:8544052-8544202	ENSG00000213771
chr10	8568452	8568602	10:8568452-8568602	-
chr10	8588200	8588350	10:8588200-8588350	-
chr10	8594805	8595015	10:8594805-8595015	-
chr10	8616352	8616502	10:8616352-8616502	ENSG00000212505,ENSG00000236420
chr10	8628432	8628582	10:8628432-8628582	ENSG00000212505,ENSG00000236420
chr10	8637773	8637986	10:8637773-8637986	ENSG00000212505
chr10	8638372	8638542	10:8638372-8638542	ENSG00000212505
chr10	8665392	8665562	10:8665392-8665562	ENSG00000212505
chr10	8702661	8702811	10:8702661-8702811	-
chr10	8702992	8703182	10:8702992-8703182	ENSG00000270234,ENSG00000212505
chr10	8712778	8712928	10:8712778-8712928	ENSG00000270234
chr10	8713529	8713679	10:8713529-8713679	ENSG00000270234
chr10	8726119	8726269	10:8726119-8726269	ENSG00000270234
chr10	8739112	8739262	10:8739112-8739262	ENSG00000270234
chr10	8778793	8779022	10:8778793-8779022	-
chr10	8790495	8790662	10:8790495-8790662	-
chr10	8865129	8865279	10:8865129-8865279	-
chr10	8873452	8873622	10:8873452-8873622	ENSG00000234752
chr10	8895443	8895593	10:8895443-8895593	ENSG00000234752
chr10	8910472	8910622	10:8910472-8910622	ENSG00000234752
chr10	8913812	8914015	10:8913812-8914015	ENSG00000234752
chr10	8962392	8962542	10:8962392-8962542	ENSG00000223808
chr10	8975658	8975864	10:8975658-8975864	ENSG00000223808
chr10	9010285	9010435	10:9010285-9010435	-
chr10	9012432	9012610	10:9012432-9012610	-
chr10	9018690	9018840	10:9018690-9018840	-
chr10	9062264	9062414	10:9062264-9062414	-
chr10	9066835	9066985	10:9066835-9066985	-
chr10	9102132	9102282	10:9102132-9102282	-
chr10	9124583	9124733	10:9124583-9124733	-
chr10	9140595	9140745	10:9140595-9140745	-
chr10	9188512	9188662	10:9188512-9188662	-
chr10	9198752	9198902	10:9198752-9198902	-
chr10	9209292	9209442	10:9209292-9209442	-
chr10	9211350	9211500	10:9211350-9211500	-
chr10	9238196	9238369	10:9238196-9238369	ENSG00000230014
chr10	9239392	9239542	10:9239392-9239542	ENSG00000230014
chr10	9245007	9245157	10:9245007-9245157	ENSG00000230014
chr10	9253252	9253402	10:9253252-9253402	ENSG00000230014
chr10	9255252	9255402	10:9255252-9255402	ENSG00000230014
chr10	9262892	9263062	10:9262892-9263062	ENSG00000230014
chr10	9301280	9301430	10:9301280-9301430	ENSG00000287120
chr10	9302252	9302402	10:9302252-9302402	ENSG00000287120,ENSG00000230014
chr10	9305172	9305322	10:9305172-9305322	ENSG00000287120,ENSG00000230014
chr10	9331672	9331842	10:9331672-9331842	ENSG00000230014
chr10	9342972	9343122	10:9342972-9343122	-
chr10	9349031	9349181	10:9349031-9349181	-
chr10	9357651	9357801	10:9357651-9357801	-
chr10	9386717	9386867	10:9386717-9386867	-
chr10	9396051	9396201	10:9396051-9396201	-
chr10	9402218	9402368	10:9402218-9402368	-
chr10	9402644	9402794	10:9402644-9402794	-
chr10	9413072	9413262	10:9413072-9413262	-
chr10	9437256	9437422	10:9437256-9437422	-
chr10	9502152	9502302	10:9502152-9502302	-
chr10	9508744	9508902	10:9508744-9508902	-
chr10	9515301	9515451	10:9515301-9515451	-
chr10	9517977	9518127	10:9517977-9518127	-
chr10	9526394	9526544	10:9526394-9526544	-
chr10	9579252	9579402	10:9579252-9579402	-
chr10	9579438	9579622	10:9579438-9579622	-
chr10	9605319	9605469	10:9605319-9605469	-
chr10	9608712	9608862	10:9608712-9608862	-
chr10	9621272	9621442	10:9621272-9621442	-
chr10	9654312	9654502	10:9654312-9654502	-
chr10	9693772	9693922	10:9693772-9693922	ENSG00000235838
chr10	9733872	9734042	10:9733872-9734042	ENSG00000235838
chr10	9743778	9743928	10:9743778-9743928	ENSG00000228636,ENSG00000235838
chr10	9763371	9763521	10:9763371-9763521	ENSG00000228636
chr10	9766893	9767043	10:9766893-9767043	ENSG00000228636,ENSG00000235838
chr10	9787992	9788142	10:9787992-9788142	-
chr10	9792292	9792442	10:9792292-9792442	-
chr10	9824912	9825082	10:9824912-9825082	ENSG00000235838
chr10	9825552	9825702	10:9825552-9825702	ENSG00000287309,ENSG00000228636,ENSG00000235838
chr10	9833952	9834102	10:9833952-9834102	-
chr10	9858932	9859082	10:9858932-9859082	-
chr10	9957472	9957668	10:9957472-9957668	-
chr10	9972129	9972279	10:9972129-9972279	-
chr10	9978758	9978908	10:9978758-9978908	-
chr10	9992792	9992962	10:9992792-9992962	-
chr10	10002944	10003094	10:10002944-10003094	-
chr10	10021078	10021242	10:10021078-10021242	-
chr10	10043092	10043342	10:10043092-10043342	-
chr10	10045750	10045916	10:10045750-10045916	ENSG00000224788
chr10	10055787	10055937	10:10055787-10055937	ENSG00000224788
chr10	10056136	10056286	10:10056136-10056286	ENSG00000224788
chr10	10057092	10057262	10:10057092-10057262	ENSG00000224788
chr10	10092652	10092822	10:10092652-10092822	ENSG00000229919
chr10	10094832	10094982	10:10094832-10094982	-
chr10	10095912	10096062	10:10095912-10096062	-
chr10	10096172	10096442	10:10096172-10096442	-
chr10	10128552	10128702	10:10128552-10128702	-
chr10	10132132	10132322	10:10132132-10132322	ENSG00000229919
chr10	10160944	10161094	10:10160944-10161094	ENSG00000229919
chr10	10194011	10194161	10:10194011-10194161	ENSG00000272436,ENSG00000229919
chr10	10208102	10208402	10:10208102-10208402	ENSG00000272436,ENSG00000200849,ENSG00000229919
chr10	10209272	10209442	10:10209272-10209442	ENSG00000287309,ENSG00000272436,ENSG00000200849,ENSG00000229919
chr10	10222352	10222522	10:10222352-10222522	ENSG00000272436,ENSG00000200849,ENSG00000229919
chr10	10242096	10242246	10:10242096-10242246	ENSG00000272436,ENSG00000200849
chr10	10293536	10293782	10:10293536-10293782	ENSG00000272436
chr10	10295181	10295331	10:10295181-10295331	ENSG00000234306,ENSG00000272436
chr10	10312057	10312207	10:10312057-10312207	ENSG00000234306,ENSG00000286439,ENSG00000272436
chr10	10313633	10313802	10:10313633-10313802	ENSG00000287309,ENSG00000279575,ENSG00000234306,ENSG00000286439,ENSG00000272436
chr10	10326217	10326367	10:10326217-10326367	ENSG00000287309,ENSG00000279575,ENSG00000234306,ENSG00000286439
chr10	10346991	10347141	10:10346991-10347141	ENSG00000287309,ENSG00000279575,ENSG00000234306,ENSG00000286439
chr10	10462242	10462392	10:10462242-10462392	ENSG00000270111
chr10	10482732	10482893	10:10482732-10482893	ENSG00000287309,ENSG00000279575,ENSG00000270111
chr10	10533516	10533682	10:10533516-10533682	ENSG00000279575
chr10	10551692	10551862	10:10551692-10551862	ENSG00000287309,ENSG00000279575
chr10	10589712	10589862	10:10589712-10589862	ENSG00000287309
chr10	10592204	10592354	10:10592204-10592354	-
chr10	10605596	10605746	10:10605596-10605746	-
chr10	10605892	10606062	10:10605892-10606062	ENSG00000287309
chr10	10642284	10642472	10:10642284-10642472	-
chr10	10642852	10643045	10:10642852-10643045	-
chr10	10658512	10658662	10:10658512-10658662	-
chr10	10677592	10677742	10:10677592-10677742	ENSG00000279575
chr10	10680612	10680782	10:10680612-10680782	-
chr10	10727952	10728102	10:10727952-10728102	-
chr10	10728472	10728622	10:10728472-10728622	-
chr10	10738392	10738595	10:10738392-10738595	-
chr10	10754770	10754920	10:10754770-10754920	-
chr10	10782738	10782888	10:10782738-10782888	ENSG00000225383,ENSG00000228997
chr10	10792769	10792962	10:10792769-10792962	ENSG00000225383
chr10	10796452	10796602	10:10796452-10796602	ENSG00000048740,ENSG00000225383
chr10	10797232	10797402	10:10797232-10797402	ENSG00000048740,ENSG00000225383
chr10	10797637	10797787	10:10797637-10797787	ENSG00000225383
chr10	10798087	10798387	10:10798087-10798387	ENSG00000225383
chr10	10798612	10798762	10:10798612-10798762	ENSG00000225383
chr10	10798844	10798994	10:10798844-10798994	ENSG00000225383
chr10	10805532	10805782	10:10805532-10805782	-
chr10	10814521	10814671	10:10814521-10814671	-
chr10	10830732	10830905	10:10830732-10830905	-
chr10	10831212	10831399	10:10831212-10831399	-
chr10	10872152	10872302	10:10872152-10872302	-
chr10	10872467	10872617	10:10872467-10872617	-
chr10	10887292	10887462	10:10887292-10887462	ENSG00000231496,ENSG00000229240
chr10	10889143	10889293	10:10889143-10889293	-
chr10	10891572	10891722	10:10891572-10891722	ENSG00000231496,ENSG00000229240
chr10	10911512	10911682	10:10911512-10911682	ENSG00000231496,ENSG00000229240
chr10	10918530	10918680	10:10918530-10918680	-
chr10	10931174	10931324	10:10931174-10931324	ENSG00000229240
chr10	10931332	10931482	10:10931332-10931482	ENSG00000231496,ENSG00000229240
chr10	10977332	10977482	10:10977332-10977482	ENSG00000231496
chr10	10981033	10981183	10:10981033-10981183	ENSG00000231496
chr10	11017532	11017682	10:11017532-11017682	ENSG00000228027,ENSG00000048740
chr10	11017852	11018022	10:11017852-11018022	ENSG00000228027,ENSG00000231496,ENSG00000048740
chr10	11018232	11018402	10:11018232-11018402	ENSG00000228027,ENSG00000231496,ENSG00000048740
chr10	11018572	11018722	10:11018572-11018722	ENSG00000228027,ENSG00000048740
chr10	11026989	11027139	10:11026989-11027139	ENSG00000229206
chr10	11035412	11035562	10:11035412-11035562	ENSG00000229206
chr10	11036552	11036722	10:11036552-11036722	ENSG00000229206,ENSG00000231496
chr10	11039454	11039604	10:11039454-11039604	ENSG00000229206
chr10	11056926	11057076	10:11056926-11057076	-
chr10	11059112	11059282	10:11059112-11059282	-
chr10	11082301	11082451	10:11082301-11082451	-
chr10	11086292	11086442	10:11086292-11086442	ENSG00000237986
chr10	11095438	11095588	10:11095438-11095588	ENSG00000237986
chr10	11095592	11095742	10:11095592-11095742	ENSG00000237986
chr10	11110610	11110910	10:11110610-11110910	ENSG00000237986
chr10	11112817	11112982	10:11112817-11112982	ENSG00000237986
chr10	11131312	11131502	10:11131312-11131502	ENSG00000237986
chr10	11141592	11141742	10:11141592-11141742	-
chr10	11141952	11142102	10:11141952-11142102	ENSG00000237986
chr10	11145312	11145462	10:11145312-11145462	-
chr10	11145592	11145802	10:11145592-11145802	-
chr10	11146567	11146882	10:11146567-11146882	-
chr10	11161229	11161379	10:11161229-11161379	ENSG00000048740
chr10	11164792	11164962	10:11164792-11164962	ENSG00000048740
chr10	11165132	11165322	10:11165132-11165322	ENSG00000230322,ENSG00000048740
chr10	11165812	11166002	10:11165812-11166002	ENSG00000230322,ENSG00000048740
chr10	11166132	11166282	10:11166132-11166282	ENSG00000230322,ENSG00000048740
chr10	11177526	11177676	10:11177526-11177676	ENSG00000230322
chr10	11178732	11178902	10:11178732-11178902	ENSG00000230322,ENSG00000048740
chr10	11197532	11197682	10:11197532-11197682	-
chr10	11204506	11204656	10:11204506-11204656	-
chr10	11205515	11205665	10:11205515-11205665	-
chr10	11226033	11226183	10:11226033-11226183	-
chr10	11242592	11242742	10:11242592-11242742	-
chr10	11245592	11245762	10:11245592-11245762	-
chr10	11260272	11260422	10:11260272-11260422	-
chr10	11270672	11270842	10:11270672-11270842	ENSG00000181800,ENSG00000237986,ENSG00000231496
chr10	11285272	11285462	10:11285272-11285462	ENSG00000181800
chr10	11325936	11326102	10:11325936-11326102	ENSG00000181800
chr10	11335065	11335215	10:11335065-11335215	ENSG00000181800
chr10	11335256	11335426	10:11335256-11335426	ENSG00000181800
chr10	11341376	11341526	10:11341376-11341526	ENSG00000181800
chr10	11345637	11345787	10:11345637-11345787	ENSG00000181800
chr10	11345876	11346026	10:11345876-11346026	ENSG00000181800
chr10	11398263	11398413	10:11398263-11398413	ENSG00000280086
chr10	11424616	11424766	10:11424616-11424766	ENSG00000280086,ENSG00000181800
chr10	11430814	11430964	10:11430814-11430964	-
chr10	11437743	11437893	10:11437743-11437893	-
chr10	11472276	11472426	10:11472276-11472426	-
chr10	11473476	11473626	10:11473476-11473626	-
chr10	11499580	11499880	10:11499580-11499880	-
chr10	11515716	11515886	10:11515716-11515886	-
chr10	11532456	11532606	10:11532456-11532606	ENSG00000148429
chr10	11533556	11533706	10:11533556-11533706	ENSG00000148429
chr10	11552256	11552406	10:11552256-11552406	-
chr10	11560336	11560486	10:11560336-11560486	-
chr10	11573635	11573785	10:11573635-11573785	ENSG00000148429
chr10	11578848	11578998	10:11578848-11578998	ENSG00000148429
chr10	11587973	11588123	10:11587973-11588123	-
chr10	11595416	11595566	10:11595416-11595566	-
chr10	11603016	11603206	10:11603016-11603206	-
chr10	11610936	11611146	10:11610936-11611146	ENSG00000271360,ENSG00000148429
chr10	11611596	11611746	10:11611596-11611746	ENSG00000271360,ENSG00000148429
chr10	11612125	11612275	10:11612125-11612275	ENSG00000271360,ENSG00000148429
chr10	11612576	11612726	10:11612576-11612726	ENSG00000271360,ENSG00000148429
chr10	11612756	11612906	10:11612756-11612906	ENSG00000271360,ENSG00000148429
chr10	11616215	11616365	10:11616215-11616365	ENSG00000271360,ENSG00000148429
chr10	11639865	11640015	10:11639865-11640015	-
chr10	11640316	11640506	10:11640316-11640506	-
chr10	11662734	11662884	10:11662734-11662884	-
chr10	11684856	11685026	10:11684856-11685026	ENSG00000271046
chr10	11685308	11685458	10:11685308-11685458	-
chr10	11685876	11686106	10:11685876-11686106	ENSG00000271046
chr10	11687396	11687566	10:11687396-11687566	ENSG00000271046
chr10	11689110	11689306	10:11689110-11689306	ENSG00000271046
chr10	11690138	11690291	10:11690138-11690291	-
chr10	11699616	11699786	10:11699616-11699786	-
chr10	11708017	11708227	10:11708017-11708227	-
chr10	11712847	11712997	10:11712847-11712997	-
chr10	11713296	11713466	10:11713296-11713466	-
chr10	11716016	11716166	10:11716016-11716166	-
chr10	11725316	11725466	10:11725316-11725466	ENSG00000134463
chr10	11742196	11742386	10:11742196-11742386	ENSG00000134463
chr10	11757556	11757706	10:11757556-11757706	ENSG00000134463
chr10	11758036	11758186	10:11758036-11758186	ENSG00000134463
chr10	11768356	11768506	10:11768356-11768506	-
chr10	11773056	11773206	10:11773056-11773206	-
chr10	11773976	11774126	10:11773976-11774126	-
chr10	11776196	11776346	10:11776196-11776346	-
chr10	11782916	11783066	10:11782916-11783066	-
chr10	11783636	11783786	10:11783636-11783786	-
chr10	11794016	11794226	10:11794016-11794226	-
chr10	11794676	11794846	10:11794676-11794846	-
chr10	11796557	11796707	10:11796557-11796707	-
chr10	11810376	11810526	10:11810376-11810526	-
chr10	11819916	11820066	10:11819916-11820066	ENSG00000148426
chr10	11823236	11823406	10:11823236-11823406	ENSG00000148426
chr10	11823836	11823986	10:11823836-11823986	ENSG00000148426
chr10	11824996	11825186	10:11824996-11825186	ENSG00000148426
chr10	11830956	11831126	10:11830956-11831126	ENSG00000148426
chr10	11831716	11831906	10:11831716-11831906	ENSG00000148426
chr10	11832096	11832256	10:11832096-11832256	ENSG00000148426
chr10	11869265	11869466	10:11869265-11869466	ENSG00000225778,ENSG00000148426
chr10	11871616	11871786	10:11871616-11871786	ENSG00000225778,ENSG00000148426
chr10	11874876	11875066	10:11874876-11875066	ENSG00000225778,ENSG00000148426
chr10	11875916	11876086	10:11875916-11876086	ENSG00000225778
chr10	11877357	11877657	10:11877357-11877657	ENSG00000225778
chr10	11878679	11878829	10:11878679-11878829	ENSG00000225778
chr10	11881476	11881653	10:11881476-11881653	-
chr10	11881657	11881957	10:11881657-11881957	-
chr10	11882156	11882326	10:11882156-11882326	ENSG00000225778
chr10	11898356	11898506	10:11898356-11898506	ENSG00000225778
chr10	11901796	11901986	10:11901796-11901986	-
chr10	11902186	11902336	10:11902186-11902336	-
chr10	11913236	11913386	10:11913236-11913386	ENSG00000251957
chr10	11916116	11916286	10:11916116-11916286	ENSG00000251957
chr10	11922016	11922166	10:11922016-11922166	ENSG00000251957
chr10	11930337	11930487	10:11930337-11930487	ENSG00000251957
chr10	11933934	11934084	10:11933934-11934084	-
chr10	11959076	11959226	10:11959076-11959226	-
chr10	11986198	11986498	10:11986198-11986498	-
chr10	11986716	11986866	10:11986716-11986866	-
chr10	11987156	11987306	10:11987156-11987306	-
chr10	12041856	12042006	10:12041856-12042006	ENSG00000151461
chr10	12042376	12042526	10:12042376-12042526	ENSG00000151461
chr10	12042816	12042986	10:12042816-12042986	ENSG00000265653,ENSG00000065665,ENSG00000272507,ENSG00000181192,ENSG00000151461
chr10	12043216	12043366	10:12043216-12043366	ENSG00000265653,ENSG00000065665,ENSG00000272507,ENSG00000181192,ENSG00000151461
chr10	12043768	12044068	10:12043768-12044068	-
chr10	12053596	12053806	10:12053596-12053806	-
chr10	12056905	12057055	10:12056905-12057055	-
chr10	12067416	12067587	10:12067416-12067587	ENSG00000181192
chr10	12068756	12068926	10:12068756-12068926	ENSG00000265653,ENSG00000065665,ENSG00000272507,ENSG00000181192,ENSG00000151461
chr10	12069556	12069746	10:12069556-12069746	ENSG00000181192
chr10	12069778	12069958	10:12069778-12069958	ENSG00000181192
chr10	12073636	12073806	10:12073636-12073806	ENSG00000181192
chr10	12097916	12098086	10:12097916-12098086	ENSG00000272507,ENSG00000181192
chr10	12128155	12128314	10:12128155-12128314	-
chr10	12128795	12128945	10:12128795-12128945	ENSG00000265653,ENSG00000065665,ENSG00000272507
chr10	12129476	12129646	10:12129476-12129646	ENSG00000265653,ENSG00000065665,ENSG00000272507,ENSG00000181192
chr10	12130396	12130546	10:12130396-12130546	ENSG00000265653,ENSG00000065665,ENSG00000272507
chr10	12156856	12157006	10:12156856-12157006	-
chr10	12180336	12180486	10:12180336-12180486	ENSG00000165609
chr10	12193356	12193530	10:12193356-12193530	ENSG00000151465,ENSG00000165609
chr10	12194916	12195106	10:12194916-12195106	ENSG00000151465,ENSG00000165609
chr10	12195816	12195966	10:12195816-12195966	ENSG00000151465,ENSG00000165609
chr10	12196096	12196246	10:12196096-12196246	ENSG00000151465,ENSG00000165609
chr10	12196356	12196506	10:12196356-12196506	ENSG00000151465,ENSG00000165609
chr10	12214796	12214946	10:12214796-12214946	ENSG00000151465,ENSG00000165609
chr10	12220509	12220659	10:12220509-12220659	-
chr10	12221956	12222166	10:12221956-12222166	-
chr10	12252996	12253146	10:12252996-12253146	ENSG00000228302,ENSG00000151465
chr10	12264296	12264446	10:12264296-12264446	ENSG00000283699,ENSG00000252118,ENSG00000228302
chr10	12265796	12265946	10:12265796-12265946	ENSG00000228302
chr10	12269268	12269450	10:12269268-12269450	-
chr10	12270976	12271126	10:12270976-12271126	-
chr10	12279414	12279564	10:12279414-12279564	-
chr10	12333716	12333866	10:12333716-12333866	ENSG00000252118,ENSG00000183049,ENSG00000264036
chr10	12348449	12348749	10:12348449-12348749	ENSG00000183049
chr10	12348856	12349006	10:12348856-12349006	ENSG00000183049
chr10	12349396	12349586	10:12349396-12349586	ENSG00000252118,ENSG00000183049
chr10	12350188	12350338	10:12350188-12350338	ENSG00000183049
chr10	12350576	12350746	10:12350576-12350746	ENSG00000183049
chr10	12375235	12375535	10:12375235-12375535	-
chr10	12387973	12388123	10:12387973-12388123	-
chr10	12405376	12405566	10:12405376-12405566	ENSG00000252118,ENSG00000252438
chr10	12405636	12405806	10:12405636-12405806	ENSG00000252118,ENSG00000252438
chr10	12405856	12406006	10:12405856-12406006	ENSG00000252438
chr10	12406830	12407038	10:12406830-12407038	-
chr10	12419456	12419626	10:12419456-12419626	ENSG00000252118,ENSG00000252438
chr10	12431569	12431719	10:12431569-12431719	ENSG00000252118
chr10	12431803	12431953	10:12431803-12431953	ENSG00000252118
chr10	12471356	12471506	10:12471356-12471506	ENSG00000252118
chr10	12489476	12489646	10:12489476-12489646	ENSG00000252118
chr10	12499695	12499845	10:12499695-12499845	ENSG00000252118
chr10	12500616	12500766	10:12500616-12500766	ENSG00000285994,ENSG00000252118
chr10	12501436	12501606	10:12501436-12501606	ENSG00000285994,ENSG00000252118
chr10	12501916	12502066	10:12501916-12502066	ENSG00000285994,ENSG00000252118
chr10	12503476	12503626	10:12503476-12503626	ENSG00000285994,ENSG00000252118
chr10	12539731	12539881	10:12539731-12539881	ENSG00000285994
chr10	12580043	12580209	10:12580043-12580209	ENSG00000263584,ENSG00000285994
chr10	12580356	12580546	10:12580356-12580546	ENSG00000263584,ENSG00000285994
chr10	12604156	12604326	10:12604156-12604326	ENSG00000285994
chr10	12605756	12605926	10:12605756-12605926	ENSG00000285994
chr10	12629176	12629346	10:12629176-12629346	ENSG00000285994
chr10	12631316	12631623	10:12631316-12631623	-
chr10	12631916	12632086	10:12631916-12632086	ENSG00000283699,ENSG00000285994
chr10	12632296	12632446	10:12632296-12632446	-
chr10	12638176	12638326	10:12638176-12638326	ENSG00000283699,ENSG00000285994,ENSG00000252118
chr10	12656636	12656786	10:12656636-12656786	ENSG00000283699
chr10	12685573	12685873	10:12685573-12685873	-
chr10	12690036	12690222	10:12690036-12690222	-
chr10	12690616	12690786	10:12690616-12690786	-
chr10	12699454	12699606	10:12699454-12699606	-
chr10	12701776	12701926	10:12701776-12701926	-
chr10	12703947	12704097	10:12703947-12704097	-
chr10	12707596	12707806	10:12707596-12707806	-
chr10	12709076	12709251	10:12709076-12709251	-
chr10	12711176	12711346	10:12711176-12711346	-
chr10	12718440	12718592	10:12718440-12718592	-
chr10	12719450	12719600	10:12719450-12719600	-
chr10	12720516	12720706	10:12720516-12720706	ENSG00000221331
chr10	12727196	12727426	10:12727196-12727426	ENSG00000221331
chr10	12727976	12728126	10:12727976-12728126	ENSG00000221331
chr10	12747671	12747821	10:12747671-12747821	-
chr10	12751771	12751946	10:12751771-12751946	-
chr10	12782565	12782726	10:12782565-12782726	-
chr10	12783446	12783613	10:12783446-12783613	-
chr10	12785615	12785820	10:12785615-12785820	-
chr10	12793176	12793326	10:12793176-12793326	-
chr10	12806545	12806695	10:12806545-12806695	-
chr10	12823438	12823588	10:12823438-12823588	-
chr10	12825510	12825660	10:12825510-12825660	-
chr10	12840040	12840190	10:12840040-12840190	-
chr10	12844782	12844992	10:12844782-12844992	-
chr10	12845255	12845425	10:12845255-12845425	ENSG00000212499,ENSG00000285520
chr10	12847675	12847835	10:12847675-12847835	-
chr10	12875215	12875397	10:12875215-12875397	ENSG00000285520
chr10	12884955	12885125	10:12884955-12885125	ENSG00000212499,ENSG00000285520
chr10	12900951	12901101	10:12900951-12901101	ENSG00000212499
chr10	12902175	12902345	10:12902175-12902345	ENSG00000212499,ENSG00000285520
chr10	12907775	12907965	10:12907775-12907965	ENSG00000212499
chr10	12909935	12910085	10:12909935-12910085	ENSG00000212499
chr10	12950582	12950732	10:12950582-12950732	-
chr10	12960435	12960605	10:12960435-12960605	ENSG00000212499
chr10	12960675	12960825	10:12960675-12960825	-
chr10	12961497	12961679	10:12961497-12961679	-
chr10	12975335	12975485	10:12975335-12975485	-
chr10	12980876	12981026	10:12980876-12981026	-
chr10	13001095	13001245	10:13001095-13001245	ENSG00000151468
chr10	13001435	13001605	10:13001435-13001605	ENSG00000151468
chr10	13001695	13001905	10:13001695-13001905	ENSG00000151468
chr10	13016575	13016725	10:13016575-13016725	-
chr10	13018355	13018505	10:13018355-13018505	-
chr10	13038564	13038714	10:13038564-13038714	-
chr10	13039825	13039975	10:13039825-13039975	-
chr10	13040315	13040485	10:13040315-13040485	ENSG00000225251
chr10	13054207	13054357	10:13054207-13054357	ENSG00000225251
chr10	13056555	13056705	10:13056555-13056705	ENSG00000225251
chr10	13074935	13075105	10:13074935-13075105	ENSG00000225251
chr10	13079355	13079505	10:13079355-13079505	ENSG00000234175,ENSG00000225251
chr10	13079755	13079925	10:13079755-13079925	-
chr10	13080735	13080885	10:13080735-13080885	-
chr10	13082615	13082765	10:13082615-13082765	-
chr10	13088008	13088158	10:13088008-13088158	-
chr10	13088355	13088505	10:13088355-13088505	-
chr10	13099215	13099365	10:13099215-13099365	ENSG00000235763,ENSG00000123240,ENSG00000151468
chr10	13099795	13099945	10:13099795-13099945	ENSG00000235763,ENSG00000123240,ENSG00000151468
chr10	13099995	13100145	10:13099995-13100145	ENSG00000228330,ENSG00000234175,ENSG00000235763,ENSG00000123240,ENSG00000151468
chr10	13100555	13100705	10:13100555-13100705	ENSG00000235763,ENSG00000123240
chr10	13102268	13102445	10:13102268-13102445	ENSG00000235763,ENSG00000123240
chr10	13105346	13105496	10:13105346-13105496	ENSG00000235763,ENSG00000123240
chr10	13107695	13107845	10:13107695-13107845	ENSG00000228330,ENSG00000234175,ENSG00000235763,ENSG00000123240
chr10	13108135	13108285	10:13108135-13108285	ENSG00000234175,ENSG00000235763,ENSG00000123240
chr10	13113681	13113831	10:13113681-13113831	-
chr10	13115953	13116103	10:13115953-13116103	ENSG00000228330,ENSG00000234175
chr10	13152424	13152603	10:13152424-13152603	ENSG00000237540,ENSG00000203414,ENSG00000228330,ENSG00000234175
chr10	13158473	13158623	10:13158473-13158623	ENSG00000065328,ENSG00000237540,ENSG00000203414,ENSG00000228330
chr10	13161375	13161525	10:13161375-13161525	ENSG00000107537,ENSG00000065328,ENSG00000237540,ENSG00000203414,ENSG00000228330,ENSG00000234175
chr10	13162035	13162185	10:13162035-13162185	ENSG00000065328,ENSG00000237540,ENSG00000203414
chr10	13168177	13168327	10:13168177-13168327	ENSG00000065328
chr10	13173703	13173872	10:13173703-13173872	-
chr10	13206675	13206825	10:13206675-13206825	ENSG00000272055
chr10	13220035	13220185	10:13220035-13220185	ENSG00000165623,ENSG00000272055
chr10	13232415	13232565	10:13232415-13232565	ENSG00000165623
chr10	13247336	13247486	10:13247336-13247486	ENSG00000165623
chr10	13268975	13269125	10:13268975-13269125	-
chr10	13270975	13271125	10:13270975-13271125	-
chr10	13271295	13271445	10:13271295-13271445	-
chr10	13271695	13271865	10:13271695-13271865	-
chr10	13272355	13272525	10:13272355-13272525	-
chr10	13277105	13277270	10:13277105-13277270	-
chr10	13283399	13283549	10:13283399-13283549	-
chr10	13299535	13299705	10:13299535-13299705	ENSG00000107537
chr10	13300055	13300205	10:13300055-13300205	ENSG00000226209,ENSG00000107537,ENSG00000065328,ENSG00000228330,ENSG00000234175
chr10	13302375	13302525	10:13302375-13302525	ENSG00000226209,ENSG00000107537,ENSG00000065328,ENSG00000228330,ENSG00000234175
chr10	13310715	13310865	10:13310715-13310865	ENSG00000226209
chr10	13327338	13327488	10:13327338-13327488	-
chr10	13327655	13327805	10:13327655-13327805	-
chr10	13337947	13338097	10:13337947-13338097	-
chr10	13338535	13338685	10:13338535-13338685	-
chr10	13338835	13338988	10:13338835-13338988	ENSG00000086475
chr10	13346375	13346525	10:13346375-13346525	ENSG00000086475
chr10	13347395	13347585	10:13347395-13347585	ENSG00000086475
chr10	13347935	13348085	10:13347935-13348085	ENSG00000086475
chr10	13348235	13348385	10:13348235-13348385	ENSG00000086475
chr10	13348775	13348945	10:13348775-13348945	ENSG00000086475
chr10	13349061	13349273	10:13349061-13349273	ENSG00000086475
chr10	13349515	13349665	10:13349515-13349665	ENSG00000086475
chr10	13350015	13350165	10:13350015-13350165	ENSG00000086475
chr10	13365289	13365525	10:13365289-13365525	-
chr10	13371995	13372165	10:13371995-13372165	ENSG00000286514
chr10	13376380	13376585	10:13376380-13376585	ENSG00000286514
chr10	13376795	13376945	10:13376795-13376945	ENSG00000286514
chr10	13382935	13383085	10:13382935-13383085	ENSG00000286514
chr10	13383215	13383365	10:13383215-13383365	ENSG00000286514
chr10	13383535	13383705	10:13383535-13383705	ENSG00000286514
chr10	13404415	13404565	10:13404415-13404565	ENSG00000286514
chr10	13414955	13415145	10:13414955-13415145	ENSG00000233256,ENSG00000286514
chr10	13417595	13417745	10:13417595-13417745	ENSG00000233256
chr10	13439795	13439945	10:13439795-13439945	-
chr10	13440225	13440375	10:13440225-13440375	-
chr10	13440555	13440705	10:13440555-13440705	ENSG00000165626,ENSG00000286514
chr10	13441855	13442005	10:13441855-13442005	-
chr10	13485749	13485899	10:13485749-13485899	ENSG00000165626
chr10	13503823	13503985	10:13503823-13503985	ENSG00000202508,ENSG00000165626
chr10	13518195	13518365	10:13518195-13518365	ENSG00000202508,ENSG00000165626
chr10	13527075	13527225	10:13527075-13527225	ENSG00000227175,ENSG00000202508,ENSG00000165626
chr10	13528595	13528745	10:13528595-13528745	ENSG00000227175,ENSG00000202508,ENSG00000165626
chr10	13528975	13529145	10:13528975-13529145	ENSG00000227175,ENSG00000202508,ENSG00000165626
chr10	13529495	13529645	10:13529495-13529645	ENSG00000227175,ENSG00000165626
chr10	13536855	13537005	10:13536855-13537005	ENSG00000227175,ENSG00000165626
chr10	13557097	13557265	10:13557097-13557265	-
chr10	13586815	13586965	10:13586815-13586965	ENSG00000239665,ENSG00000282246,ENSG00000227474,ENSG00000165630
chr10	13587155	13587360	10:13587155-13587360	ENSG00000227474,ENSG00000165630
chr10	13587495	13587675	10:13587495-13587675	ENSG00000227474,ENSG00000165630
chr10	13608315	13608465	10:13608315-13608465	ENSG00000282246
chr10	13613635	13613821	10:13613635-13613821	ENSG00000239665,ENSG00000282246
chr10	13614895	13615085	10:13614895-13615085	ENSG00000239665,ENSG00000282246
chr10	13630347	13630497	10:13630347-13630497	ENSG00000239665,ENSG00000282246
chr10	13633815	13633979	10:13633815-13633979	ENSG00000239665,ENSG00000282246
chr10	13660095	13660265	10:13660095-13660265	ENSG00000239665
chr10	13661394	13661544	10:13661394-13661544	-
chr10	13669576	13669745	10:13669576-13669745	ENSG00000273474
chr10	13672655	13672805	10:13672655-13672805	ENSG00000273474
chr10	13673315	13673465	10:13673315-13673465	ENSG00000273474
chr10	13684473	13684623	10:13684473-13684623	ENSG00000273474
chr10	13696754	13696904	10:13696754-13696904	-
chr10	13705855	13706005	10:13705855-13706005	ENSG00000234091,ENSG00000199407,ENSG00000225112,ENSG00000151474
chr10	13706715	13706865	10:13706715-13706865	ENSG00000234091,ENSG00000199407,ENSG00000225112,ENSG00000151474
chr10	13707235	13707385	10:13707235-13707385	ENSG00000234091,ENSG00000199407,ENSG00000225112,ENSG00000151474
chr10	13707475	13707665	10:13707475-13707665	ENSG00000234091,ENSG00000199407,ENSG00000225112,ENSG00000151474
chr10	13708595	13708745	10:13708595-13708745	ENSG00000234091,ENSG00000199407,ENSG00000225112,ENSG00000151474
chr10	13708795	13708945	10:13708795-13708945	ENSG00000234091,ENSG00000199407,ENSG00000225112,ENSG00000151474
chr10	13713035	13713185	10:13713035-13713185	ENSG00000234091,ENSG00000199407,ENSG00000225112,ENSG00000151474
chr10	13718175	13718365	10:13718175-13718365	ENSG00000234091,ENSG00000199407,ENSG00000225112
chr10	13757475	13757636	10:13757475-13757636	ENSG00000234091,ENSG00000199407
chr10	13758515	13758665	10:13758515-13758665	ENSG00000234091,ENSG00000199407,ENSG00000151474
chr10	13765775	13765945	10:13765775-13765945	ENSG00000234091,ENSG00000199407,ENSG00000151474,ENSG00000239665
chr10	13773195	13773345	10:13773195-13773345	-
chr10	13778075	13778245	10:13778075-13778245	ENSG00000234091,ENSG00000199407,ENSG00000273474,ENSG00000239665,ENSG00000282246
chr10	13784175	13784328	10:13784175-13784328	-
chr10	13787150	13787300	10:13787150-13787300	-
chr10	13787875	13788025	10:13787875-13788025	ENSG00000215227,ENSG00000239665
chr10	13809555	13809705	10:13809555-13809705	ENSG00000215227
chr10	13816695	13816865	10:13816695-13816865	ENSG00000215227
chr10	13835090	13835240	10:13835090-13835240	ENSG00000215227
chr10	13839715	13839865	10:13839715-13839865	ENSG00000215227
chr10	13847377	13847527	10:13847377-13847527	ENSG00000215227
chr10	13890795	13890945	10:13890795-13890945	ENSG00000215227,ENSG00000151474
chr10	13891571	13891721	10:13891571-13891721	ENSG00000215227,ENSG00000151474
chr10	13891726	13891905	10:13891726-13891905	ENSG00000215227,ENSG00000151474
chr10	13928743	13928893	10:13928743-13928893	-
chr10	13930179	13930329	10:13930179-13930329	-
chr10	13945015	13945165	10:13945015-13945165	-
chr10	13945455	13945625	10:13945455-13945625	-
chr10	13945855	13946025	10:13945855-13946025	-
chr10	13946154	13946304	10:13946154-13946304	-
chr10	13957015	13957165	10:13957015-13957165	-
chr10	13969335	13969485	10:13969335-13969485	-
chr10	13990455	13990605	10:13990455-13990605	ENSG00000229751
chr10	13993295	13993445	10:13993295-13993445	ENSG00000229751
chr10	14004027	14004177	10:14004027-14004177	ENSG00000229751,ENSG00000151474
chr10	14007996	14008146	10:14007996-14008146	ENSG00000151474
chr10	14008276	14008426	10:14008276-14008426	ENSG00000229751,ENSG00000151474
chr10	14009696	14009906	10:14009696-14009906	ENSG00000229751,ENSG00000151474
chr10	14010404	14010554	10:14010404-14010554	-
chr10	14032516	14032666	10:14032516-14032666	-
chr10	14040224	14040586	10:14040224-14040586	-
chr10	14049336	14049526	10:14049336-14049526	-
chr10	14050676	14050826	10:14050676-14050826	-
chr10	14056996	14057146	10:14056996-14057146	-
chr10	14063213	14063363	10:14063213-14063363	-
chr10	14064056	14064206	10:14064056-14064206	ENSG00000235410
chr10	14074496	14074686	10:14074496-14074686	ENSG00000235410,ENSG00000215227
chr10	14088856	14089006	10:14088856-14089006	-
chr10	14089101	14089551	10:14089101-14089551	-
chr10	14093816	14093966	10:14093816-14093966	-
chr10	14094203	14094353	10:14094203-14094353	-
chr10	14102149	14102306	10:14102149-14102306	-
chr10	14111276	14111426	10:14111276-14111426	-
chr10	14147599	14147749	10:14147599-14147749	-
chr10	14163516	14163666	10:14163516-14163666	-
chr10	14173656	14173806	10:14173656-14173806	ENSG00000151474
chr10	14174136	14174286	10:14174136-14174286	ENSG00000151474
chr10	14184876	14185026	10:14184876-14185026	-
chr10	14185653	14185803	10:14185653-14185803	-
chr10	14197036	14197186	10:14197036-14197186	ENSG00000221371,ENSG00000285671
chr10	14200759	14200909	10:14200759-14200909	-
chr10	14240923	14241073	10:14240923-14241073	-
chr10	14247697	14247847	10:14247697-14247847	-
chr10	14260316	14260466	10:14260316-14260466	-
chr10	14282408	14282558	10:14282408-14282558	-
chr10	14296196	14296406	10:14296196-14296406	-
chr10	14299861	14300011	10:14299861-14300011	-
chr10	14302188	14302338	10:14302188-14302338	-
chr10	14325456	14325626	10:14325456-14325626	ENSG00000285671,ENSG00000151474
chr10	14326713	14326863	10:14326713-14326863	-
chr10	14330790	14330940	10:14330790-14330940	-
chr10	14380828	14381005	10:14380828-14381005	ENSG00000278100,ENSG00000266321,ENSG00000285671
chr10	14386246	14386406	10:14386246-14386406	ENSG00000278100,ENSG00000266321,ENSG00000285671
chr10	14397181	14397346	10:14397181-14397346	ENSG00000221371,ENSG00000278100,ENSG00000285671
chr10	14405116	14405266	10:14405116-14405266	ENSG00000221371,ENSG00000278100,ENSG00000285671
chr10	14416416	14416566	10:14416416-14416566	ENSG00000221371,ENSG00000285671
chr10	14450036	14450186	10:14450036-14450186	ENSG00000221371
chr10	14450316	14450466	10:14450316-14450466	ENSG00000221371
chr10	14478756	14478906	10:14478756-14478906	ENSG00000221371,ENSG00000285671
chr10	14487696	14487846	10:14487696-14487846	-
chr10	14499076	14499226	10:14499076-14499226	ENSG00000221371
chr10	14499520	14499670	10:14499520-14499670	-
chr10	14500296	14500446	10:14500296-14500446	-
chr10	14518227	14518377	10:14518227-14518377	-
chr10	14523440	14523590	10:14523440-14523590	-
chr10	14533036	14533206	10:14533036-14533206	ENSG00000065809
chr10	14535876	14536046	10:14535876-14536046	-
chr10	14537036	14537186	10:14537036-14537186	-
chr10	14550496	14550666	10:14550496-14550666	ENSG00000065809
chr10	14553616	14553766	10:14553616-14553766	ENSG00000065809
chr10	14554176	14554386	10:14554176-14554386	ENSG00000065809
chr10	14556416	14556586	10:14556416-14556586	ENSG00000065809
chr10	14556712	14556862	10:14556712-14556862	-
chr10	14560396	14560546	10:14560396-14560546	ENSG00000065809
chr10	14562696	14562886	10:14562696-14562886	ENSG00000065809
chr10	14572156	14572346	10:14572156-14572346	ENSG00000065809
chr10	14578556	14578766	10:14578556-14578766	ENSG00000065809
chr10	14585634	14585784	10:14585634-14585784	-
chr10	14587016	14587178	10:14587016-14587178	-
chr10	14588116	14588306	10:14588116-14588306	-
chr10	14594991	14595141	10:14594991-14595141	ENSG00000065809
chr10	14602116	14602286	10:14602116-14602286	ENSG00000065809
chr10	14603856	14604006	10:14603856-14604006	ENSG00000065809
chr10	14604376	14604546	10:14604376-14604546	ENSG00000065809,ENSG00000237032
chr10	14605316	14605486	10:14605316-14605486	-
chr10	14612056	14612226	10:14612056-14612226	-
chr10	14612396	14612546	10:14612396-14612546	-
chr10	14625467	14625617	10:14625467-14625617	-
chr10	14639756	14639906	10:14639756-14639906	-
chr10	14648106	14648256	10:14648106-14648256	ENSG00000236495
chr10	14648356	14648526	10:14648356-14648526	ENSG00000236495,ENSG00000201766,ENSG00000237032
chr10	14652196	14652346	10:14652196-14652346	ENSG00000236495,ENSG00000201766
chr10	14653736	14653906	10:14653736-14653906	ENSG00000236495,ENSG00000201766
chr10	14665396	14665566	10:14665396-14665566	ENSG00000201766
chr10	14669716	14669866	10:14669716-14669866	ENSG00000201766
chr10	14670656	14670806	10:14670656-14670806	ENSG00000201766,ENSG00000237032
chr10	14670958	14671108	10:14670958-14671108	ENSG00000201766
chr10	14671396	14671592	10:14671396-14671592	ENSG00000201766
chr10	14673276	14673437	10:14673276-14673437	ENSG00000201766,ENSG00000237032
chr10	14674556	14674706	10:14674556-14674706	ENSG00000201766,ENSG00000237032
chr10	14675372	14675522	10:14675372-14675522	-
chr10	14698616	14698806	10:14698616-14698806	ENSG00000237032
chr10	14703102	14703252	10:14703102-14703252	ENSG00000237032
chr10	14736816	14737006	10:14736816-14737006	ENSG00000237032
chr10	14738056	14738356	10:14738056-14738356	ENSG00000237032
chr10	14742836	14743006	10:14742836-14743006	ENSG00000237032
chr10	14749248	14749398	10:14749248-14749398	ENSG00000237032
chr10	14749556	14749706	10:14749556-14749706	ENSG00000237032
chr10	14752036	14752206	10:14752036-14752206	ENSG00000237032
chr10	14779176	14779526	10:14779176-14779526	-
chr10	14781856	14782006	10:14781856-14782006	-
chr10	14782716	14782886	10:14782716-14782886	ENSG00000237032
chr10	14801824	14802073	10:14801824-14802073	-
chr10	14806473	14806623	10:14806473-14806623	-
chr10	14810956	14811106	10:14810956-14811106	-
chr10	14811315	14811465	10:14811315-14811465	-
chr10	14820216	14820366	10:14820216-14820366	ENSG00000185267
chr10	14823276	14823426	10:14823276-14823426	ENSG00000185267
chr10	14837116	14837266	10:14837116-14837266	ENSG00000185267,ENSG00000284024,ENSG00000187522
chr10	14837386	14837536	10:14837386-14837536	-
chr10	14838096	14838246	10:14838096-14838246	ENSG00000237032,ENSG00000185267,ENSG00000284024,ENSG00000187522,ENSG00000272853,ENSG00000152455
chr10	14838936	14839106	10:14838936-14839106	ENSG00000185267,ENSG00000284024,ENSG00000187522
chr10	14839216	14839366	10:14839216-14839366	ENSG00000185267,ENSG00000284024,ENSG00000187522
chr10	14860936	14861126	10:14860936-14861126	-
chr10	14876042	14876192	10:14876042-14876192	ENSG00000272853,ENSG00000152455
chr10	14877876	14878086	10:14877876-14878086	ENSG00000272853,ENSG00000152455
chr10	14878276	14878446	10:14878276-14878446	ENSG00000272853,ENSG00000152455
chr10	14878696	14878866	10:14878696-14878866	ENSG00000185267,ENSG00000284024,ENSG00000187522,ENSG00000272853,ENSG00000152455
chr10	14879516	14879786	10:14879516-14879786	ENSG00000272853,ENSG00000152455
chr10	14880336	14880515	10:14880336-14880515	ENSG00000272853,ENSG00000152455
chr10	14889456	14889606	10:14889456-14889606	-
chr10	14904356	14904526	10:14904356-14904526	-
chr10	14911093	14911243	10:14911093-14911243	-
chr10	14924070	14924220	10:14924070-14924220	-
chr10	14926116	14926306	10:14926116-14926306	ENSG00000152457
chr10	14926816	14926966	10:14926816-14926966	-
chr10	14951656	14951806	10:14951656-14951806	ENSG00000152457
chr10	14952976	14953322	10:14952976-14953322	ENSG00000152457
chr10	14953676	14953866	10:14953676-14953866	ENSG00000152457,ENSG00000197889
chr10	14954116	14954286	10:14954116-14954286	ENSG00000152457,ENSG00000197889
chr10	14959256	14959426	10:14959256-14959426	ENSG00000152457,ENSG00000197889
chr10	14959556	14959726	10:14959556-14959726	ENSG00000152457,ENSG00000197889
chr10	14959956	14960106	10:14959956-14960106	ENSG00000152457,ENSG00000197889,ENSG00000235623
chr10	14971996	14972146	10:14971996-14972146	ENSG00000197889
chr10	14991476	14991626	10:14991476-14991626	ENSG00000235623,ENSG00000228547,ENSG00000182531
chr10	14994156	14994326	10:14994156-14994326	ENSG00000235623,ENSG00000228547,ENSG00000182531
chr10	14996156	14996306	10:14996156-14996306	ENSG00000235623,ENSG00000228547,ENSG00000182531
chr10	15013656	15013806	10:15013656-15013806	ENSG00000228547,ENSG00000182531,ENSG00000237470
chr10	15027859	15028159	10:15027859-15028159	ENSG00000237470,ENSG00000152463
chr10	15035407	15035557	10:15035407-15035557	ENSG00000152463
chr10	15035908	15036066	10:15035908-15036066	ENSG00000237470,ENSG00000152463
chr10	15068916	15069086	10:15068916-15069086	ENSG00000237470,ENSG00000152463
chr10	15084576	15084746	10:15084576-15084746	ENSG00000176244
chr10	15088776	15088926	10:15088776-15088926	ENSG00000176244,ENSG00000228312,ENSG00000176236,ENSG00000152464
chr10	15096535	15096685	10:15096535-15096685	ENSG00000228312,ENSG00000176236,ENSG00000152464
chr10	15097016	15097166	10:15097016-15097166	ENSG00000182531,ENSG00000237470,ENSG00000176244,ENSG00000228312,ENSG00000176236,ENSG00000152464,ENSG00000152465
chr10	15097576	15097746	10:15097576-15097746	ENSG00000176244,ENSG00000228312,ENSG00000176236,ENSG00000152464
chr10	15099936	15100086	10:15099936-15100086	ENSG00000176236,ENSG00000152464
chr10	15106516	15106666	10:15106516-15106666	ENSG00000176236,ENSG00000152464,ENSG00000152465
chr10	15108471	15108626	10:15108471-15108626	-
chr10	15137136	15137306	10:15137136-15137306	ENSG00000152465
chr10	15141730	15141884	10:15141730-15141884	-
chr10	15152134	15152284	10:15152134-15152284	ENSG00000206448
chr10	15167449	15167735	10:15167449-15167735	ENSG00000152465,ENSG00000228181
chr10	15167856	15168006	10:15167856-15168006	ENSG00000152465,ENSG00000206448,ENSG00000228181
chr10	15168176	15168326	10:15168176-15168326	ENSG00000152465,ENSG00000206448,ENSG00000228181
chr10	15168856	15169006	10:15168856-15169006	ENSG00000237470,ENSG00000152465,ENSG00000206448,ENSG00000228181,ENSG00000232739
chr10	15182536	15182696	10:15182536-15182696	-
chr10	15200836	15201006	10:15200836-15201006	ENSG00000232739
chr10	15209936	15210086	10:15209936-15210086	ENSG00000232739
chr10	15211513	15211663	10:15211513-15211663	ENSG00000232739
chr10	15245663	15245813	10:15245663-15245813	ENSG00000148468,ENSG00000232739
chr10	15247824	15248006	10:15247824-15248006	ENSG00000148468,ENSG00000232739
chr10	15254860	15255010	10:15254860-15255010	ENSG00000148468,ENSG00000232739
chr10	15262136	15262335	10:15262136-15262335	ENSG00000232739
chr10	15313156	15313306	10:15313156-15313306	-
chr10	15313916	15314086	10:15313916-15314086	-
chr10	15316276	15316446	10:15316276-15316446	-
chr10	15321716	15321926	10:15321716-15321926	-
chr10	15322156	15322306	10:15322156-15322306	-
chr10	15334282	15334432	10:15334282-15334432	-
chr10	15344936	15345105	10:15344936-15345105	-
chr10	15346557	15346707	10:15346557-15346707	-
chr10	15369848	15370006	10:15369848-15370006	ENSG00000148468
chr10	15370456	15370606	10:15370456-15370606	ENSG00000148468
chr10	15371176	15371346	10:15371176-15371346	ENSG00000148468,ENSG00000232739
chr10	15379233	15379383	10:15379233-15379383	ENSG00000148468
chr10	15396064	15396214	10:15396064-15396214	-
chr10	15399376	15399526	10:15399376-15399526	-
chr10	15419416	15419566	10:15419416-15419566	-
chr10	15427976	15428126	10:15427976-15428126	-
chr10	15434176	15434346	10:15434176-15434346	-
chr10	15434616	15434766	10:15434616-15434766	-
chr10	15439416	15439766	10:15439416-15439766	-
chr10	15461415	15461566	10:15461415-15461566	-
chr10	15461805	15461955	10:15461805-15461955	-
chr10	15466346	15466496	10:15466346-15466496	-
chr10	15472907	15473057	10:15472907-15473057	-
chr10	15483536	15483706	10:15483536-15483706	-
chr10	15486076	15486226	10:15486076-15486226	-
chr10	15504216	15504366	10:15504216-15504366	-
chr10	15504568	15504718	10:15504568-15504718	-
chr10	15505146	15505296	10:15505146-15505296	-
chr10	15515356	15515506	10:15515356-15515506	-
chr10	15532958	15533108	10:15532958-15533108	-
chr10	15557336	15557486	10:15557336-15557486	-
chr10	15558276	15558446	10:15558276-15558446	-
chr10	15571696	15571866	10:15571696-15571866	-
chr10	15585376	15585546	10:15585376-15585546	-
chr10	15588324	15588474	10:15588324-15588474	-
chr10	15588936	15589086	10:15588936-15589086	-
chr10	15624896	15625106	10:15624896-15625106	-
chr10	15625393	15625543	10:15625393-15625543	-
chr10	15636036	15636186	10:15636036-15636186	ENSG00000077943
chr10	15639519	15639669	10:15639519-15639669	ENSG00000077943
chr10	15651277	15651427	10:15651277-15651427	-
chr10	15652216	15652366	10:15652216-15652366	-
chr10	15710556	15710706	10:15710556-15710706	ENSG00000077943
chr10	15715936	15716126	10:15715936-15716126	ENSG00000077943
chr10	15718295	15718445	10:15718295-15718445	ENSG00000077943
chr10	15719116	15719326	10:15719116-15719326	ENSG00000077943
chr10	15719556	15719706	10:15719556-15719706	ENSG00000077943
chr10	15719936	15720106	10:15719936-15720106	ENSG00000077943
chr10	15725816	15725986	10:15725816-15725986	-
chr10	15735865	15736026	10:15735865-15736026	-
chr10	15738236	15738466	10:15738236-15738466	-
chr10	15744376	15744546	10:15744376-15744546	-
chr10	15745916	15746066	10:15745916-15746066	-
chr10	15784356	15784506	10:15784356-15784506	ENSG00000148481
chr10	15784957	15785126	10:15784957-15785126	ENSG00000148481
chr10	15789851	15790001	10:15789851-15790001	ENSG00000148481
chr10	15791917	15792086	10:15791917-15792086	-
chr10	15808336	15808526	10:15808336-15808526	-
chr10	15813578	15813728	10:15813578-15813728	ENSG00000148481
chr10	15824645	15824795	10:15824645-15824795	ENSG00000148481
chr10	15856576	15856726	10:15856576-15856726	ENSG00000148481
chr10	15860036	15860246	10:15860036-15860246	ENSG00000148481
chr10	15860436	15860606	10:15860436-15860606	ENSG00000148481
chr10	15878276	15878426	10:15878276-15878426	-
chr10	15879116	15879266	10:15879116-15879266	-
chr10	15879721	15879871	10:15879721-15879871	-
chr10	15882076	15882226	10:15882076-15882226	-
chr10	15897396	15897566	10:15897396-15897566	-
chr10	15902716	15902866	10:15902716-15902866	ENSG00000237913,ENSG00000225213
chr10	16016816	16016966	10:16016816-16016966	ENSG00000252537,ENSG00000237913
chr10	16116496	16116666	10:16116496-16116666	ENSG00000252537,ENSG00000237913,ENSG00000201260,ENSG00000226140
chr10	16119576	16119726	10:16119576-16119726	ENSG00000237913
chr10	16151624	16151774	10:16151624-16151774	-
chr10	16155876	16156026	10:16155876-16156026	ENSG00000237913,ENSG00000201260,ENSG00000226140
chr10	16159796	16159986	10:16159796-16159986	ENSG00000237913,ENSG00000201260,ENSG00000226140
chr10	16192476	16192626	10:16192476-16192626	ENSG00000237913,ENSG00000201260,ENSG00000226140
chr10	16193275	16193575	10:16193275-16193575	ENSG00000201260
chr10	16231815	16231965	10:16231815-16231965	ENSG00000201260,ENSG00000226140
chr10	16250158	16250326	10:16250158-16250326	ENSG00000226140
chr10	16314356	16314506	10:16314356-16314506	ENSG00000226140
chr10	16319756	16319906	10:16319756-16319906	ENSG00000226140
chr10	16335553	16335747	10:16335553-16335747	ENSG00000226140
chr10	16341756	16341906	10:16341756-16341906	ENSG00000226140
chr10	16360116	16360266	10:16360116-16360266	ENSG00000226140
chr10	16381236	16381386	10:16381236-16381386	ENSG00000226140
chr10	16436416	16436566	10:16436416-16436566	ENSG00000165983
chr10	16436836	16436986	10:16436836-16436986	ENSG00000237913,ENSG00000226140,ENSG00000165983,ENSG00000223156,ENSG00000225213
chr10	16437409	16437559	10:16437409-16437559	ENSG00000165983
chr10	16437636	16437786	10:16437636-16437786	ENSG00000165983
chr10	16440516	16440666	10:16440516-16440666	ENSG00000165983
chr10	16440876	16441026	10:16440876-16441026	ENSG00000165983,ENSG00000223156
chr10	16468516	16468706	10:16468516-16468706	ENSG00000223156
chr10	16473622	16473772	10:16473622-16473772	ENSG00000223156
chr10	16505272	16505422	10:16505272-16505422	-
chr10	16518946	16519096	10:16518946-16519096	ENSG00000165985,ENSG00000287925
chr10	16520016	16520166	10:16520016-16520166	ENSG00000165985,ENSG00000287925
chr10	16520607	16520766	10:16520607-16520766	ENSG00000165985,ENSG00000287925
chr10	16520996	16521166	10:16520996-16521166	ENSG00000165985,ENSG00000287925
chr10	16521396	16521566	10:16521396-16521566	ENSG00000165985,ENSG00000287925
chr10	16521736	16521886	10:16521736-16521886	ENSG00000165985,ENSG00000287925
chr10	16545236	16545406	10:16545236-16545406	-
chr10	16563017	16563167	10:16563017-16563167	-
chr10	16597816	16597967	10:16597816-16597967	-
chr10	16602376	16602606	10:16602376-16602606	-
chr10	16612356	16612526	10:16612356-16612526	ENSG00000225213
chr10	16644297	16644447	10:16644297-16644447	-
chr10	16652256	16652446	10:16652256-16652446	-
chr10	16670676	16670826	10:16670676-16670826	ENSG00000225213
chr10	16673624	16673774	10:16673624-16673774	-
chr10	16685596	16685806	10:16685596-16685806	ENSG00000225213
chr10	16699721	16699871	10:16699721-16699871	-
chr10	16765656	16765826	10:16765656-16765826	ENSG00000225213,ENSG00000275001
chr10	16777536	16777686	10:16777536-16777686	ENSG00000225213,ENSG00000275001
chr10	16777816	16777966	10:16777816-16777966	ENSG00000225213,ENSG00000275001
chr10	16799744	16799894	10:16799744-16799894	-
chr10	16809396	16809586	10:16809396-16809586	ENSG00000225213
chr10	16816256	16816406	10:16816256-16816406	ENSG00000148484,ENSG00000286958
chr10	16817516	16817666	10:16817516-16817666	ENSG00000237913,ENSG00000148484,ENSG00000225213,ENSG00000286958
chr10	16828256	16828406	10:16828256-16828406	ENSG00000148484,ENSG00000286958
chr10	16832796	16832946	10:16832796-16832946	-
chr10	16843396	16843546	10:16843396-16843546	-
chr10	16853296	16853486	10:16853296-16853486	-
chr10	16854716	16854866	10:16854716-16854866	-
chr10	16856676	16856866	10:16856676-16856866	-
chr10	16867656	16867806	10:16867656-16867806	ENSG00000107611
chr10	16891436	16891586	10:16891436-16891586	-
chr10	16891936	16892246	10:16891936-16892246	-
chr10	16905438	16905606	10:16905438-16905606	ENSG00000107611
chr10	16943716	16943942	10:16943716-16943942	-
chr10	16944436	16944586	10:16944436-16944586	-
chr10	16949950	16950100	10:16949950-16950100	-
chr10	16951152	16951326	10:16951152-16951326	-
chr10	16966156	16966326	10:16966156-16966326	-
chr10	16967376	16967546	10:16967376-16967546	-
chr10	16968496	16968666	10:16968496-16968666	-
chr10	16986922	16987106	10:16986922-16987106	ENSG00000107611
chr10	16996109	16996259	10:16996109-16996259	-
chr10	17002296	17002451	10:17002296-17002451	-
chr10	17002612	17002762	10:17002612-17002762	-
chr10	17003276	17003446	10:17003276-17003446	-
chr10	17006852	17007002	10:17006852-17007002	-
chr10	17022951	17023101	10:17022951-17023101	-
chr10	17023536	17023706	10:17023536-17023706	-
chr10	17025696	17025866	10:17025696-17025866	-
chr10	17029636	17029806	10:17029636-17029806	-
chr10	17035567	17035746	10:17035567-17035746	-
chr10	17036197	17036347	10:17036197-17036347	-
chr10	17061536	17061686	10:17061536-17061686	-
chr10	17062136	17062300	10:17062136-17062300	-
chr10	17062596	17062766	10:17062596-17062766	-
chr10	17063216	17063366	10:17063216-17063366	ENSG00000273153
chr10	17075636	17075826	10:17075636-17075826	-
chr10	17076076	17076226	10:17076076-17076226	-
chr10	17077376	17077526	10:17077376-17077526	-
chr10	17077614	17077764	10:17077614-17077764	-
chr10	17100696	17100846	10:17100696-17100846	-
chr10	17101676	17101866	10:17101676-17101866	-
chr10	17102030	17102180	10:17102030-17102180	-
chr10	17114016	17114206	10:17114016-17114206	-
chr10	17114842	17114992	10:17114842-17114992	-
chr10	17115316	17115466	10:17115316-17115466	ENSG00000107611,ENSG00000273153
chr10	17115696	17115866	10:17115696-17115866	ENSG00000107611,ENSG00000273153
chr10	17116356	17116506	10:17116356-17116506	-
chr10	17120820	17120970	10:17120820-17120970	ENSG00000107611
chr10	17123047	17123197	10:17123047-17123197	ENSG00000107611
chr10	17124136	17124328	10:17124136-17124328	ENSG00000107611,ENSG00000273153
chr10	17127570	17127720	10:17127570-17127720	ENSG00000107611,ENSG00000273153
chr10	17145436	17145586	10:17145436-17145586	ENSG00000273153
chr10	17148156	17148306	10:17148156-17148306	ENSG00000107611,ENSG00000273153
chr10	17161911	17162061	10:17161911-17162061	-
chr10	17166776	17166943	10:17166776-17166943	ENSG00000107614
chr10	17169896	17170078	10:17169896-17170078	ENSG00000107614
chr10	17181876	17182026	10:17181876-17182026	-
chr10	17199305	17199455	10:17199305-17199455	ENSG00000107614
chr10	17199593	17199766	10:17199593-17199766	ENSG00000107614
chr10	17200424	17200724	10:17200424-17200724	ENSG00000107614
chr10	17200916	17201066	10:17200916-17201066	ENSG00000107614
chr10	17201416	17201586	10:17201416-17201586	ENSG00000107614,ENSG00000229124,ENSG00000026025
chr10	17215214	17215386	10:17215214-17215386	ENSG00000229124
chr10	17216296	17216486	10:17216296-17216486	ENSG00000229124
chr10	17227376	17227526	10:17227376-17227526	ENSG00000229124,ENSG00000026025
chr10	17228156	17228318	10:17228156-17228318	ENSG00000229124,ENSG00000026025,ENSG00000234961
chr10	17228476	17228666	10:17228476-17228666	ENSG00000229124,ENSG00000026025,ENSG00000234961
chr10	17229156	17229306	10:17229156-17229306	ENSG00000229124,ENSG00000026025,ENSG00000234961
chr10	17229496	17229646	10:17229496-17229646	ENSG00000229124,ENSG00000026025,ENSG00000234961
chr10	17229816	17229966	10:17229816-17229966	ENSG00000229124,ENSG00000026025,ENSG00000234961
chr10	17230036	17230186	10:17230036-17230186	ENSG00000229124,ENSG00000026025,ENSG00000234961
chr10	17230496	17230646	10:17230496-17230646	ENSG00000229124,ENSG00000026025,ENSG00000234961
chr10	17231439	17231601	10:17231439-17231601	ENSG00000026025,ENSG00000234961
chr10	17233536	17233686	10:17233536-17233686	ENSG00000026025,ENSG00000234961
chr10	17233716	17233866	10:17233716-17233866	ENSG00000026025,ENSG00000234961
chr10	17234676	17234826	10:17234676-17234826	ENSG00000229124,ENSG00000026025,ENSG00000234961
chr10	17235176	17235326	10:17235176-17235326	ENSG00000026025,ENSG00000234961
chr10	17237276	17237426	10:17237276-17237426	ENSG00000026025,ENSG00000234961
chr10	17238536	17238686	10:17238536-17238686	ENSG00000234961
chr10	17257796	17257946	10:17257796-17257946	-
chr10	17273536	17273706	10:17273536-17273706	-
chr10	17275376	17275606	10:17275376-17275606	-
chr10	17276856	17277006	10:17276856-17277006	-
chr10	17277136	17277286	10:17277136-17277286	-
chr10	17278876	17279146	10:17278876-17279146	-
chr10	17290356	17290506	10:17290356-17290506	-
chr10	17340269	17340419	10:17340269-17340419	-
chr10	17348636	17348846	10:17348636-17348846	-
chr10	17348896	17349046	10:17348896-17349046	-
chr10	17353636	17353806	10:17353636-17353806	-
chr10	17357448	17357598	10:17357448-17357598	-
chr10	17388256	17388426	10:17388256-17388426	ENSG00000204832
chr10	17406216	17406366	10:17406216-17406366	ENSG00000251803
chr10	17412456	17412606	10:17412456-17412606	ENSG00000251803
chr10	17430856	17431006	10:17430856-17431006	ENSG00000251803,ENSG00000236582
chr10	17444256	17444406	10:17444256-17444406	-
chr10	17453416	17453606	10:17453416-17453606	ENSG00000148488,ENSG00000236582
chr10	17454456	17454626	10:17454456-17454626	ENSG00000148488,ENSG00000236582
chr10	17474736	17474886	10:17474736-17474886	-
chr10	17504964	17505114	10:17504964-17505114	ENSG00000236582
chr10	17512536	17512726	10:17512536-17512726	ENSG00000236582
chr10	17512812	17512962	10:17512812-17512962	ENSG00000236582
chr10	17523456	17523606	10:17523456-17523606	-
chr10	17524016	17524177	10:17524016-17524177	-
chr10	17548316	17548466	10:17548316-17548466	ENSG00000236582
chr10	17548895	17549045	10:17548895-17549045	ENSG00000236582
chr10	17599216	17599386	10:17599216-17599386	ENSG00000236582,ENSG00000165996,ENSG00000148483
chr10	17607616	17607786	10:17607616-17607786	ENSG00000236582,ENSG00000165996,ENSG00000148483,ENSG00000260314,ENSG00000207938,ENSG00000235637
chr10	17616736	17616906	10:17616736-17616906	ENSG00000236582,ENSG00000165996,ENSG00000148483,ENSG00000260314
chr10	17617396	17617606	10:17617396-17617606	ENSG00000236582,ENSG00000165996,ENSG00000148483,ENSG00000260314
chr10	17617776	17617946	10:17617776-17617946	ENSG00000165996,ENSG00000148483
chr10	17643232	17643382	10:17643232-17643382	ENSG00000260589,ENSG00000136738
chr10	17643556	17643706	10:17643556-17643706	ENSG00000260589,ENSG00000136738,ENSG00000229190,ENSG00000148483
chr10	17643856	17644006	10:17643856-17644006	ENSG00000165996,ENSG00000260589,ENSG00000136738,ENSG00000229190,ENSG00000148483
chr10	17644096	17644246	10:17644096-17644246	ENSG00000236582,ENSG00000165996,ENSG00000260589,ENSG00000136738,ENSG00000229190,ENSG00000148483,ENSG00000260314
chr10	17644556	17644746	10:17644556-17644746	ENSG00000260589,ENSG00000136738
chr10	17646116	17646306	10:17646116-17646306	ENSG00000260589,ENSG00000136738
chr10	17651046	17651196	10:17651046-17651196	-
chr10	17656881	17657031	10:17656881-17657031	-
chr10	17665816	17665986	10:17665816-17665986	ENSG00000229190,ENSG00000148483
chr10	17673896	17674066	10:17673896-17674066	ENSG00000229190
chr10	17708956	17709106	10:17708956-17709106	ENSG00000229190
chr10	17769920	17770070	10:17769920-17770070	ENSG00000148483
chr10	17836818	17837118	10:17836818-17837118	ENSG00000260314,ENSG00000207938,ENSG00000235637
chr10	17874155	17874306	10:17874155-17874306	ENSG00000235637
chr10	17920194	17920339	10:17920194-17920339	-
chr10	17920416	17920566	10:17920416-17920566	-
chr10	17923276	17923426	10:17923276-17923426	-
chr10	17929778	17929929	10:17929778-17929929	-
chr10	17930305	17930455	10:17930305-17930455	-
chr10	17826436	17826583	10:17826436-17826583	ENSG00000260314
chr10	17833737	17833887	10:17833737-17833887	-
chr10	17837979	17838129	10:17837979-17838129	ENSG00000260314,ENSG00000207938
chr10	17943486	17943636	10:17943486-17943636	ENSG00000148482
chr10	17952166	17952336	10:17952166-17952336	ENSG00000148482
chr10	17981866	17982016	10:17981866-17982016	-
chr10	17984166	17984327	10:17984166-17984327	-
chr10	17993506	17993695	10:17993506-17993695	ENSG00000226083
chr10	18002246	18002396	10:18002246-18002396	ENSG00000226083
chr10	18005820	18005970	10:18005820-18005970	ENSG00000226083
chr10	18023134	18023284	10:18023134-18023284	ENSG00000226083
chr10	18059955	18060105	10:18059955-18060105	-
chr10	18060346	18060496	10:18060346-18060496	-
chr10	18068566	18068716	10:18068566-18068716	-
chr10	18104386	18104556	10:18104386-18104556	ENSG00000207938
chr10	18117366	18117536	10:18117366-18117536	-
chr10	18140286	18140436	10:18140286-18140436	ENSG00000165995
chr10	18140686	18140836	10:18140686-18140836	ENSG00000165995
chr10	18141091	18141241	10:18141091-18141241	ENSG00000165995
chr10	18141266	18141416	10:18141266-18141416	ENSG00000165995
chr10	18141686	18141836	10:18141686-18141836	ENSG00000165995
chr10	18145046	18145196	10:18145046-18145196	ENSG00000165995
chr10	18159066	18159225	10:18159066-18159225	-
chr10	18164166	18164334	10:18164166-18164334	-
chr10	18164770	18164956	10:18164770-18164956	-
chr10	18165198	18165348	10:18165198-18165348	-
chr10	18179966	18180136	10:18179966-18180136	-
chr10	18195506	18195656	10:18195506-18195656	-
chr10	18197131	18197281	10:18197131-18197281	-
chr10	18197402	18197552	10:18197402-18197552	-
chr10	18210877	18211027	10:18210877-18211027	ENSG00000207938
chr10	18215086	18215236	10:18215086-18215236	ENSG00000207938,ENSG00000235020
chr10	18216606	18216756	10:18216606-18216756	ENSG00000207938
chr10	18224786	18224936	10:18224786-18224936	-
chr10	18233986	18234136	10:18233986-18234136	ENSG00000235020
chr10	18238948	18239156	10:18238948-18239156	ENSG00000207938,ENSG00000235020
chr10	18261955	18262105	10:18261955-18262105	ENSG00000165995,ENSG00000235020
chr10	18293986	18294219	10:18293986-18294219	-
chr10	18311329	18311479	10:18311329-18311479	-
chr10	18312866	18313056	10:18312866-18313056	ENSG00000235020
chr10	18332186	18332336	10:18332186-18332336	-
chr10	18334239	18334389	10:18334239-18334389	-
chr10	18340641	18340791	10:18340641-18340791	-
chr10	18340806	18340956	10:18340806-18340956	ENSG00000165995
chr10	18359986	18360136	10:18359986-18360136	ENSG00000165995
chr10	18368846	18368996	10:18368846-18368996	ENSG00000165995
chr10	18400466	18400636	10:18400466-18400636	ENSG00000165995
chr10	18400866	18401056	10:18400866-18401056	ENSG00000165995
chr10	18411872	18412236	10:18411872-18412236	-
chr10	18414206	18414356	10:18414206-18414356	-
chr10	18473106	18473261	10:18473106-18473261	-
chr10	18473526	18473676	10:18473526-18473676	ENSG00000240291,ENSG00000225527
chr10	18486486	18486696	10:18486486-18486696	-
chr10	18508698	18508856	10:18508698-18508856	ENSG00000240291,ENSG00000225527
chr10	18575106	18575276	10:18575106-18575276	ENSG00000240291,ENSG00000225527
chr10	18594946	18595096	10:18594946-18595096	ENSG00000240291,ENSG00000225527
chr10	18607646	18607796	10:18607646-18607796	ENSG00000240291,ENSG00000225527
chr10	18610626	18610796	10:18610626-18610796	ENSG00000240291,ENSG00000225527
chr10	18615725	18615875	10:18615725-18615875	-
chr10	18616424	18616574	10:18616424-18616574	-
chr10	18620966	18621136	10:18620966-18621136	-
chr10	18623766	18623936	10:18623766-18623936	ENSG00000240291,ENSG00000225527
chr10	18627766	18627916	10:18627766-18627916	ENSG00000240291,ENSG00000225527
chr10	18650746	18650896	10:18650746-18650896	ENSG00000241058,ENSG00000165997
chr10	18651586	18651756	10:18651586-18651756	ENSG00000240291,ENSG00000225527,ENSG00000241058,ENSG00000165997
chr10	18658326	18658496	10:18658326-18658496	ENSG00000241058,ENSG00000165997
chr10	18659206	18659376	10:18659206-18659376	ENSG00000240291,ENSG00000225527,ENSG00000241058,ENSG00000165997
chr10	18660006	18660156	10:18660006-18660156	-
chr10	18660286	18660436	10:18660286-18660436	ENSG00000241058,ENSG00000165997
chr10	18666946	18667141	10:18666946-18667141	-
chr10	18681445	18681595	10:18681445-18681595	-
chr10	18682276	18682427	10:18682276-18682427	-
chr10	18683038	18683188	10:18683038-18683188	-
chr10	18689606	18689756	10:18689606-18689756	-
chr10	18710386	18710536	10:18710386-18710536	ENSG00000234244,ENSG00000225509
chr10	18712417	18712567	10:18712417-18712567	ENSG00000234244,ENSG00000225509
chr10	18713166	18713336	10:18713166-18713336	ENSG00000234244,ENSG00000225509
chr10	18749926	18750096	10:18749926-18750096	ENSG00000234244,ENSG00000225509
chr10	18794066	18794216	10:18794066-18794216	ENSG00000225509
chr10	18822266	18822436	10:18822266-18822436	ENSG00000234813
chr10	18833394	18833544	10:18833394-18833544	-
chr10	18860822	18860972	10:18860822-18860972	-
chr10	18879426	18879576	10:18879426-18879576	ENSG00000234813
chr10	18880646	18880796	10:18880646-18880796	ENSG00000234813
chr10	18886166	18886336	10:18886166-18886336	ENSG00000234813
chr10	18888129	18888279	10:18888129-18888279	-
chr10	18913186	18913336	10:18913186-18913336	ENSG00000234813
chr10	18918639	18918836	10:18918639-18918836	ENSG00000234813
chr10	18955226	18955376	10:18955226-18955376	ENSG00000234813
chr10	18968993	18969143	10:18968993-18969143	ENSG00000234813
chr10	18976786	18976956	10:18976786-18976956	ENSG00000234813
chr10	18984626	18984817	10:18984626-18984817	ENSG00000234813
chr10	19014166	19014316	10:19014166-19014316	ENSG00000234813
chr10	19017647	19017797	10:19017647-19017797	-
chr10	19028954	19029153	10:19028954-19029153	-
chr10	19046806	19046976	10:19046806-19046976	ENSG00000204740,ENSG00000226255
chr10	19048638	19048788	10:19048638-19048788	ENSG00000204740,ENSG00000226255
chr10	19049015	19049165	10:19049015-19049165	ENSG00000204740,ENSG00000226255
chr10	19049686	19049836	10:19049686-19049836	ENSG00000204740,ENSG00000226255
chr10	19109238	19109388	10:19109238-19109388	-
chr10	19111606	19111756	10:19111606-19111756	-
chr10	19168694	19168876	10:19168694-19168876	-
chr10	19169786	19169936	10:19169786-19169936	-
chr10	19184206	19184356	10:19184206-19184356	-
chr10	19200346	19200498	10:19200346-19200498	ENSG00000204740
chr10	19209482	19209632	10:19209482-19209632	ENSG00000204740
chr10	19222294	19222444	10:19222294-19222444	-
chr10	19231154	19231304	10:19231154-19231304	-
chr10	19246406	19246596	10:19246406-19246596	-
chr10	19269365	19269515	10:19269365-19269515	-
chr10	19274524	19274674	10:19274524-19274674	-
chr10	19290886	19291037	10:19290886-19291037	ENSG00000227734
chr10	19340349	19340499	10:19340349-19340499	-
chr10	19347736	19347916	10:19347736-19347916	-
chr10	19386226	19386376	10:19386226-19386376	-
chr10	19412646	19412816	10:19412646-19412816	-
chr10	19457506	19457656	10:19457506-19457656	-
chr10	19468606	19468756	10:19468606-19468756	-
chr10	19480426	19480576	10:19480426-19480576	ENSG00000204740,ENSG00000239539,ENSG00000236960
chr10	19488966	19489116	10:19488966-19489116	ENSG00000204740,ENSG00000239539,ENSG00000236960
chr10	19501059	19501209	10:19501059-19501209	ENSG00000239539,ENSG00000236960
chr10	19510123	19510305	10:19510123-19510305	ENSG00000236960
chr10	19546242	19546542	10:19546242-19546542	-
chr10	19561846	19562016	10:19561846-19562016	-
chr10	19563906	19564056	10:19563906-19564056	-
chr10	19572146	19572336	10:19572146-19572336	ENSG00000200545
chr10	19592243	19592543	10:19592243-19592543	ENSG00000200545
chr10	19628829	19628979	10:19628829-19628979	ENSG00000252001
chr10	19629165	19629315	10:19629165-19629315	ENSG00000252001
chr10	19629706	19629856	10:19629706-19629856	ENSG00000252001
chr10	19638666	19638836	10:19638666-19638836	ENSG00000252001
chr10	19651708	19651858	10:19651708-19651858	-
chr10	19654746	19654896	10:19654746-19654896	-
chr10	19683466	19683628	10:19683466-19683628	-
chr10	19719386	19719616	10:19719386-19719616	ENSG00000233968
chr10	19720226	19720376	10:19720226-19720376	ENSG00000233968
chr10	19749949	19750136	10:19749949-19750136	ENSG00000283456,ENSG00000230818
chr10	19788206	19788376	10:19788206-19788376	ENSG00000252832
chr10	19803804	19803990	10:19803804-19803990	ENSG00000252832
chr10	19811646	19811796	10:19811646-19811796	ENSG00000285852,ENSG00000120594
chr10	19815466	19815636	10:19815466-19815636	ENSG00000285852,ENSG00000120594
chr10	19816086	19816256	10:19816086-19816256	ENSG00000285852,ENSG00000120594
chr10	19816486	19816636	10:19816486-19816636	ENSG00000285852,ENSG00000120594
chr10	19816726	19816956	10:19816726-19816956	ENSG00000285852,ENSG00000120594
chr10	19817426	19817576	10:19817426-19817576	ENSG00000285852,ENSG00000120594
chr10	19817786	19817936	10:19817786-19817936	ENSG00000285852,ENSG00000120594
chr10	19818366	19818516	10:19818366-19818516	ENSG00000285852,ENSG00000120594
chr10	19819546	19819696	10:19819546-19819696	ENSG00000285852,ENSG00000120594
chr10	19833311	19833461	10:19833311-19833461	-
chr10	19837246	19837477	10:19837246-19837477	-
chr10	19847413	19847616	10:19847413-19847616	-
chr10	19904438	19904738	10:19904438-19904738	-
chr10	19912051	19912201	10:19912051-19912201	-
chr10	19915931	19916081	10:19915931-19916081	-
chr10	19918906	19919056	10:19918906-19919056	-
chr10	19919844	19919994	10:19919844-19919994	-
chr10	19920386	19920536	10:19920386-19920536	-
chr10	19921457	19921654	10:19921457-19921654	-
chr10	19922426	19922645	10:19922426-19922645	-
chr10	19922706	19922856	10:19922706-19922856	-
chr10	19929566	19929716	10:19929566-19929716	-
chr10	19929866	19930016	10:19929866-19930016	-
chr10	19931226	19931376	10:19931226-19931376	-
chr10	19931666	19931816	10:19931666-19931816	-
chr10	19956728	19956878	10:19956728-19956878	-
chr10	19966866	19967016	10:19966866-19967016	-
chr10	19999586	19999736	10:19999586-19999736	-
chr10	20001783	20001933	10:20001783-20001933	-
chr10	20003826	20003976	10:20003826-20003976	-
chr10	20004260	20004410	10:20004260-20004410	-
chr10	20018070	20018246	10:20018070-20018246	-
chr10	20040137	20040316	10:20040137-20040316	ENSG00000120594
chr10	20088466	20088676	10:20088466-20088676	ENSG00000238246,ENSG00000287613
chr10	20091786	20091936	10:20091786-20091936	ENSG00000238246,ENSG00000287613
chr10	20100286	20100476	10:20100286-20100476	ENSG00000238246,ENSG00000287613
chr10	20156146	20156296	10:20156146-20156296	-
chr10	20185206	20185356	10:20185206-20185356	-
chr10	20195186	20195356	10:20195186-20195356	-
chr10	20233527	20233677	10:20233527-20233677	-
chr10	20276266	20276416	10:20276266-20276416	-
chr10	20298266	20298496	10:20298266-20298496	-
chr10	20302146	20302316	10:20302146-20302316	ENSG00000228339
chr10	20306586	20306836	10:20306586-20306836	ENSG00000228339
chr10	20330424	20330574	10:20330424-20330574	ENSG00000228339
chr10	20369917	20370096	10:20369917-20370096	ENSG00000228339
chr10	20370201	20370351	10:20370201-20370351	ENSG00000228339
chr10	20380546	20380696	10:20380546-20380696	ENSG00000228339
chr10	20406656	20406806	10:20406656-20406806	-
chr10	20429880	20430030	10:20429880-20430030	-
chr10	20471993	20472143	10:20471993-20472143	-
chr10	20492526	20492676	10:20492526-20492676	-
chr10	20508946	20509096	10:20508946-20509096	-
chr10	20552526	20552676	10:20552526-20552676	ENSG00000270727,ENSG00000265372
chr10	20598706	20598876	10:20598706-20598876	ENSG00000235940
chr10	20615030	20615180	10:20615030-20615180	-
chr10	20623046	20623203	10:20623046-20623203	-
chr10	20627227	20627377	10:20627227-20627377	-
chr10	20677471	20677621	10:20677471-20677621	-
chr10	20682846	20682996	10:20682846-20682996	-
chr10	20686266	20686416	10:20686266-20686416	-
chr10	20708426	20708581	10:20708426-20708581	-
chr10	20712632	20712796	10:20712632-20712796	-
chr10	20714621	20714776	10:20714621-20714776	ENSG00000235940
chr10	20768946	20769116	10:20768946-20769116	ENSG00000235940
chr10	20775732	20775882	10:20775732-20775882	ENSG00000235940
chr10	20855526	20855676	10:20855526-20855676	ENSG00000235940,ENSG00000230112
chr10	20858406	20858556	10:20858406-20858556	ENSG00000235940,ENSG00000230112
chr10	20872215	20872365	10:20872215-20872365	ENSG00000230112
chr10	20878096	20878246	10:20878096-20878246	ENSG00000230112
chr10	20885826	20885976	10:20885826-20885976	-
chr10	20890566	20890716	10:20890566-20890716	ENSG00000078114
chr10	20891477	20891656	10:20891477-20891656	ENSG00000078114
chr10	20897269	20897419	10:20897269-20897419	ENSG00000078114
chr10	20926641	20926791	10:20926641-20926791	-
chr10	20954666	20954816	10:20954666-20954816	-
chr10	20977435	20977585	10:20977435-20977585	-
chr10	20988446	20988596	10:20988446-20988596	-
chr10	20990666	20990836	10:20990666-20990836	-
chr10	20995171	20995321	10:20995171-20995321	-
chr10	21020686	21020836	10:21020686-21020836	ENSG00000228753
chr10	21021926	21022116	10:21021926-21022116	ENSG00000228753
chr10	21022316	21022466	10:21022316-21022466	ENSG00000228753
chr10	21031426	21031706	10:21031426-21031706	ENSG00000228753
chr10	21044446	21044596	10:21044446-21044596	-
chr10	21070066	21070216	10:21070066-21070216	-
chr10	21078806	21078956	10:21078806-21078956	ENSG00000228219
chr10	21083886	21084052	10:21083886-21084052	-
chr10	21097526	21097696	10:21097526-21097696	ENSG00000078114,ENSG00000228219
chr10	21135006	21135156	10:21135006-21135156	ENSG00000228219
chr10	21135275	21135425	10:21135275-21135425	ENSG00000228219
chr10	21139052	21139202	10:21139052-21139202	ENSG00000228219
chr10	21170426	21170596	10:21170426-21170596	ENSG00000078114,ENSG00000231920
chr10	21172228	21172378	10:21172228-21172378	ENSG00000078114,ENSG00000231920
chr10	21172626	21172778	10:21172626-21172778	ENSG00000078114,ENSG00000231920
chr10	21173026	21173176	10:21173026-21173176	ENSG00000078114,ENSG00000231920
chr10	21173186	21173336	10:21173186-21173336	ENSG00000078114,ENSG00000231920
chr10	21173486	21173688	10:21173486-21173688	ENSG00000078114,ENSG00000231920
chr10	21173696	21173846	10:21173696-21173846	ENSG00000078114,ENSG00000231920
chr10	21174026	21174196	10:21174026-21174196	ENSG00000078114,ENSG00000228219,ENSG00000231920
chr10	21174506	21174656	10:21174506-21174656	ENSG00000078114,ENSG00000231920
chr10	21174946	21175096	10:21174946-21175096	ENSG00000078114,ENSG00000231920
chr10	21175246	21175420	10:21175246-21175420	ENSG00000078114,ENSG00000231920
chr10	21184299	21184449	10:21184299-21184449	-
chr10	21194606	21194776	10:21194606-21194776	-
chr10	21195466	21195616	10:21195466-21195616	-
chr10	21213346	21213496	10:21213346-21213496	ENSG00000228860
chr10	21238845	21238995	10:21238845-21238995	-
chr10	21241346	21241556	10:21241346-21241556	ENSG00000232853
chr10	21242766	21242916	10:21242766-21242916	ENSG00000232853
chr10	21243046	21243196	10:21243046-21243196	ENSG00000232853
chr10	21270046	21270216	10:21270046-21270216	-
chr10	21278846	21278996	10:21278846-21278996	ENSG00000228219,ENSG00000278650,ENSG00000273566
chr10	21292986	21293156	10:21292986-21293156	ENSG00000078114,ENSG00000278650
chr10	21315466	21315650	10:21315466-21315650	ENSG00000207264
chr10	21315966	21316136	10:21315966-21316136	ENSG00000207264
chr10	21318863	21319163	10:21318863-21319163	ENSG00000207264
chr10	21327726	21327879	10:21327726-21327879	ENSG00000207264
chr10	21330106	21330276	10:21330106-21330276	ENSG00000207264,ENSG00000278650,ENSG00000273566
chr10	21335046	21335236	10:21335046-21335236	ENSG00000207264,ENSG00000278650,ENSG00000273566
chr10	21336586	21336756	10:21336586-21336756	-
chr10	21336986	21337136	10:21336986-21337136	ENSG00000207264,ENSG00000230109,ENSG00000278650,ENSG00000273566
chr10	21350306	21350476	10:21350306-21350476	ENSG00000278650
chr10	21350566	21350776	10:21350566-21350776	-
chr10	21355637	21355787	10:21355637-21355787	-
chr10	21364466	21364656	10:21364466-21364656	ENSG00000230109
chr10	21369086	21369272	10:21369086-21369272	ENSG00000230109
chr10	21373026	21373196	10:21373026-21373196	ENSG00000230109
chr10	21394335	21394485	10:21394335-21394485	ENSG00000231553
chr10	21398670	21398820	10:21398670-21398820	ENSG00000231553
chr10	21398832	21398982	10:21398832-21398982	ENSG00000231553
chr10	21399746	21399896	10:21399746-21399896	ENSG00000231553,ENSG00000278650,ENSG00000273566
chr10	21402537	21402687	10:21402537-21402687	-
chr10	21402746	21402896	10:21402746-21402896	-
chr10	21473377	21473527	10:21473377-21473527	ENSG00000278650,ENSG00000273566,ENSG00000199222
chr10	21475486	21475636	10:21475486-21475636	ENSG00000278650,ENSG00000273566,ENSG00000199222
chr10	21479648	21479798	10:21479648-21479798	ENSG00000278650,ENSG00000273566,ENSG00000199222
chr10	21494846	21495017	10:21494846-21495017	ENSG00000199222,ENSG00000204682,ENSG00000222071
chr10	21495826	21495996	10:21495826-21495996	ENSG00000199222,ENSG00000204682,ENSG00000222071,ENSG00000201390
chr10	21496326	21496476	10:21496326-21496476	ENSG00000204682,ENSG00000222071
chr10	21496726	21496896	10:21496726-21496896	ENSG00000204682,ENSG00000222071
chr10	21497286	21497436	10:21497286-21497436	ENSG00000199222,ENSG00000204682,ENSG00000222071,ENSG00000201390
chr10	21500406	21500556	10:21500406-21500556	ENSG00000204682,ENSG00000222071
chr10	21505826	21505976	10:21505826-21505976	-
chr10	21508186	21508336	10:21508186-21508336	-
chr10	21510426	21510576	10:21510426-21510576	-
chr10	21516308	21516476	10:21516308-21516476	ENSG00000180592
chr10	21516906	21517056	10:21516906-21517056	ENSG00000180592,ENSG00000078403,ENSG00000286881
chr10	21517366	21517516	10:21517366-21517516	ENSG00000180592
chr10	21517786	21517936	10:21517786-21517936	-
chr10	21518246	21518396	10:21518246-21518396	-
chr10	21518446	21518596	10:21518446-21518596	ENSG00000180592
chr10	21518706	21518856	10:21518706-21518856	ENSG00000180592
chr10	21519102	21519252	10:21519102-21519252	-
chr10	21520146	21520296	10:21520146-21520296	ENSG00000180592,ENSG00000286881
chr10	21520347	21520497	10:21520347-21520497	ENSG00000180592,ENSG00000286881
chr10	21523706	21523856	10:21523706-21523856	ENSG00000180592,ENSG00000286881
chr10	21524986	21525136	10:21524986-21525136	ENSG00000180592,ENSG00000078403,ENSG00000286881
chr10	21525626	21525796	10:21525626-21525796	ENSG00000180592,ENSG00000078403,ENSG00000286881
chr10	21525986	21526136	10:21525986-21526136	ENSG00000180592,ENSG00000078403,ENSG00000286881
chr10	21527166	21527376	10:21527166-21527376	ENSG00000180592,ENSG00000078403,ENSG00000286881
chr10	21527769	21527919	10:21527769-21527919	-
chr10	21528049	21528199	10:21528049-21528199	-
chr10	21533646	21533796	10:21533646-21533796	ENSG00000180592,ENSG00000078403,ENSG00000286881
chr10	21534066	21534236	10:21534066-21534236	ENSG00000180592,ENSG00000078403,ENSG00000286881,ENSG00000207347
chr10	21534686	21534836	10:21534686-21534836	ENSG00000180592,ENSG00000078403,ENSG00000286881
chr10	21534946	21535096	10:21534946-21535096	ENSG00000078403,ENSG00000207347
chr10	21535156	21535456	10:21535156-21535456	-
chr10	21541234	21541384	10:21541234-21541384	-
chr10	21567266	21567416	10:21567266-21567416	ENSG00000207347
chr10	21581486	21581636	10:21581486-21581636	-
chr10	21593783	21593933	10:21593783-21593933	-
chr10	21628046	21628196	10:21628046-21628196	ENSG00000223984
chr10	21673794	21673944	10:21673794-21673944	ENSG00000201390
chr10	21675286	21675436	10:21675286-21675436	ENSG00000201390
chr10	21705926	21706076	10:21705926-21706076	-
chr10	21715640	21715790	10:21715640-21715790	-
chr10	21724826	21724976	10:21724826-21724976	ENSG00000278650,ENSG00000273566,ENSG00000207347,ENSG00000223984,ENSG00000201390,ENSG00000252634
chr10	21727562	21727712	10:21727562-21727712	-
chr10	21727846	21727996	10:21727846-21727996	ENSG00000201390
chr10	21728715	21728865	10:21728715-21728865	-
chr10	21732286	21732436	10:21732286-21732436	ENSG00000201390,ENSG00000252634
chr10	21744299	21744449	10:21744299-21744449	-
chr10	21751366	21751536	10:21751366-21751536	ENSG00000252634
chr10	21751676	21751826	10:21751676-21751826	ENSG00000252634
chr10	21754506	21754656	10:21754506-21754656	ENSG00000252634
chr10	21768439	21768589	10:21768439-21768589	ENSG00000252634
chr10	21768636	21768786	10:21768636-21768786	-
chr10	21871010	21871160	10:21871010-21871160	ENSG00000279623
chr10	21889067	21889217	10:21889067-21889217	ENSG00000279623
chr10	21899421	21899571	10:21899421-21899571	-
chr10	21926588	21926738	10:21926588-21926738	ENSG00000201364
chr10	21927086	21927256	10:21927086-21927256	ENSG00000252634,ENSG00000201364
chr10	21927728	21927878	10:21927728-21927878	ENSG00000201364
chr10	21927971	21928121	10:21927971-21928121	ENSG00000201364
chr10	21929146	21929296	10:21929146-21929296	ENSG00000201364
chr10	21953666	21953816	10:21953666-21953816	-
chr10	21976753	21976903	10:21976753-21976903	-
chr10	21978426	21978576	10:21978426-21978576	-
chr10	21989686	21989836	10:21989686-21989836	-
chr10	21993506	21993656	10:21993506-21993656	-
chr10	21995646	21995796	10:21995646-21995796	ENSG00000136770
chr10	22002603	22002756	10:22002603-22002756	ENSG00000136770
chr10	22003686	22003856	10:22003686-22003856	ENSG00000136770,ENSG00000223601,ENSG00000223131
chr10	22011046	22011196	10:22011046-22011196	-
chr10	22017319	22017496	10:22017319-22017496	-
chr10	22022366	22022516	10:22022366-22022516	-
chr10	22042637	22042796	10:22042637-22042796	-
chr10	22058233	22058383	10:22058233-22058383	-
chr10	22080066	22080216	10:22080066-22080216	-
chr10	22086766	22086936	10:22086766-22086936	ENSG00000223601
chr10	22087247	22087416	10:22087247-22087416	-
chr10	22097606	22097787	10:22097606-22097787	-
chr10	22103826	22103976	10:22103826-22103976	-
chr10	22133946	22134096	10:22133946-22134096	-
chr10	22163054	22163354	10:22163054-22163354	ENSG00000232497,ENSG00000236777
chr10	22184163	22184316	10:22184163-22184316	ENSG00000232497,ENSG00000236777,ENSG00000223601
chr10	22229106	22229276	10:22229106-22229276	ENSG00000223601,ENSG00000260205,ENSG00000227462,ENSG00000286832,ENSG00000279631,ENSG00000233318,ENSG00000148444,ENSG00000269897
chr10	22229446	22229596	10:22229446-22229596	ENSG00000223601,ENSG00000260205,ENSG00000227462,ENSG00000286832,ENSG00000279631,ENSG00000233318,ENSG00000148444,ENSG00000269897
chr10	22230085	22230256	10:22230085-22230256	ENSG00000227462,ENSG00000286832
chr10	22230566	22230716	10:22230566-22230716	ENSG00000227462,ENSG00000286832
chr10	22246646	22246796	10:22246646-22246796	ENSG00000279631,ENSG00000233318
chr10	22247046	22247216	10:22247046-22247216	ENSG00000279631,ENSG00000261671,ENSG00000233318
chr10	22252006	22252156	10:22252006-22252156	ENSG00000279631,ENSG00000261671,ENSG00000233318
chr10	22252386	22252596	10:22252386-22252596	ENSG00000279631,ENSG00000261671,ENSG00000233318
chr10	22252886	22253036	10:22252886-22253036	ENSG00000279631,ENSG00000261671,ENSG00000233318
chr10	22253266	22253416	10:22253266-22253416	ENSG00000279631,ENSG00000261671,ENSG00000233318
chr10	22253646	22253796	10:22253646-22253796	ENSG00000279631,ENSG00000261671,ENSG00000233318
chr10	22259393	22259543	10:22259393-22259543	ENSG00000279631,ENSG00000261671,ENSG00000233318
chr10	22308462	22308612	10:22308462-22308612	-
chr10	22315016	22315166	10:22315016-22315166	ENSG00000148444,ENSG00000269897
chr10	22316306	22316476	10:22316306-22316476	ENSG00000233318,ENSG00000148444,ENSG00000269897,ENSG00000168283
chr10	22316946	22317096	10:22316946-22317096	ENSG00000148444,ENSG00000269897
chr10	22319966	22320116	10:22319966-22320116	ENSG00000148444,ENSG00000269897,ENSG00000168283
chr10	22320946	22321096	10:22320946-22321096	ENSG00000148444,ENSG00000269897,ENSG00000168283,ENSG00000272516,ENSG00000271981
chr10	22321446	22321596	10:22321446-22321596	ENSG00000148444,ENSG00000269897,ENSG00000168283,ENSG00000272516,ENSG00000271981
chr10	22321946	22322196	10:22321946-22322196	ENSG00000148444,ENSG00000269897,ENSG00000168283
chr10	22322438	22322588	10:22322438-22322588	-
chr10	22325666	22325836	10:22325666-22325836	ENSG00000168283,ENSG00000272516,ENSG00000271981
chr10	22334446	22334596	10:22334446-22334596	ENSG00000168283,ENSG00000272516,ENSG00000271981
chr10	22335236	22335386	10:22335236-22335386	ENSG00000272516,ENSG00000271981,ENSG00000272366
chr10	22335426	22335576	10:22335426-22335576	ENSG00000168283,ENSG00000272516,ENSG00000271981,ENSG00000272366
chr10	22336036	22336336	10:22336036-22336336	ENSG00000272516,ENSG00000271981,ENSG00000272366
chr10	22336486	22336656	10:22336486-22336656	ENSG00000272516,ENSG00000271981,ENSG00000272366
chr10	22340366	22340516	10:22340366-22340516	ENSG00000272366,ENSG00000077327
chr10	22340546	22340696	10:22340546-22340696	ENSG00000272516,ENSG00000271981,ENSG00000272366,ENSG00000077327,ENSG00000233451
chr10	22340946	22341096	10:22340946-22341096	ENSG00000272516,ENSG00000271981,ENSG00000272366,ENSG00000077327
chr10	22345406	22345556	10:22345406-22345556	ENSG00000272366,ENSG00000077327,ENSG00000233451
chr10	22366862	22367016	10:22366862-22367016	ENSG00000233451
chr10	22369588	22369738	10:22369588-22369738	ENSG00000233451
chr10	22373026	22373216	10:22373026-22373216	ENSG00000233451
chr10	22379227	22379377	10:22379227-22379377	-
chr10	22396786	22396936	10:22396786-22396936	ENSG00000077327
chr10	22427266	22427416	10:22427266-22427416	-
chr10	22428086	22428236	10:22428086-22428236	-
chr10	22434006	22434176	10:22434006-22434176	-
chr10	22435731	22435881	10:22435731-22435881	-
chr10	22436946	22437096	10:22436946-22437096	ENSG00000233318,ENSG00000233451
chr10	22437286	22437436	10:22437286-22437436	-
chr10	22437686	22437856	10:22437686-22437856	-
chr10	22438006	22438156	10:22438006-22438156	-
chr10	22443327	22443508	10:22443327-22443508	-
chr10	22447186	22447356	10:22447186-22447356	-
chr10	22475806	22475956	10:22475806-22475956	ENSG00000286810,ENSG00000285254
chr10	22476206	22476356	10:22476206-22476356	ENSG00000286810,ENSG00000285254
chr10	22476786	22476936	10:22476786-22476936	ENSG00000286810,ENSG00000285254
chr10	22477146	22477296	10:22477146-22477296	ENSG00000286810,ENSG00000285254
chr10	22477446	22477596	10:22477446-22477596	ENSG00000286810,ENSG00000285254
chr10	22477778	22477928	10:22477778-22477928	ENSG00000286810,ENSG00000285254
chr10	22477986	22478136	10:22477986-22478136	ENSG00000286810,ENSG00000285254
chr10	22479486	22479636	10:22479486-22479636	ENSG00000286810,ENSG00000285254
chr10	22500871	22501076	10:22500871-22501076	-
chr10	22503906	22504065	10:22503906-22504065	-
chr10	22506086	22506236	10:22506086-22506236	-
chr10	22513586	22513736	10:22513586-22513736	-
chr10	22513906	22514076	10:22513906-22514076	-
chr10	22514174	22514324	10:22514174-22514324	-
chr10	22534930	22535091	10:22534930-22535091	ENSG00000150867
chr10	22550865	22551036	10:22550865-22551036	-
chr10	22553066	22553216	10:22553066-22553216	-
chr10	22554546	22554696	10:22554546-22554696	-
chr10	22554846	22555016	10:22554846-22555016	ENSG00000223131
chr10	22574052	22574202	10:22574052-22574202	-
chr10	22586326	22586476	10:22586326-22586476	ENSG00000150867
chr10	22615806	22615956	10:22615806-22615956	ENSG00000150867
chr10	22616146	22616296	10:22616146-22616296	-
chr10	22618330	22618480	10:22618330-22618480	-
chr10	22618486	22618636	10:22618486-22618636	-
chr10	22620626	22620776	10:22620626-22620776	-
chr10	22624526	22624676	10:22624526-22624676	-
chr10	22627611	22627761	10:22627611-22627761	-
chr10	22630728	22630878	10:22630728-22630878	-
chr10	22643222	22643372	10:22643222-22643372	-
chr10	22655743	22655896	10:22655743-22655896	-
chr10	22666546	22666696	10:22666546-22666696	ENSG00000279819
chr10	22681786	22681936	10:22681786-22681936	ENSG00000279819
chr10	22682567	22682717	10:22682567-22682717	ENSG00000279819
chr10	22683386	22683536	10:22683386-22683536	ENSG00000279819
chr10	22683546	22683696	10:22683546-22683696	ENSG00000279819
chr10	22683926	22684076	10:22683926-22684076	ENSG00000279819
chr10	22700066	22700254	10:22700066-22700254	ENSG00000279819
chr10	22702446	22702636	10:22702446-22702636	ENSG00000150867,ENSG00000279819
chr10	22713166	22713316	10:22713166-22713316	ENSG00000150867
chr10	22713486	22713936	10:22713486-22713936	ENSG00000150867,ENSG00000279819
chr10	22713954	22714104	10:22713954-22714104	ENSG00000150867
chr10	22714126	22714296	10:22714126-22714296	ENSG00000150867,ENSG00000279819
chr10	22714506	22714676	10:22714506-22714676	ENSG00000150867,ENSG00000279819
chr10	22715006	22715156	10:22715006-22715156	ENSG00000150867
chr10	22736205	22736355	10:22736205-22736355	-
chr10	22737746	22737896	10:22737746-22737896	-
chr10	22738663	22738813	10:22738663-22738813	-
chr10	22760292	22760442	10:22760292-22760442	-
chr10	22768426	22768608	10:22768426-22768608	ENSG00000206842
chr10	22780213	22780430	10:22780213-22780430	ENSG00000206842
chr10	22805406	22805636	10:22805406-22805636	ENSG00000206842
chr10	22816446	22816596	10:22816446-22816596	ENSG00000206842
chr10	22817046	22817196	10:22817046-22817196	ENSG00000206842
chr10	22823146	22823296	10:22823146-22823296	ENSG00000206842
chr10	22825802	22825952	10:22825802-22825952	-
chr10	22849506	22849716	10:22849506-22849716	-
chr10	22851966	22852116	10:22851966-22852116	-
chr10	22855066	22855256	10:22855066-22855256	-
chr10	22875686	22875856	10:22875686-22875856	-
chr10	22893886	22894056	10:22893886-22894056	-
chr10	22894906	22895056	10:22894906-22895056	-
chr10	22912526	22912676	10:22912526-22912676	ENSG00000165309
chr10	22927926	22928076	10:22927926-22928076	ENSG00000165309
chr10	22932046	22932216	10:22932046-22932216	ENSG00000165309
chr10	22932730	22932880	10:22932730-22932880	ENSG00000165309
chr10	22958466	22958616	10:22958466-22958616	ENSG00000165309
chr10	22959426	22959576	10:22959426-22959576	ENSG00000165309
chr10	22960046	22960196	10:22960046-22960196	ENSG00000165309
chr10	22987286	22987436	10:22987286-22987436	ENSG00000223131
chr10	22988986	22989136	10:22988986-22989136	ENSG00000223131
chr10	23035706	23035856	10:23035706-23035856	ENSG00000165309
chr10	23053146	23053296	10:23053146-23053296	-
chr10	23063506	23063656	10:23063506-23063656	ENSG00000286924
chr10	23065633	23065796	10:23065633-23065796	ENSG00000286924
chr10	23068266	23068416	10:23068266-23068416	ENSG00000286924,ENSG00000223131
chr10	23069366	23069566	10:23069366-23069566	-
chr10	23095386	23095576	10:23095386-23095576	ENSG00000286924,ENSG00000148450,ENSG00000229932
chr10	23096046	23096216	10:23096046-23096216	ENSG00000286924,ENSG00000148450
chr10	23097146	23097376	10:23097146-23097376	ENSG00000286924,ENSG00000148450
chr10	23099966	23100116	10:23099966-23100116	ENSG00000286924,ENSG00000148450,ENSG00000229932
chr10	23146042	23146192	10:23146042-23146192	ENSG00000229932
chr10	23155323	23155473	10:23155323-23155473	ENSG00000229932
chr10	23157446	23157596	10:23157446-23157596	ENSG00000229932
chr10	23158106	23158256	10:23158106-23158256	ENSG00000229932,ENSG00000252049,ENSG00000227537
chr10	23158486	23158656	10:23158486-23158656	ENSG00000229932,ENSG00000252049,ENSG00000227537
chr10	23171406	23171556	10:23171406-23171556	ENSG00000229932,ENSG00000252049,ENSG00000168267,ENSG00000227537
chr10	23173266	23173476	10:23173266-23173476	ENSG00000252049
chr10	23173653	23173803	10:23173653-23173803	ENSG00000252049
chr10	23186771	23186921	10:23186771-23186921	ENSG00000168267
chr10	23192246	23192396	10:23192246-23192396	ENSG00000168267
chr10	23192866	23193114	10:23192866-23193114	ENSG00000168267
chr10	23238085	23238235	10:23238085-23238235	ENSG00000227537
chr10	23291706	23291965	10:23291706-23291965	ENSG00000227537
chr10	23293246	23293408	10:23293246-23293408	ENSG00000227537
chr10	23294759	23294909	10:23294759-23294909	ENSG00000227537
chr10	23314926	23315076	10:23314926-23315076	ENSG00000227537,ENSG00000264574,ENSG00000286442
chr10	23338306	23338456	10:23338306-23338456	ENSG00000179133,ENSG00000224215
chr10	23343986	23344136	10:23343986-23344136	ENSG00000179133,ENSG00000224215
chr10	23344286	23344456	10:23344286-23344456	ENSG00000179133,ENSG00000224215
chr10	23344538	23344838	10:23344538-23344838	ENSG00000179133,ENSG00000224215
chr10	23345966	23346116	10:23345966-23346116	ENSG00000179133,ENSG00000224215
chr10	23347706	23347876	10:23347706-23347876	ENSG00000179133,ENSG00000224215
chr10	23354767	23354917	10:23354767-23354917	-
chr10	23355046	23355236	10:23355046-23355236	-
chr10	23370246	23370396	10:23370246-23370396	ENSG00000264574
chr10	23399946	23400116	10:23399946-23400116	ENSG00000264574
chr10	23405606	23405776	10:23405606-23405776	ENSG00000264574
chr10	23408686	23408856	10:23408686-23408856	ENSG00000264574
chr10	23409293	23409456	10:23409293-23409456	ENSG00000264574
chr10	23422086	23422256	10:23422086-23422256	-
chr10	23432276	23432436	10:23432276-23432436	ENSG00000165312
chr10	23438926	23439096	10:23438926-23439096	ENSG00000264574,ENSG00000165312,ENSG00000287124
chr10	23439686	23439836	10:23439686-23439836	ENSG00000165312,ENSG00000287124
chr10	23440066	23440356	10:23440066-23440356	ENSG00000165312,ENSG00000287124
chr10	23440586	23440736	10:23440586-23440736	ENSG00000287124
chr10	23461773	23461923	10:23461773-23461923	-
chr10	23469667	23469817	10:23469667-23469817	-
chr10	23499378	23499595	10:23499378-23499595	-
chr10	23512526	23512681	10:23512526-23512681	-
chr10	23516626	23516796	10:23516626-23516796	-
chr10	23525506	23525656	10:23525506-23525656	-
chr10	23530173	23530336	10:23530173-23530336	-
chr10	23539106	23539256	10:23539106-23539256	-
chr10	23539426	23539576	10:23539426-23539576	-
chr10	23540526	23540886	10:23540526-23540886	-
chr10	23569106	23569256	10:23569106-23569256	ENSG00000286442
chr10	23611055	23611205	10:23611055-23611205	ENSG00000286442
chr10	23656846	23657013	10:23656846-23657013	-
chr10	23693506	23693656	10:23693506-23693656	-
chr10	23694066	23694216	10:23694066-23694216	-
chr10	23694556	23694716	10:23694556-23694716	-
chr10	23694966	23695116	10:23694966-23695116	ENSG00000120549
chr10	23695411	23695561	10:23695411-23695561	-
chr10	23702986	23703156	10:23702986-23703156	ENSG00000227537,ENSG00000286442
chr10	23754286	23754476	10:23754286-23754476	-
chr10	23755674	23755824	10:23755674-23755824	-
chr10	23795269	23795436	10:23795269-23795436	-
chr10	23795906	23796056	10:23795906-23796056	-
chr10	23796962	23797112	10:23796962-23797112	-
chr10	23797151	23797301	10:23797151-23797301	-
chr10	23797326	23797476	10:23797326-23797476	-
chr10	23826526	23826676	10:23826526-23826676	-
chr10	23834226	23834376	10:23834226-23834376	-
chr10	23861797	23861947	10:23861797-23861947	-
chr10	23869412	23869562	10:23869412-23869562	-
chr10	23884806	23884956	10:23884806-23884956	-
chr10	23886486	23886636	10:23886486-23886636	-
chr10	23897406	23897556	10:23897406-23897556	-
chr10	23917366	23917516	10:23917366-23917516	-
chr10	23918966	23919156	10:23918966-23919156	-
chr10	23954666	23954816	10:23954666-23954816	-
chr10	23968415	23968565	10:23968415-23968565	-
chr10	23974846	23975056	10:23974846-23975056	-
chr10	23975526	23975696	10:23975526-23975696	-
chr10	23979198	23979356	10:23979198-23979356	-
chr10	23980186	23980356	10:23980186-23980356	-
chr10	23994586	23994756	10:23994586-23994756	-
chr10	24008866	24009036	10:24008866-24009036	-
chr10	24017705	24017880	10:24017705-24017880	-
chr10	24034666	24034816	10:24034666-24034816	-
chr10	24040066	24040216	10:24040066-24040216	-
chr10	24074926	24075076	10:24074926-24075076	-
chr10	24118293	24118443	10:24118293-24118443	-
chr10	24128466	24128636	10:24128466-24128636	-
chr10	24133966	24134127	10:24133966-24134127	ENSG00000223928
chr10	24153166	24153316	10:24153166-24153316	ENSG00000223928
chr10	24196546	24196696	10:24196546-24196696	ENSG00000120549,ENSG00000223928
chr10	24202307	24202476	10:24202307-24202476	ENSG00000120549
chr10	24207426	24207596	10:24207426-24207596	ENSG00000120549
chr10	24207760	24207910	10:24207760-24207910	-
chr10	24208026	24208216	10:24208026-24208216	ENSG00000120549
chr10	24208326	24208476	10:24208326-24208476	ENSG00000120549
chr10	24208966	24209136	10:24208966-24209136	ENSG00000120549
chr10	24209426	24209636	10:24209426-24209636	ENSG00000120549
chr10	24209926	24210076	10:24209926-24210076	-
chr10	24210106	24210316	10:24210106-24210316	ENSG00000120549
chr10	24214946	24215096	10:24214946-24215096	-
chr10	24215192	24215356	10:24215192-24215356	-
chr10	24223464	24223614	10:24223464-24223614	-
chr10	24224090	24224240	10:24224090-24224240	-
chr10	24235586	24235776	10:24235586-24235776	-
chr10	24238126	24238296	10:24238126-24238296	-
chr10	24238566	24238736	10:24238566-24238736	ENSG00000120549
chr10	24239006	24239176	10:24239006-24239176	ENSG00000120549
chr10	24240066	24240216	10:24240066-24240216	-
chr10	24250066	24250252	10:24250066-24250252	ENSG00000277563
chr10	24251672	24251916	10:24251672-24251916	ENSG00000277563
chr10	24254315	24254465	10:24254315-24254465	ENSG00000277563
chr10	24255246	24255407	10:24255246-24255407	ENSG00000277563
chr10	24255626	24255776	10:24255626-24255776	ENSG00000277563
chr10	24256126	24256276	10:24256126-24256276	ENSG00000277563
chr10	24263038	24263236	10:24263038-24263236	ENSG00000277563
chr10	24263370	24263536	10:24263370-24263536	ENSG00000277563
chr10	24277811	24277976	10:24277811-24277976	ENSG00000207930
chr10	24278246	24278396	10:24278246-24278396	ENSG00000207930
chr10	24278626	24278776	10:24278626-24278776	ENSG00000207930
chr10	24292666	24292816	10:24292666-24292816	-
chr10	24293446	24293636	10:24293446-24293636	ENSG00000207930
chr10	24307838	24307988	10:24307838-24307988	-
chr10	24310226	24310408	10:24310226-24310408	-
chr10	24318626	24318816	10:24318626-24318816	-
chr10	24319545	24319716	10:24319545-24319716	-
chr10	24331569	24331736	10:24331569-24331736	-
chr10	24332000	24332156	10:24332000-24332156	-
chr10	24344426	24344576	10:24344426-24344576	-
chr10	24360646	24360796	10:24360646-24360796	-
chr10	24363223	24363373	10:24363223-24363373	-
chr10	24382886	24383036	10:24382886-24383036	-
chr10	24383166	24383356	10:24383166-24383356	-
chr10	24383766	24383916	10:24383766-24383916	-
chr10	24385038	24385196	10:24385038-24385196	-
chr10	24385926	24386076	10:24385926-24386076	-
chr10	24393246	24393456	10:24393246-24393456	-
chr10	24396561	24396711	10:24396561-24396711	-
chr10	24413446	24413596	10:24413446-24413596	ENSG00000286951
chr10	24415431	24415581	10:24415431-24415581	ENSG00000286951
chr10	24415886	24416036	10:24415886-24416036	ENSG00000286951
chr10	24416368	24416518	10:24416368-24416518	ENSG00000286951
chr10	24419146	24419323	10:24419146-24419323	ENSG00000286951
chr10	24428466	24428636	10:24428466-24428636	-
chr10	24446866	24447036	10:24446866-24447036	-
chr10	24456446	24456636	10:24456446-24456636	-
chr10	24457815	24457965	10:24457815-24457965	-
chr10	24463708	24463858	10:24463708-24463858	-
chr10	24464186	24464356	10:24464186-24464356	ENSG00000120549
chr10	24465446	24465656	10:24465446-24465656	ENSG00000120549
chr10	24465946	24466116	10:24465946-24466116	ENSG00000120549
chr10	24466386	24466536	10:24466386-24466536	ENSG00000120549,ENSG00000279029
chr10	24470206	24470376	10:24470206-24470376	ENSG00000120549,ENSG00000279029
chr10	24470808	24470996	10:24470808-24470996	-
chr10	24483846	24483996	10:24483846-24483996	ENSG00000279029
chr10	24488746	24488939	10:24488746-24488939	ENSG00000279029
chr10	24491099	24491249	10:24491099-24491249	-
chr10	24494366	24494516	10:24494366-24494516	-
chr10	24496986	24497176	10:24496986-24497176	-
chr10	24503746	24503916	10:24503746-24503916	-
chr10	24513266	24513416	10:24513266-24513416	-
chr10	24518596	24518816	10:24518596-24518816	-
chr10	24519086	24519256	10:24519086-24519256	-
chr10	24536541	24536691	10:24536541-24536691	-
chr10	24536826	24536996	10:24536826-24536996	-
chr10	24541346	24541556	10:24541346-24541556	-
chr10	24552426	24552596	10:24552426-24552596	-
chr10	24554613	24554763	10:24554613-24554763	-
chr10	24556406	24556575	10:24556406-24556575	-
chr10	24556863	24557013	10:24556863-24557013	-
chr10	24557246	24557396	10:24557246-24557396	-
chr10	24597506	24597656	10:24597506-24597656	ENSG00000107863
chr10	24617866	24618016	10:24617866-24618016	-
chr10	24618486	24618656	10:24618486-24618656	-
chr10	24619470	24619620	10:24619470-24619620	-
chr10	24623086	24623236	10:24623086-24623236	-
chr10	24643006	24643156	10:24643006-24643156	ENSG00000199535
chr10	24643966	24644116	10:24643966-24644116	ENSG00000199535
chr10	24645871	24646021	10:24645871-24646021	ENSG00000199535
chr10	24681766	24681936	10:24681766-24681936	-
chr10	24691246	24691396	10:24691246-24691396	-
chr10	24706546	24706716	10:24706546-24706716	ENSG00000107863
chr10	24718529	24718696	10:24718529-24718696	ENSG00000107863
chr10	24721366	24721516	10:24721366-24721516	ENSG00000107863
chr10	24721726	24721891	10:24721726-24721891	ENSG00000107863
chr10	24722766	24722976	10:24722766-24722976	ENSG00000107863
chr10	24723166	24723336	10:24723166-24723336	ENSG00000107863
chr10	24723786	24724016	10:24723786-24724016	ENSG00000107863
chr10	24724646	24724816	10:24724646-24724816	ENSG00000107863,ENSG00000199535
chr10	24727954	24728104	10:24727954-24728104	-
chr10	24730906	24731056	10:24730906-24731056	-
chr10	24763026	24763236	10:24763026-24763236	-
chr10	24796729	24796879	10:24796729-24796879	-
chr10	24814966	24815116	10:24814966-24815116	ENSG00000285750
chr10	24822086	24822276	10:24822086-24822276	ENSG00000285750
chr10	24825656	24825806	10:24825656-24825806	ENSG00000285750
chr10	24826146	24826316	10:24826146-24826316	ENSG00000285750
chr10	24849526	24849676	10:24849526-24849676	-
chr10	24851676	24851886	10:24851676-24851886	-
chr10	24867322	24867489	10:24867322-24867489	ENSG00000228667
chr10	24872134	24872296	10:24872134-24872296	ENSG00000228667
chr10	24873386	24873536	10:24873386-24873536	ENSG00000228667
chr10	24886393	24886543	10:24886393-24886543	-
chr10	24902166	24902336	10:24902166-24902336	ENSG00000240294
chr10	24909126	24909276	10:24909126-24909276	ENSG00000240294
chr10	24921466	24921616	10:24921466-24921616	ENSG00000240294
chr10	24935566	24935776	10:24935566-24935776	-
chr10	24944886	24945036	10:24944886-24945036	ENSG00000099256,ENSG00000285859,ENSG00000273107
chr10	24951626	24951776	10:24951626-24951776	ENSG00000099256,ENSG00000285859,ENSG00000273107
chr10	24951886	24952076	10:24951886-24952076	ENSG00000099256,ENSG00000285859,ENSG00000273107
chr10	24952142	24952456	10:24952142-24952456	ENSG00000099256,ENSG00000285859,ENSG00000273107
chr10	24952526	24952696	10:24952526-24952696	ENSG00000099256,ENSG00000285859,ENSG00000273107
chr10	24952846	24953096	10:24952846-24953096	ENSG00000099256,ENSG00000285859,ENSG00000273107
chr10	24958186	24958336	10:24958186-24958336	ENSG00000099256,ENSG00000285859,ENSG00000273107
chr10	24963126	24963296	10:24963126-24963296	ENSG00000099256,ENSG00000285859,ENSG00000273107
chr10	24975066	24975236	10:24975066-24975236	-
chr10	24993707	24993857	10:24993707-24993857	-
chr10	25016106	25016256	10:25016106-25016256	ENSG00000151023,ENSG00000185875
chr10	25016446	25016616	10:25016446-25016616	ENSG00000199535,ENSG00000151023,ENSG00000185875
chr10	25016946	25017116	10:25016946-25017116	ENSG00000151023,ENSG00000185875
chr10	25017366	25017516	10:25017366-25017516	ENSG00000185875
chr10	25026627	25026777	10:25026627-25026777	-
chr10	25048626	25048776	10:25048626-25048776	-
chr10	25060126	25060296	10:25060126-25060296	ENSG00000151023
chr10	25061826	25061996	10:25061826-25061996	ENSG00000151023
chr10	25062566	25062736	10:25062566-25062736	ENSG00000151023
chr10	25076654	25076804	10:25076654-25076804	-
chr10	25076968	25077118	10:25076968-25077118	-
chr10	25079146	25079316	10:25079146-25079316	-
chr10	25081086	25081256	10:25081086-25081256	ENSG00000199535
chr10	25082686	25082836	10:25082686-25082836	-
chr10	25101597	25101747	10:25101597-25101747	-
chr10	25101846	25101996	10:25101846-25101996	-
chr10	25113266	25113416	10:25113266-25113416	ENSG00000231422,ENSG00000274242
chr10	25113806	25113956	10:25113806-25113956	ENSG00000231422
chr10	25131006	25131156	10:25131006-25131156	-
chr10	25174586	25174756	10:25174586-25174756	ENSG00000233642,ENSG00000151025,ENSG00000274242
chr10	25174906	25175076	10:25174906-25175076	ENSG00000233642,ENSG00000151025,ENSG00000274242
chr10	25175866	25176036	10:25175866-25176036	ENSG00000233642,ENSG00000151025
chr10	25176486	25176636	10:25176486-25176636	ENSG00000233642,ENSG00000151025
chr10	25176806	25176956	10:25176806-25176956	ENSG00000233642,ENSG00000151025
chr10	25227166	25227336	10:25227166-25227336	ENSG00000274242
chr10	25294406	25294576	10:25294406-25294576	ENSG00000274242
chr10	25332917	25333067	10:25332917-25333067	-
chr10	25342201	25342351	10:25342201-25342351	-
chr10	25382185	25382376	10:25382185-25382376	ENSG00000222543
chr10	25467683	25467833	10:25467683-25467833	ENSG00000151025
chr10	25493186	25493356	10:25493186-25493356	ENSG00000222543
chr10	25493586	25493736	10:25493586-25493736	-
chr10	25502086	25502296	10:25502086-25502296	-
chr10	25523064	25523219	10:25523064-25523219	-
chr10	25547606	25547756	10:25547606-25547756	-
chr10	25556606	25556776	10:25556606-25556776	-
chr10	25557486	25557636	10:25557486-25557636	-
chr10	25565638	25565788	10:25565638-25565788	-
chr10	25600775	25600931	10:25600775-25600931	-
chr10	25634470	25634620	10:25634470-25634620	ENSG00000227465
chr10	25638526	25638676	10:25638526-25638676	ENSG00000227465,ENSG00000280809
chr10	25666406	25666556	10:25666406-25666556	ENSG00000227465,ENSG00000280809
chr10	25682229	25682416	10:25682229-25682416	ENSG00000280809,ENSG00000271563
chr10	25682666	25682836	10:25682666-25682836	ENSG00000227465,ENSG00000280809,ENSG00000271563
chr10	25692866	25693027	10:25692866-25693027	ENSG00000280809,ENSG00000271563
chr10	25700946	25701096	10:25700946-25701096	ENSG00000227465,ENSG00000280809,ENSG00000271563
chr10	25726026	25726176	10:25726026-25726176	ENSG00000227465,ENSG00000280809,ENSG00000271563,ENSG00000251711
chr10	25753926	25754080	10:25753926-25754080	-
chr10	25758066	25758216	10:25758066-25758216	ENSG00000251711
chr10	25808488	25808638	10:25808488-25808638	ENSG00000223019,ENSG00000251711
chr10	25843746	25843896	10:25843746-25843896	ENSG00000251711
chr10	25850006	25850156	10:25850006-25850156	ENSG00000251711
chr10	25872261	25872411	10:25872261-25872411	-
chr10	25875686	25875836	10:25875686-25875836	ENSG00000251711
chr10	25914906	25915070	10:25914906-25915070	-
chr10	25934026	25934200	10:25934026-25934200	ENSG00000226304,ENSG00000095777
chr10	25934306	25934456	10:25934306-25934456	ENSG00000226304,ENSG00000095777
chr10	25934966	25935116	10:25934966-25935116	ENSG00000226304,ENSG00000095777
chr10	26001426	26001576	10:26001426-26001576	-
chr10	26015191	26015341	10:26015191-26015341	-
chr10	26044246	26044396	10:26044246-26044396	-
chr10	26048806	26048976	10:26048806-26048976	-
chr10	26081126	26081296	10:26081126-26081296	-
chr10	26114047	26114197	10:26114047-26114197	-
chr10	26120050	26120200	10:26120050-26120200	-
chr10	26211822	26211972	10:26211822-26211972	ENSG00000136750
chr10	26214913	26215063	10:26214913-26215063	ENSG00000136750
chr10	26215210	26215510	10:26215210-26215510	ENSG00000136750
chr10	26215626	26215776	10:26215626-26215776	ENSG00000136750
chr10	26216246	26216396	10:26216246-26216396	ENSG00000136750
chr10	26216641	26216791	10:26216641-26216791	ENSG00000136750
chr10	26216985	26217135	10:26216985-26217135	ENSG00000136750
chr10	26217386	26217536	10:26217386-26217536	ENSG00000136750
chr10	26217686	26217836	10:26217686-26217836	ENSG00000136750
chr10	26217986	26218136	10:26217986-26218136	ENSG00000136750
chr10	26218314	26218464	10:26218314-26218464	ENSG00000136750
chr10	26222667	26222817	10:26222667-26222817	ENSG00000136750
chr10	26268897	26269047	10:26268897-26269047	-
chr10	26269866	26270016	10:26269866-26270016	-
chr10	26311526	26311676	10:26311526-26311676	-
chr10	26314726	26314876	10:26314726-26314876	-
chr10	26318786	26318956	10:26318786-26318956	-
chr10	26323361	26323511	10:26323361-26323511	-
chr10	26332226	26332396	10:26332226-26332396	-
chr10	26332686	26332836	10:26332686-26332836	-
chr10	26335186	26335356	10:26335186-26335356	-
chr10	26349026	26349176	10:26349026-26349176	-
chr10	26359833	26359983	10:26359833-26359983	-
chr10	26361452	26361602	10:26361452-26361602	-
chr10	26365746	26365896	10:26365746-26365896	-
chr10	26367926	26368076	10:26367926-26368076	ENSG00000284951
chr10	26379142	26379292	10:26379142-26379292	ENSG00000284951
chr10	26391766	26391916	10:26391766-26391916	ENSG00000284951
chr10	26407486	26407676	10:26407486-26407676	ENSG00000284951
chr10	26410536	26410686	10:26410536-26410686	-
chr10	26436979	26437129	10:26436979-26437129	ENSG00000077420
chr10	26438146	26438336	10:26438146-26438336	ENSG00000077420
chr10	26438646	26438796	10:26438646-26438796	ENSG00000077420
chr10	26438866	26439016	10:26438866-26439016	ENSG00000077420
chr10	26457546	26457696	10:26457546-26457696	-
chr10	26474249	26474399	10:26474249-26474399	-
chr10	26485286	26485476	10:26485286-26485476	ENSG00000199733
chr10	26486466	26486636	10:26486466-26486636	-
chr10	26487046	26487196	10:26487046-26487196	ENSG00000199733
chr10	26487606	26487756	10:26487606-26487756	ENSG00000199733
chr10	26503966	26504116	10:26503966-26504116	ENSG00000199733
chr10	26516706	26516896	10:26516706-26516896	ENSG00000199733
chr10	26517214	26517364	10:26517214-26517364	ENSG00000199733
chr10	26524654	26524804	10:26524654-26524804	ENSG00000199733
chr10	26540737	26540887	10:26540737-26540887	-
chr10	26556146	26556296	10:26556146-26556296	ENSG00000077420,ENSG00000233261
chr10	26557206	26557356	10:26557206-26557356	ENSG00000077420,ENSG00000233261
chr10	26557746	26557896	10:26557746-26557896	ENSG00000077420
chr10	26566658	26566808	10:26566658-26566808	ENSG00000077420,ENSG00000233261
chr10	26567066	26567236	10:26567066-26567236	ENSG00000077420,ENSG00000233261
chr10	26567386	26567545	10:26567386-26567545	ENSG00000077420,ENSG00000233261
chr10	26571806	26571956	10:26571806-26571956	ENSG00000236894,ENSG00000233261
chr10	26573806	26573976	10:26573806-26573976	ENSG00000236894,ENSG00000233261
chr10	26579344	26579494	10:26579344-26579494	ENSG00000236894,ENSG00000233261
chr10	26612306	26612456	10:26612306-26612456	ENSG00000233261
chr10	26622106	26622336	10:26622106-26622336	ENSG00000236894,ENSG00000233261,ENSG00000234296,ENSG00000231976
chr10	26622526	26622696	10:26622526-26622696	ENSG00000236894,ENSG00000233261,ENSG00000234296,ENSG00000231976
chr10	26627446	26627616	10:26627446-26627616	ENSG00000236894,ENSG00000234296,ENSG00000231976
chr10	26643066	26643216	10:26643066-26643216	ENSG00000234296,ENSG00000231976
chr10	26653157	26653307	10:26653157-26653307	ENSG00000234296,ENSG00000231976
chr10	26665796	26665946	10:26665796-26665946	-
chr10	26682069	26682219	10:26682069-26682219	ENSG00000227932
chr10	26684746	26684916	10:26684746-26684916	ENSG00000227932
chr10	26697046	26697236	10:26697046-26697236	ENSG00000227932,ENSG00000279212,ENSG00000148459
chr10	26697306	26697456	10:26697306-26697456	ENSG00000227932,ENSG00000279212,ENSG00000148459
chr10	26697566	26697736	10:26697566-26697736	ENSG00000227932,ENSG00000279212,ENSG00000148459
chr10	26698286	26698436	10:26698286-26698436	ENSG00000227932,ENSG00000279212,ENSG00000148459
chr10	26714526	26714681	10:26714526-26714681	ENSG00000148459,ENSG00000234788,ENSG00000235843
chr10	26714926	26715096	10:26714926-26715096	ENSG00000148459,ENSG00000234788,ENSG00000235843
chr10	26715212	26715362	10:26715212-26715362	ENSG00000148459,ENSG00000234788,ENSG00000235843
chr10	26726226	26726376	10:26726226-26726376	ENSG00000148459
chr10	26733466	26733616	10:26733466-26733616	ENSG00000148459
chr10	26734186	26734356	10:26734186-26734356	ENSG00000148459
chr10	26737766	26737936	10:26737766-26737936	ENSG00000148459
chr10	26738486	26738676	10:26738486-26738676	ENSG00000148459
chr10	26755526	26755696	10:26755526-26755696	-
chr10	26779306	26779456	10:26779306-26779456	ENSG00000223027,ENSG00000206605
chr10	26779606	26779796	10:26779606-26779796	ENSG00000223027,ENSG00000206605
chr10	26781226	26781396	10:26781226-26781396	ENSG00000223027,ENSG00000206605
chr10	26785310	26785460	10:26785310-26785460	ENSG00000223027,ENSG00000206605
chr10	26805706	26805886	10:26805706-26805886	ENSG00000206605
chr10	26840286	26840436	10:26840286-26840436	-
chr10	26855410	26855560	10:26855410-26855560	-
chr10	26858266	26858416	10:26858266-26858416	-
chr10	26858766	26858950	10:26858766-26858950	-
chr10	26859442	26859596	10:26859442-26859596	-
chr10	26859755	26859916	10:26859755-26859916	-
chr10	26860146	26860316	10:26860146-26860316	ENSG00000136754
chr10	26861066	26861216	10:26861066-26861216	ENSG00000136754,ENSG00000223027,ENSG00000206605
chr10	26869646	26869816	10:26869646-26869816	ENSG00000136754
chr10	26882106	26882276	10:26882106-26882276	-
chr10	26891006	26891176	10:26891006-26891176	-
chr10	26903904	26904054	10:26903904-26904054	-
chr10	26923988	26924138	10:26923988-26924138	ENSG00000283709
chr10	26931346	26931516	10:26931346-26931516	ENSG00000283709
chr10	26939356	26939506	10:26939356-26939506	ENSG00000283709
chr10	27071742	27071892	10:27071742-27071892	ENSG00000199855
chr10	27072351	27072501	10:27072351-27072501	ENSG00000199855
chr10	27100446	27100596	10:27100446-27100596	ENSG00000107890,ENSG00000199855,ENSG00000136758,ENSG00000120539,ENSG00000278830
chr10	27100874	27101024	10:27100874-27101024	-
chr10	27128446	27128596	10:27128446-27128596	-
chr10	27153986	27154136	10:27153986-27154136	ENSG00000136758,ENSG00000120539
chr10	27154346	27154496	10:27154346-27154496	ENSG00000199855,ENSG00000136758,ENSG00000120539
chr10	27155166	27155336	10:27155166-27155336	ENSG00000199855,ENSG00000136758,ENSG00000120539,ENSG00000107897,ENSG00000252639,ENSG00000251839,ENSG00000262412,ENSG00000278830
chr10	27156026	27156196	10:27156026-27156196	ENSG00000136758,ENSG00000120539
chr10	27156619	27156836	10:27156619-27156836	ENSG00000120539
chr10	27192406	27192556	10:27192406-27192556	ENSG00000252639
chr10	27199686	27199922	10:27199686-27199922	ENSG00000252639
chr10	27224026	27224176	10:27224026-27224176	ENSG00000251839
chr10	27234306	27234496	10:27234306-27234496	ENSG00000251839
chr10	27240386	27240536	10:27240386-27240536	ENSG00000107897,ENSG00000251839,ENSG00000262412,ENSG00000230445
chr10	27240746	27240916	10:27240746-27240916	ENSG00000107897,ENSG00000251839,ENSG00000262412,ENSG00000230445
chr10	27241060	27241210	10:27241060-27241210	-
chr10	27241306	27241516	10:27241306-27241516	ENSG00000107897,ENSG00000262412
chr10	27242086	27242256	10:27242086-27242256	ENSG00000107897,ENSG00000251839,ENSG00000262412,ENSG00000230445,ENSG00000238021,ENSG00000278830
chr10	27242986	27243136	10:27242986-27243136	ENSG00000107897,ENSG00000251839,ENSG00000262412
chr10	27243846	27244036	10:27243846-27244036	ENSG00000107897,ENSG00000262412
chr10	27247146	27247316	10:27247146-27247316	ENSG00000107897,ENSG00000262412,ENSG00000230445
chr10	27251566	27251716	10:27251566-27251716	ENSG00000230445,ENSG00000238021
chr10	27252526	27252696	10:27252526-27252696	ENSG00000107897,ENSG00000262412,ENSG00000230445,ENSG00000238021
chr10	27258886	27259036	10:27258886-27259036	ENSG00000230445,ENSG00000238021
chr10	27259206	27259356	10:27259206-27259356	ENSG00000230445,ENSG00000238021
chr10	27266126	27266314	10:27266126-27266314	ENSG00000238021,ENSG00000278830
chr10	27285206	27285356	10:27285206-27285356	ENSG00000278830
chr10	27320026	27320176	10:27320026-27320176	ENSG00000278830,ENSG00000200369,ENSG00000215409,ENSG00000207135,ENSG00000260151
chr10	27347566	27347716	10:27347566-27347716	ENSG00000278830,ENSG00000215409,ENSG00000207135,ENSG00000260151,ENSG00000213770
chr10	27360686	27360836	10:27360686-27360836	ENSG00000278830,ENSG00000215409,ENSG00000207135,ENSG00000260151,ENSG00000213770,ENSG00000237956
chr10	27369966	27370119	10:27369966-27370119	ENSG00000237956
chr10	27384006	27384185	10:27384006-27384185	ENSG00000237956
chr10	27390826	27390976	10:27390826-27390976	ENSG00000182077
chr10	27414086	27414236	10:27414086-27414236	ENSG00000182077
chr10	27446206	27446396	10:27446206-27446396	-
chr10	27449086	27449236	10:27449086-27449236	-
chr10	27483126	27483276	10:27483126-27483276	-
chr10	27483286	27483436	10:27483286-27483436	-
chr10	27490926	27491084	10:27490926-27491084	-
chr10	27504126	27504296	10:27504126-27504296	ENSG00000099246
chr10	27504886	27505036	10:27504886-27505036	ENSG00000099246
chr10	27505166	27505336	10:27505166-27505336	ENSG00000099246
chr10	27513865	27514075	10:27513865-27514075	-
chr10	27525960	27526110	10:27525960-27526110	-
chr10	27541986	27542136	10:27541986-27542136	-
chr10	27542926	27543076	10:27542926-27543076	-
chr10	27558626	27558796	10:27558626-27558796	ENSG00000285737
chr10	27570070	27570220	10:27570070-27570220	ENSG00000285737
chr10	27584559	27584709	10:27584559-27584709	-
chr10	27608283	27608440	10:27608283-27608440	-
chr10	27611326	27611496	10:27611326-27611496	-
chr10	27621046	27621196	10:27621046-27621196	-
chr10	27635307	27635457	10:27635307-27635457	-
chr10	27635459	27635609	10:27635459-27635609	-
chr10	27656686	27656856	10:27656686-27656856	ENSG00000285737
chr10	27680166	27680316	10:27680166-27680316	-
chr10	27687886	27688036	10:27687886-27688036	-
chr10	27699870	27700020	10:27699870-27700020	-
chr10	27714068	27714218	10:27714068-27714218	-
chr10	27741386	27741536	10:27741386-27741536	ENSG00000150051,ENSG00000230500
chr10	27741806	27741956	10:27741806-27741956	ENSG00000150051,ENSG00000230500
chr10	27742246	27742396	10:27742246-27742396	ENSG00000150051,ENSG00000230500
chr10	27742666	27742816	10:27742666-27742816	ENSG00000150051,ENSG00000230500
chr10	27743046	27743196	10:27743046-27743196	ENSG00000150051,ENSG00000230500
chr10	27743306	27743536	10:27743306-27743536	ENSG00000150051,ENSG00000230500
chr10	27743786	27743936	10:27743786-27743936	ENSG00000150051,ENSG00000230500
chr10	27744146	27744296	10:27744146-27744296	ENSG00000150051,ENSG00000230500
chr10	27744506	27744676	10:27744506-27744676	ENSG00000150051,ENSG00000230500
chr10	27745086	27745236	10:27745086-27745236	ENSG00000150051,ENSG00000230500
chr10	27745826	27745976	10:27745826-27745976	ENSG00000150051,ENSG00000230500
chr10	27746486	27746636	10:27746486-27746636	ENSG00000150051,ENSG00000230500
chr10	27746675	27746825	10:27746675-27746825	ENSG00000150051,ENSG00000230500
chr10	27747206	27747356	10:27747206-27747356	ENSG00000150051,ENSG00000230500
chr10	27756966	27757116	10:27756966-27757116	ENSG00000230500
chr10	27783766	27783936	10:27783766-27783936	ENSG00000251810
chr10	27801186	27801336	10:27801186-27801336	-
chr10	27820090	27820240	10:27820090-27820240	ENSG00000169126
chr10	27820386	27820536	10:27820386-27820536	ENSG00000169126
chr10	27822446	27822636	10:27822446-27822636	ENSG00000169126
chr10	27834443	27834593	10:27834443-27834593	ENSG00000169126
chr10	27899566	27899716	10:27899566-27899716	ENSG00000226016
chr10	27899926	27900076	10:27899926-27900076	ENSG00000226016
chr10	27998186	27998336	10:27998186-27998336	ENSG00000169126,ENSG00000233472,ENSG00000226395
chr10	27998367	27998517	10:27998367-27998517	ENSG00000169126,ENSG00000233472,ENSG00000226395
chr10	27998566	27998736	10:27998566-27998736	ENSG00000169126,ENSG00000233472,ENSG00000226395
chr10	28020130	28020280	10:28020130-28020280	-
chr10	28054406	28054596	10:28054406-28054596	-
chr10	28058886	28059076	10:28058886-28059076	-
chr10	28171987	28172137	10:28171987-28172137	-
chr10	28179626	28179776	10:28179626-28179776	-
chr10	28217906	28218056	10:28217906-28218056	-
chr10	28241886	28242036	10:28241886-28242036	ENSG00000150054,ENSG00000286413
chr10	28248304	28248454	10:28248304-28248454	-
chr10	28250906	28251056	10:28250906-28251056	ENSG00000286413
chr10	28254726	28254876	10:28254726-28254876	ENSG00000286413
chr10	28263626	28263776	10:28263626-28263776	ENSG00000286413
chr10	28284286	28284436	10:28284286-28284436	ENSG00000150054,ENSG00000275036
chr10	28291886	28292036	10:28291886-28292036	ENSG00000150054,ENSG00000275036
chr10	28292125	28292275	10:28292125-28292275	ENSG00000275036
chr10	28296334	28296484	10:28296334-28296484	ENSG00000282996
chr10	28302146	28302356	10:28302146-28302356	ENSG00000150054,ENSG00000282996
chr10	28302666	28302856	10:28302666-28302856	ENSG00000150054,ENSG00000286413,ENSG00000275036,ENSG00000282996,ENSG00000237746
chr10	28303086	28303276	10:28303086-28303276	ENSG00000150054,ENSG00000286413,ENSG00000275036,ENSG00000282996,ENSG00000237746
chr10	28304187	28304337	10:28304187-28304337	ENSG00000282996
chr10	28321986	28322176	10:28321986-28322176	ENSG00000237746
chr10	28327022	28327176	10:28327022-28327176	ENSG00000150054,ENSG00000237746
chr10	28334397	28334547	10:28334397-28334547	ENSG00000150054,ENSG00000237746
chr10	28354646	28354896	10:28354646-28354896	ENSG00000237746
chr10	28365966	28366116	10:28365966-28366116	ENSG00000237746
chr10	28368304	28368454	10:28368304-28368454	ENSG00000237746
chr10	28371216	28371366	10:28371216-28371366	ENSG00000237746
chr10	28375806	28375976	10:28375806-28375976	ENSG00000237746
chr10	28381966	28382116	10:28381966-28382116	ENSG00000150054,ENSG00000286413,ENSG00000275036,ENSG00000282996,ENSG00000237746,ENSG00000222705
chr10	28382666	28382818	10:28382666-28382818	-
chr10	28394046	28394216	10:28394046-28394216	ENSG00000237746,ENSG00000222666
chr10	28399247	28399397	10:28399247-28399397	ENSG00000222666
chr10	28400346	28400496	10:28400346-28400496	ENSG00000222666
chr10	28410649	28410799	10:28410649-28410799	ENSG00000222666
chr10	28411877	28412056	10:28411877-28412056	ENSG00000222666
chr10	28432286	28432436	10:28432286-28432436	ENSG00000224439,ENSG00000222705
chr10	28479606	28479756	10:28479606-28479756	-
chr10	28492670	28492820	10:28492670-28492820	ENSG00000237128
chr10	28496571	28496721	10:28496571-28496721	ENSG00000237128
chr10	28502286	28502445	10:28502286-28502445	ENSG00000237128
chr10	28503226	28503379	10:28503226-28503379	ENSG00000237128
chr10	28508546	28508701	10:28508546-28508701	-
chr10	28530850	28531000	10:28530850-28531000	-
chr10	28532346	28532496	10:28532346-28532496	ENSG00000254635,ENSG00000095787
chr10	28532666	28532816	10:28532666-28532816	ENSG00000254635,ENSG00000095787
chr10	28533006	28533156	10:28533006-28533156	ENSG00000222705,ENSG00000254635,ENSG00000095787
chr10	28533646	28533796	10:28533646-28533796	ENSG00000254635,ENSG00000095787
chr10	28534006	28534176	10:28534006-28534176	ENSG00000254635,ENSG00000095787
chr10	28580972	28581122	10:28580972-28581122	-
chr10	28587443	28587593	10:28587443-28587593	-
chr10	28587986	28588154	10:28587986-28588154	-
chr10	28593006	28593176	10:28593006-28593176	-
chr10	28623674	28623824	10:28623674-28623824	-
chr10	28628246	28628396	10:28628246-28628396	ENSG00000252401
chr10	28628626	28628796	10:28628626-28628796	-
chr10	28633906	28634056	10:28633906-28634056	-
chr10	28661175	28661325	10:28661175-28661325	ENSG00000252401,ENSG00000231911,ENSG00000207483
chr10	28663966	28664116	10:28663966-28664116	ENSG00000252401,ENSG00000231911,ENSG00000207483
chr10	28664479	28664636	10:28664479-28664636	ENSG00000252401,ENSG00000231911,ENSG00000207483
chr10	28666186	28666336	10:28666186-28666336	ENSG00000252401,ENSG00000207483
chr10	28668786	28668936	10:28668786-28668936	ENSG00000252401,ENSG00000207483
chr10	28674919	28675069	10:28674919-28675069	ENSG00000207483,ENSG00000095739
chr10	28676826	28676976	10:28676826-28676976	ENSG00000095739
chr10	28677326	28677496	10:28677326-28677496	ENSG00000252401,ENSG00000207483,ENSG00000095739,ENSG00000235824,ENSG00000229605,ENSG00000120563
chr10	28678086	28678236	10:28678086-28678236	ENSG00000095739
chr10	28679146	28679296	10:28679146-28679296	ENSG00000095739
chr10	28680146	28680296	10:28680146-28680296	ENSG00000095739
chr10	28680523	28680673	10:28680523-28680673	ENSG00000095739
chr10	28681346	28681496	10:28681346-28681496	ENSG00000095739
chr10	28684967	28685117	10:28684967-28685117	-
chr10	28685306	28685456	10:28685306-28685456	-
chr10	28722086	28722276	10:28722086-28722276	-
chr10	28722526	28722696	10:28722526-28722696	-
chr10	28728546	28728736	10:28728546-28728736	-
chr10	28730158	28730316	10:28730158-28730316	-
chr10	28735126	28735296	10:28735126-28735296	ENSG00000232624,ENSG00000236716
chr10	28743646	28743815	10:28743646-28743815	ENSG00000232624,ENSG00000236716
chr10	28743950	28744384	10:28743950-28744384	ENSG00000232624,ENSG00000236716
chr10	28755026	28755196	10:28755026-28755196	ENSG00000232624,ENSG00000201001
chr10	28761630	28761780	10:28761630-28761780	ENSG00000232624,ENSG00000201001
chr10	28765837	28765987	10:28765837-28765987	ENSG00000201001
chr10	28768336	28768636	10:28768336-28768636	ENSG00000201001
chr10	28783207	28783357	10:28783207-28783357	-
chr10	28797246	28797396	10:28797246-28797396	ENSG00000232624,ENSG00000235824
chr10	28800181	28800336	10:28800181-28800336	ENSG00000232624,ENSG00000235824
chr10	28801986	28802136	10:28801986-28802136	ENSG00000232624,ENSG00000235824
chr10	28806666	28806836	10:28806666-28806836	ENSG00000235824,ENSG00000271220
chr10	28806974	28807124	10:28806974-28807124	ENSG00000235824,ENSG00000271220
chr10	28807813	28808113	10:28807813-28808113	ENSG00000235824,ENSG00000271220
chr10	28808266	28808456	10:28808266-28808456	ENSG00000235824,ENSG00000271220
chr10	28810426	28810576	10:28810426-28810576	ENSG00000271220
chr10	28818806	28818976	10:28818806-28818976	ENSG00000271220
chr10	28822906	28823056	10:28822906-28823056	-
chr10	28839026	28839176	10:28839026-28839176	-
chr10	28839686	28839896	10:28839686-28839896	-
chr10	28840961	28841116	10:28840961-28841116	ENSG00000232624
chr10	28842432	28842624	10:28842432-28842624	ENSG00000232624
chr10	28845372	28845522	10:28845372-28845522	ENSG00000232624
chr10	28853344	28853494	10:28853344-28853494	ENSG00000232624
chr10	28858784	28858934	10:28858784-28858934	-
chr10	28872906	28873056	10:28872906-28873056	ENSG00000232624,ENSG00000199402
chr10	28873666	28873896	10:28873666-28873896	ENSG00000232624,ENSG00000199402
chr10	28875586	28875759	10:28875586-28875759	ENSG00000232624,ENSG00000199402
chr10	28880074	28880224	10:28880074-28880224	-
chr10	28893296	28893446	10:28893296-28893446	ENSG00000229605
chr10	28914006	28914176	10:28914006-28914176	ENSG00000229605
chr10	28916366	28916516	10:28916366-28916516	ENSG00000229605
chr10	28922206	28922356	10:28922206-28922356	-
chr10	28928648	28928798	10:28928648-28928798	-
chr10	28939406	28939556	10:28939406-28939556	-
chr10	28939946	28940116	10:28939946-28940116	ENSG00000229605
chr10	28940542	28940696	10:28940542-28940696	-
chr10	28947346	28947496	10:28947346-28947496	-
chr10	28949126	28949276	10:28949126-28949276	-
chr10	28975970	28976136	10:28975970-28976136	-
chr10	28983777	28984096	10:28983777-28984096	-
chr10	28984506	28984656	10:28984506-28984656	-
chr10	28991446	28991616	10:28991446-28991616	-
chr10	28991826	28991996	10:28991826-28991996	-
chr10	28992131	28992281	10:28992131-28992281	-
chr10	28997866	28998036	10:28997866-28998036	-
chr10	29007766	29007936	10:29007766-29007936	-
chr10	29008106	29008256	10:29008106-29008256	-
chr10	29022686	29022856	10:29022686-29022856	-
chr10	29039766	29039936	10:29039766-29039936	-
chr10	29041616	29041916	10:29041616-29041916	-
chr10	29057850	29058000	10:29057850-29058000	-
chr10	29064446	29064616	10:29064446-29064616	-
chr10	29064790	29064940	10:29064790-29064940	-
chr10	29067276	29067436	10:29067276-29067436	-
chr10	29070139	29070289	10:29070139-29070289	-
chr10	29079115	29079291	10:29079115-29079291	-
chr10	29084786	29084936	10:29084786-29084936	-
chr10	29102266	29102433	10:29102266-29102433	-
chr10	29104803	29104953	10:29104803-29104953	-
chr10	29105626	29105776	10:29105626-29105776	-
chr10	29106426	29106576	10:29106426-29106576	-
chr10	29113306	29113506	10:29113306-29113506	-
chr10	29119486	29119638	10:29119486-29119638	-
chr10	29120326	29120496	10:29120326-29120496	-
chr10	29130186	29130356	10:29130186-29130356	-
chr10	29132066	29132216	10:29132066-29132216	-
chr10	29132786	29132936	10:29132786-29132936	-
chr10	29141176	29141345	10:29141176-29141345	-
chr10	29142566	29142716	10:29142566-29142716	-
chr10	29142746	29142896	10:29142746-29142896	-
chr10	29143085	29143236	10:29143085-29143236	-
chr10	29150124	29150276	10:29150124-29150276	-
chr10	29160146	29160296	10:29160146-29160296	-
chr10	29163893	29164043	10:29163893-29164043	-
chr10	29175319	29175469	10:29175319-29175469	-
chr10	29195511	29195661	10:29195511-29195661	-
chr10	29199433	29199583	10:29199433-29199583	-
chr10	29204061	29204211	10:29204061-29204211	-
chr10	29204306	29204456	10:29204306-29204456	-
chr10	29228660	29228810	10:29228660-29228810	-
chr10	29239986	29240136	10:29239986-29240136	-
chr10	29243201	29243351	10:29243201-29243351	-
chr10	29254566	29254736	10:29254566-29254736	ENSG00000120563
chr10	29256612	29256762	10:29256612-29256762	-
chr10	29257206	29257376	10:29257206-29257376	ENSG00000120563
chr10	29273622	29273772	10:29273622-29273772	ENSG00000120563
chr10	29276306	29276456	10:29276306-29276456	ENSG00000120563
chr10	29276626	29276816	10:29276626-29276816	ENSG00000120563
chr10	29277346	29277496	10:29277346-29277496	ENSG00000120563
chr10	29304666	29304816	10:29304666-29304816	ENSG00000120563
chr10	29318626	29318776	10:29318626-29318776	-
chr10	29318861	29319011	10:29318861-29319011	-
chr10	29327086	29327236	10:29327086-29327236	-
chr10	29329073	29329223	10:29329073-29329223	-
chr10	29329550	29329700	10:29329550-29329700	-
chr10	29358090	29358240	10:29358090-29358240	-
chr10	29370384	29370534	10:29370384-29370534	-
chr10	29370881	29371031	10:29370881-29371031	-
chr10	29377473	29377636	10:29377473-29377636	ENSG00000287402,ENSG00000224597
chr10	29380612	29380762	10:29380612-29380762	ENSG00000287402,ENSG00000224597
chr10	29386446	29386596	10:29386446-29386596	ENSG00000287402,ENSG00000224597
chr10	29392506	29392656	10:29392506-29392656	ENSG00000287402,ENSG00000224597,ENSG00000274985
chr10	29420866	29421016	10:29420866-29421016	ENSG00000287402,ENSG00000224597,ENSG00000274985
chr10	29444255	29444405	10:29444255-29444405	ENSG00000224597,ENSG00000274985
chr10	29445566	29445716	10:29445566-29445716	ENSG00000287402,ENSG00000224597,ENSG00000274985
chr10	29449142	29449292	10:29449142-29449292	ENSG00000287402,ENSG00000224597,ENSG00000274985
chr10	29470426	29470600	10:29470426-29470600	-
chr10	29470966	29471136	10:29470966-29471136	-
chr10	29471626	29471776	10:29471626-29471776	-
chr10	29477331	29477508	10:29477331-29477508	-
chr10	29477566	29477736	10:29477566-29477736	-
chr10	29482746	29482896	10:29482746-29482896	-
chr10	29496466	29496636	10:29496466-29496636	ENSG00000287402,ENSG00000224597,ENSG00000197321
chr10	29503293	29503443	10:29503293-29503443	-
chr10	29513126	29513276	10:29513126-29513276	ENSG00000197321
chr10	29517466	29517616	10:29517466-29517616	ENSG00000197321
chr10	29535566	29535716	10:29535566-29535716	ENSG00000207612,ENSG00000212411
chr10	29535884	29536036	10:29535884-29536036	ENSG00000207612
chr10	29556169	29556319	10:29556169-29556319	ENSG00000207612
chr10	29560026	29560258	10:29560026-29560258	ENSG00000207612,ENSG00000212411
chr10	29569866	29570016	10:29569866-29570016	ENSG00000207612,ENSG00000212411
chr10	29582864	29583014	10:29582864-29583014	ENSG00000212411
chr10	29585802	29585965	10:29585802-29585965	ENSG00000212411
chr10	29589082	29589232	10:29589082-29589232	ENSG00000212411
chr10	29590266	29590416	10:29590266-29590416	ENSG00000212411,ENSG00000216035
chr10	29590746	29590936	10:29590746-29590936	ENSG00000212411,ENSG00000216035
chr10	29591568	29591860	10:29591568-29591860	ENSG00000216035
chr10	29598866	29599016	10:29598866-29599016	ENSG00000216035
chr10	29618026	29618176	10:29618026-29618176	ENSG00000216035
chr10	29618706	29618876	10:29618706-29618876	ENSG00000216035
chr10	29619386	29619536	10:29619386-29619536	ENSG00000216035
chr10	29621226	29621396	10:29621226-29621396	ENSG00000216035
chr10	29634906	29635056	10:29634906-29635056	ENSG00000197321
chr10	29635806	29635956	10:29635806-29635956	ENSG00000197321
chr10	29636380	29636530	10:29636380-29636530	-
chr10	29643090	29643262	10:29643090-29643262	-
chr10	29646366	29646516	10:29646366-29646516	-
chr10	29646746	29646896	10:29646746-29646896	-
chr10	29647186	29647513	10:29647186-29647513	-
chr10	29648626	29648776	10:29648626-29648776	-
chr10	29648966	29649116	10:29648966-29649116	-
chr10	29659106	29659276	10:29659106-29659276	-
chr10	29688286	29688436	10:29688286-29688436	-
chr10	29689120	29689270	10:29689120-29689270	-
chr10	29691706	29691876	10:29691706-29691876	ENSG00000225976
chr10	29702391	29702541	10:29702391-29702541	ENSG00000225976,ENSG00000222092
chr10	29703486	29703636	10:29703486-29703636	ENSG00000225976,ENSG00000222092
chr10	29712198	29712348	10:29712198-29712348	ENSG00000222092
chr10	29714566	29714716	10:29714566-29714716	ENSG00000222092
chr10	29725146	29725296	10:29725146-29725296	ENSG00000222092
chr10	29731158	29731308	10:29731158-29731308	-
chr10	29731846	29731996	10:29731846-29731996	-
chr10	29735026	29735176	10:29735026-29735176	ENSG00000197321
chr10	29735346	29735516	10:29735346-29735516	ENSG00000197321
chr10	29735806	29735956	10:29735806-29735956	ENSG00000197321
chr10	29736406	29736576	10:29736406-29736576	ENSG00000197321
chr10	29736986	29737136	10:29736986-29737136	ENSG00000197321
chr10	29737326	29737537	10:29737326-29737537	ENSG00000197321
chr10	29738466	29738636	10:29738466-29738636	ENSG00000197321
chr10	29758026	29758176	10:29758026-29758176	-
chr10	29784486	29784656	10:29784486-29784656	-
chr10	29804266	29804436	10:29804266-29804436	-
chr10	29807506	29807656	10:29807506-29807656	-
chr10	29811826	29811976	10:29811826-29811976	-
chr10	29812186	29812356	10:29812186-29812356	-
chr10	29823646	29823796	10:29823646-29823796	-
chr10	29835066	29835236	10:29835066-29835236	-
chr10	29835288	29835438	10:29835288-29835438	-
chr10	29839886	29840056	10:29839886-29840056	-
chr10	29840246	29840396	10:29840246-29840396	-
chr10	29840566	29840716	10:29840566-29840716	-
chr10	29841026	29841180	10:29841026-29841180	-
chr10	29842086	29842256	10:29842086-29842256	-
chr10	29858546	29858716	10:29858546-29858716	-
chr10	29863066	29863251	10:29863066-29863251	-
chr10	29865786	29865936	10:29865786-29865936	ENSG00000237936
chr10	29895526	29895696	10:29895526-29895696	ENSG00000237936
chr10	29909126	29909276	10:29909126-29909276	ENSG00000237936
chr10	29914986	29915136	10:29914986-29915136	-
chr10	29915166	29915316	10:29915166-29915316	-
chr10	29926709	29926896	10:29926709-29926896	-
chr10	29947024	29947174	10:29947024-29947174	-
chr10	29947266	29947416	10:29947266-29947416	-
chr10	29955436	29955586	10:29955436-29955586	-
chr10	29957966	29958119	10:29957966-29958119	-
chr10	29970660	29970810	10:29970660-29970810	-
chr10	29998426	29998596	10:29998426-29998596	ENSG00000200887,ENSG00000230125
chr10	30000866	30001016	10:30000866-30001016	ENSG00000165757
chr10	30001346	30001538	10:30001346-30001538	-
chr10	30002526	30002676	10:30002526-30002676	ENSG00000165757,ENSG00000230125
chr10	30013803	30013953	10:30013803-30013953	ENSG00000165757
chr10	30027158	30027308	10:30027158-30027308	-
chr10	30028026	30028191	10:30028026-30028191	-
chr10	30028726	30028896	10:30028726-30028896	-
chr10	30036944	30037096	10:30036944-30037096	-
chr10	30039653	30039803	10:30039653-30039803	-
chr10	30058499	30058649	10:30058499-30058649	ENSG00000165757
chr10	30058806	30058987	10:30058806-30058987	ENSG00000165757
chr10	30059506	30059656	10:30059506-30059656	ENSG00000165757
chr10	30063200	30063372	10:30063200-30063372	ENSG00000165757
chr10	30068430	30068580	10:30068430-30068580	-
chr10	30068641	30068791	10:30068641-30068791	-
chr10	30070252	30070402	10:30070252-30070402	-
chr10	30088328	30088483	10:30088328-30088483	-
chr10	30093646	30093816	10:30093646-30093816	-
chr10	30113714	30113864	10:30113714-30113864	ENSG00000165757
chr10	30114926	30115096	10:30114926-30115096	ENSG00000165757
chr10	30127426	30127596	10:30127426-30127596	-
chr10	30141519	30141669	10:30141519-30141669	-
chr10	30152166	30152316	10:30152166-30152316	-
chr10	30160586	30160736	10:30160586-30160736	-
chr10	30171686	30171836	10:30171686-30171836	-
chr10	30178645	30178795	10:30178645-30178795	-
chr10	30182344	30182496	10:30182344-30182496	-
chr10	30182641	30182791	10:30182641-30182791	-
chr10	30182886	30183036	10:30182886-30183036	ENSG00000230125
chr10	30184486	30184636	10:30184486-30184636	-
chr10	30186686	30186856	10:30186686-30186856	-
chr10	30189326	30189476	10:30189326-30189476	-
chr10	30190946	30191136	10:30190946-30191136	-
chr10	30220186	30220356	10:30220186-30220356	-
chr10	30231166	30231356	10:30231166-30231356	-
chr10	30233309	30233459	10:30233309-30233459	-
chr10	30241206	30241376	10:30241206-30241376	ENSG00000200887,ENSG00000230125,ENSG00000259994,ENSG00000285824
chr10	30285266	30285416	10:30285266-30285416	ENSG00000200887,ENSG00000230125,ENSG00000259994,ENSG00000285824
chr10	30286082	30286232	10:30286082-30286232	ENSG00000200887,ENSG00000230125,ENSG00000259994,ENSG00000285824
chr10	30314126	30314297	10:30314126-30314297	ENSG00000200887,ENSG00000230125,ENSG00000259994,ENSG00000285824
chr10	30348986	30349156	10:30348986-30349156	ENSG00000107951,ENSG00000250833
chr10	30349266	30349416	10:30349266-30349416	ENSG00000230125,ENSG00000107951,ENSG00000250833
chr10	30359746	30359936	10:30359746-30359936	ENSG00000107951,ENSG00000250833,ENSG00000241621,ENSG00000239625,ENSG00000284277
chr10	30360026	30360196	10:30360026-30360196	ENSG00000107951,ENSG00000250833,ENSG00000241621,ENSG00000239625,ENSG00000284277,ENSG00000214434,ENSG00000235679
chr10	30368220	30368370	10:30368220-30368370	ENSG00000107951,ENSG00000241621,ENSG00000239625,ENSG00000284277
chr10	30374365	30374576	10:30374365-30374576	ENSG00000107951,ENSG00000241621,ENSG00000239625,ENSG00000284277,ENSG00000214434,ENSG00000235679
chr10	30384886	30385116	10:30384886-30385116	ENSG00000241621,ENSG00000214434,ENSG00000235679,ENSG00000224473
chr10	30392626	30392776	10:30392626-30392776	ENSG00000241621,ENSG00000214434,ENSG00000235679,ENSG00000224473,ENSG00000285630
chr10	30414126	30414276	10:30414126-30414276	ENSG00000224473
chr10	30418806	30418996	10:30418806-30418996	ENSG00000224473
chr10	30423026	30423176	10:30423026-30423176	-
chr10	30423506	30423676	10:30423506-30423676	ENSG00000224473,ENSG00000107968
chr10	30431506	30431676	10:30431506-30431676	ENSG00000107968
chr10	30433366	30433536	10:30433366-30433536	ENSG00000107968
chr10	30433866	30434036	10:30433866-30434036	ENSG00000107968
chr10	30434526	30434676	10:30434526-30434676	ENSG00000107968
chr10	30435086	30435236	10:30435086-30435236	ENSG00000107968
chr10	30435246	30435396	10:30435246-30435396	ENSG00000107968
chr10	30436346	30436516	10:30436346-30436516	ENSG00000107968
chr10	30437204	30437356	10:30437204-30437356	ENSG00000107968
chr10	30437478	30437628	10:30437478-30437628	ENSG00000107968
chr10	30438586	30438736	10:30438586-30438736	ENSG00000107968
chr10	30447315	30447465	10:30447315-30447465	-
chr10	30454866	30455036	10:30454866-30455036	-
chr10	30459346	30459525	10:30459346-30459525	-
chr10	30472566	30472716	10:30472566-30472716	-
chr10	30493646	30493796	10:30493646-30493796	-
chr10	30504008	30504158	10:30504008-30504158	-
chr10	30510686	30510856	10:30510686-30510856	ENSG00000213778
chr10	30522686	30522836	10:30522686-30522836	ENSG00000213778,ENSG00000287420
chr10	30527986	30528169	10:30527986-30528169	ENSG00000287420
chr10	30529524	30529674	10:30529524-30529674	ENSG00000287420
chr10	30532726	30532876	10:30532726-30532876	ENSG00000287420
chr10	30534646	30534796	10:30534646-30534796	ENSG00000224473,ENSG00000213778,ENSG00000287420
chr10	30553966	30554136	10:30553966-30554136	ENSG00000224473,ENSG00000228800,ENSG00000239744
chr10	30554246	30554416	10:30554246-30554416	ENSG00000228800,ENSG00000239744
chr10	30558046	30558216	10:30558046-30558216	ENSG00000228800,ENSG00000239744
chr10	30579686	30579876	10:30579686-30579876	ENSG00000230298
chr10	30581926	30582095	10:30581926-30582095	ENSG00000230298,ENSG00000285630
chr10	30583806	30583956	10:30583806-30583956	ENSG00000230298,ENSG00000285630
chr10	30587686	30587856	10:30587686-30587856	ENSG00000285630
chr10	30591306	30591476	10:30591306-30591476	ENSG00000224473,ENSG00000285630
chr10	30622612	30622762	10:30622612-30622762	ENSG00000151033
chr10	30638206	30638376	10:30638206-30638376	ENSG00000151033
chr10	30640066	30640236	10:30640066-30640236	ENSG00000151033,ENSG00000234814
chr10	30645466	30645636	10:30645466-30645636	ENSG00000234814
chr10	30671146	30671296	10:30671146-30671296	ENSG00000234814
chr10	30677665	30677815	10:30677665-30677815	-
chr10	30682506	30682676	10:30682506-30682676	ENSG00000234814
chr10	30687806	30687956	10:30687806-30687956	ENSG00000234814
chr10	30695908	30696058	10:30695908-30696058	ENSG00000234814
chr10	30718986	30719136	10:30718986-30719136	ENSG00000230720
chr10	30726875	30727025	10:30726875-30727025	ENSG00000230720
chr10	30736966	30737116	10:30736966-30737116	-
chr10	30747686	30747836	10:30747686-30747836	-
chr10	30751966	30752136	10:30751966-30752136	-
chr10	30755644	30755836	10:30755644-30755836	-
chr10	30776339	30776507	10:30776339-30776507	-
chr10	30782826	30782976	10:30782826-30782976	-
chr10	30783266	30783416	10:30783266-30783416	-
chr10	30783986	30784136	10:30783986-30784136	ENSG00000237135
chr10	30784786	30784996	10:30784786-30784996	-
chr10	30785326	30785476	10:30785326-30785476	ENSG00000237135
chr10	30791328	30791478	10:30791328-30791478	-
chr10	30804606	30804771	10:30804606-30804771	-
chr10	30804846	30804996	10:30804846-30804996	ENSG00000237135
chr10	30812186	30812396	10:30812186-30812396	-
chr10	30812589	30812739	10:30812589-30812739	-
chr10	30813906	30814056	10:30813906-30814056	-
chr10	30814186	30814356	10:30814186-30814356	-
chr10	30818076	30818226	10:30818076-30818226	-
chr10	30819707	30819896	10:30819707-30819896	-
chr10	30820465	30820623	10:30820465-30820623	ENSG00000272914
chr10	30821386	30821576	10:30821386-30821576	ENSG00000272914
chr10	30821956	30822256	10:30821956-30822256	ENSG00000272914
chr10	30827846	30827996	10:30827846-30827996	ENSG00000272914
chr10	30830026	30830176	10:30830026-30830176	ENSG00000272914
chr10	30840646	30840908	10:30840646-30840908	ENSG00000272914
chr10	30857932	30858096	10:30857932-30858096	ENSG00000237135
chr10	30862606	30862772	10:30862606-30862772	-
chr10	30865666	30865839	10:30865666-30865839	ENSG00000237135
chr10	30968126	30968276	10:30968126-30968276	ENSG00000237135
chr10	30981046	30981196	10:30981046-30981196	-
chr10	30999106	30999256	10:30999106-30999256	-
chr10	30999426	30999636	10:30999426-30999636	-
chr10	31000226	31000376	10:31000226-31000376	-
chr10	31030366	31030556	10:31030366-31030556	ENSG00000183621,ENSG00000287564
chr10	31031586	31031736	10:31031586-31031736	ENSG00000183621,ENSG00000237135,ENSG00000287564
chr10	31031886	31032036	10:31031886-31032036	ENSG00000183621,ENSG00000237135,ENSG00000287564,ENSG00000272381,ENSG00000237036,ENSG00000148516
chr10	31032366	31032536	10:31032366-31032536	ENSG00000183621,ENSG00000237135,ENSG00000287564,ENSG00000272381,ENSG00000237036,ENSG00000148516
chr10	31034655	31034810	10:31034655-31034810	ENSG00000287564
chr10	31059551	31059701	10:31059551-31059701	-
chr10	31064486	31064636	10:31064486-31064636	-
chr10	31069486	31069636	10:31069486-31069636	-
chr10	31083806	31084016	10:31083806-31084016	-
chr10	31099786	31099936	10:31099786-31099936	ENSG00000272381
chr10	31101166	31101316	10:31101166-31101316	-
chr10	31118646	31118796	10:31118646-31118796	-
chr10	31129366	31129516	10:31129366-31129516	ENSG00000272381
chr10	31133481	31133631	10:31133481-31133631	-
chr10	31133786	31133956	10:31133786-31133956	ENSG00000272381
chr10	31134347	31134516	10:31134347-31134516	-
chr10	31134666	31134816	10:31134666-31134816	-
chr10	31146546	31146696	10:31146546-31146696	ENSG00000272381
chr10	31146946	31147096	10:31146946-31147096	ENSG00000272381
chr10	31155119	31155269	10:31155119-31155269	ENSG00000272381
chr10	31157606	31157776	10:31157606-31157776	ENSG00000272381
chr10	31171791	31171941	10:31171791-31171941	ENSG00000272381
chr10	31243006	31243156	10:31243006-31243156	ENSG00000272381,ENSG00000252479
chr10	31261606	31261776	10:31261606-31261776	ENSG00000252479
chr10	31262046	31262196	10:31262046-31262196	ENSG00000252479
chr10	31262766	31262916	10:31262766-31262916	ENSG00000252479
chr10	31278688	31278838	10:31278688-31278838	-
chr10	31314611	31314761	10:31314611-31314761	ENSG00000237036,ENSG00000148516
chr10	31315581	31315731	10:31315581-31315731	-
chr10	31318306	31318476	10:31318306-31318476	ENSG00000237036,ENSG00000148516
chr10	31319006	31319176	10:31319006-31319176	ENSG00000237036,ENSG00000148516
chr10	31319426	31319576	10:31319426-31319576	ENSG00000237036,ENSG00000148516
chr10	31319966	31320156	10:31319966-31320156	ENSG00000237036,ENSG00000148516
chr10	31320289	31320739	10:31320289-31320739	ENSG00000237036,ENSG00000148516
chr10	31320766	31320976	10:31320766-31320976	ENSG00000237036,ENSG00000148516
chr10	31321534	31321716	10:31321534-31321716	ENSG00000148516
chr10	31340583	31340733	10:31340583-31340733	-
chr10	31353726	31353876	10:31353726-31353876	ENSG00000230397,ENSG00000285781
chr10	31360126	31360276	10:31360126-31360276	ENSG00000230397,ENSG00000285781
chr10	31362086	31362236	10:31362086-31362236	ENSG00000230397,ENSG00000285781
chr10	31382043	31382211	10:31382043-31382211	-
chr10	31399788	31399938	10:31399788-31399938	-
chr10	31401397	31401547	10:31401397-31401547	-
chr10	31426546	31426696	10:31426546-31426696	-
chr10	31467841	31467991	10:31467841-31467991	-
chr10	31468346	31468516	10:31468346-31468516	-
chr10	31491226	31491416	10:31491226-31491416	-
chr10	31536518	31536668	10:31536518-31536668	-
chr10	31582867	31583017	10:31582867-31583017	-
chr10	31602567	31602717	10:31602567-31602717	ENSG00000223834
chr10	31603547	31603697	10:31603547-31603697	ENSG00000231855,ENSG00000286694,ENSG00000223834
chr10	31604207	31604357	10:31604207-31604357	ENSG00000223834
chr10	31623142	31623292	10:31623142-31623292	ENSG00000231855,ENSG00000286694
chr10	31631247	31631417	10:31631247-31631417	ENSG00000231855,ENSG00000286694
chr10	31645885	31646035	10:31645885-31646035	-
chr10	31650047	31650217	10:31650047-31650217	ENSG00000286694
chr10	31660347	31660577	10:31660347-31660577	-
chr10	31697987	31698157	10:31697987-31698157	ENSG00000237797
chr10	31698267	31698417	10:31698267-31698417	ENSG00000237797
chr10	31707047	31707257	10:31707047-31707257	ENSG00000237797
chr10	31707807	31707977	10:31707807-31707977	ENSG00000237797
chr10	31723250	31723400	10:31723250-31723400	-
chr10	31745687	31745857	10:31745687-31745857	-
chr10	31750307	31750479	10:31750307-31750479	ENSG00000222412
chr10	31754809	31754959	10:31754809-31754959	ENSG00000222412
chr10	31755187	31755337	10:31755187-31755337	ENSG00000222412
chr10	31757460	31757617	10:31757460-31757617	ENSG00000222412
chr10	31758620	31758837	10:31758620-31758837	ENSG00000222412
chr10	31759147	31759317	10:31759147-31759317	ENSG00000222412
chr10	31760187	31760437	10:31760187-31760437	ENSG00000222412,ENSG00000237797,ENSG00000286694
chr10	31760867	31761077	10:31760867-31761077	ENSG00000222412
chr10	31761287	31761457	10:31761287-31761457	ENSG00000222412
chr10	31770407	31770577	10:31770407-31770577	-
chr10	31771347	31771517	10:31771347-31771517	-
chr10	31774407	31774557	10:31774407-31774557	-
chr10	31808727	31808877	10:31808727-31808877	ENSG00000165322
chr10	31816479	31816636	10:31816479-31816636	-
chr10	31836927	31837077	10:31836927-31837077	ENSG00000165322
chr10	31862367	31862537	10:31862367-31862537	-
chr10	31864873	31865177	10:31864873-31865177	-
chr10	31871467	31871617	10:31871467-31871617	-
chr10	31871627	31871777	10:31871627-31871777	-
chr10	31881587	31881757	10:31881587-31881757	-
chr10	31897187	31897357	10:31897187-31897357	ENSG00000231148
chr10	31897654	31897804	10:31897654-31897804	ENSG00000231148
chr10	31912387	31912537	10:31912387-31912537	ENSG00000231148
chr10	31927276	31927477	10:31927276-31927477	ENSG00000165322
chr10	31927887	31928057	10:31927887-31928057	ENSG00000231148,ENSG00000165322
chr10	31928387	31928537	10:31928387-31928537	ENSG00000231148,ENSG00000165322
chr10	31928787	31928937	10:31928787-31928937	ENSG00000239731,ENSG00000231148,ENSG00000165322
chr10	31929427	31929577	10:31929427-31929577	ENSG00000231148,ENSG00000165322
chr10	31929827	31930010	10:31929827-31930010	ENSG00000165322
chr10	31937071	31937221	10:31937071-31937221	-
chr10	31940907	31941077	10:31940907-31941077	ENSG00000239731,ENSG00000230240,ENSG00000231148
chr10	31942967	31943137	10:31942967-31943137	ENSG00000239731,ENSG00000231148
chr10	31947727	31947877	10:31947727-31947877	ENSG00000239731,ENSG00000230240,ENSG00000231148
chr10	31953601	31953751	10:31953601-31953751	ENSG00000239731
chr10	31962947	31963117	10:31962947-31963117	ENSG00000239731,ENSG00000230240
chr10	31963223	31963399	10:31963223-31963399	ENSG00000239731,ENSG00000230240
chr10	31972572	31972737	10:31972572-31972737	ENSG00000239731,ENSG00000230240
chr10	31972777	31972927	10:31972777-31972927	ENSG00000239731,ENSG00000230240
chr10	31975307	31975457	10:31975307-31975457	ENSG00000239731,ENSG00000230240
chr10	32004307	32004457	10:32004307-32004457	ENSG00000239731
chr10	32005087	32005277	10:32005087-32005277	ENSG00000239731
chr10	32017177	32017327	10:32017177-32017327	ENSG00000170759
chr10	32050287	32050437	10:32050287-32050437	ENSG00000206660,ENSG00000170759
chr10	32054267	32054417	10:32054267-32054417	ENSG00000206660,ENSG00000170759
chr10	32055567	32055737	10:32055567-32055737	ENSG00000206660,ENSG00000170759
chr10	32055907	32056137	10:32055907-32056137	ENSG00000206660,ENSG00000170759
chr10	32056367	32056517	10:32056367-32056517	ENSG00000234811,ENSG00000206660,ENSG00000170759,ENSG00000239731
chr10	32057110	32057260	10:32057110-32057260	ENSG00000206660,ENSG00000170759
chr10	32059567	32059717	10:32059567-32059717	ENSG00000206660,ENSG00000170759
chr10	32065954	32066137	10:32065954-32066137	-
chr10	32068795	32068945	10:32068795-32068945	-
chr10	32072160	32072310	10:32072160-32072310	-
chr10	32073784	32073934	10:32073784-32073934	-
chr10	32078027	32078177	10:32078027-32078177	-
chr10	32095167	32095317	10:32095167-32095317	ENSG00000234811,ENSG00000235113,ENSG00000234335
chr10	32105967	32106177	10:32105967-32106177	ENSG00000234811,ENSG00000235113,ENSG00000234335
chr10	32131527	32131677	10:32131527-32131677	-
chr10	32139447	32139597	10:32139447-32139597	ENSG00000252482,ENSG00000234811,ENSG00000235113
chr10	32144923	32145074	10:32144923-32145074	-
chr10	32145247	32145413	10:32145247-32145413	-
chr10	32149338	32149488	10:32149338-32149488	-
chr10	32171283	32171497	10:32171283-32171497	ENSG00000252482
chr10	32189547	32189717	10:32189547-32189717	ENSG00000217094,ENSG00000252482
chr10	32190987	32191157	10:32190987-32191157	ENSG00000217094
chr10	32197413	32197577	10:32197413-32197577	-
chr10	32207587	32207757	10:32207587-32207757	-
chr10	32210847	32211017	10:32210847-32211017	ENSG00000233190
chr10	32232567	32232737	10:32232567-32232737	ENSG00000233190
chr10	32245007	32245157	10:32245007-32245157	ENSG00000227253,ENSG00000233190
chr10	32253367	32253537	10:32253367-32253537	ENSG00000226842,ENSG00000227253,ENSG00000233190
chr10	32256747	32256897	10:32256747-32256897	ENSG00000226842,ENSG00000227253
chr10	32263467	32263617	10:32263467-32263617	ENSG00000226842,ENSG00000227253
chr10	32298167	32298370	10:32298167-32298370	ENSG00000226842
chr10	32332387	32332557	10:32332387-32332557	ENSG00000226842,ENSG00000227253
chr10	32345492	32345642	10:32345492-32345642	ENSG00000229327,ENSG00000233825
chr10	32346287	32346457	10:32346287-32346457	ENSG00000229327,ENSG00000233825,ENSG00000226842,ENSG00000120616,ENSG00000227253
chr10	32347107	32347277	10:32347107-32347277	ENSG00000229327,ENSG00000233825,ENSG00000226842,ENSG00000120616,ENSG00000227253
chr10	32348444	32348594	10:32348444-32348594	ENSG00000229327,ENSG00000233825
chr10	32349004	32349154	10:32349004-32349154	ENSG00000229327,ENSG00000233825
chr10	32352481	32352631	10:32352481-32352631	ENSG00000229327,ENSG00000233825
chr10	32352707	32352897	10:32352707-32352897	ENSG00000229327,ENSG00000233825,ENSG00000120616
chr10	32367927	32368077	10:32367927-32368077	ENSG00000226842
chr10	32377529	32377857	10:32377529-32377857	-
chr10	32378440	32378590	10:32378440-32378590	-
chr10	32378747	32378897	10:32378747-32378897	ENSG00000216937,ENSG00000286409,ENSG00000200484,ENSG00000226842,ENSG00000120616
chr10	32379427	32379577	10:32379427-32379577	ENSG00000200484,ENSG00000120616
chr10	32379687	32379857	10:32379687-32379857	-
chr10	32384287	32384477	10:32384287-32384477	ENSG00000200484
chr10	32402601	32402757	10:32402601-32402757	ENSG00000200484
chr10	32409608	32409758	10:32409608-32409758	ENSG00000200484
chr10	32409927	32410081	10:32409927-32410081	ENSG00000200484
chr10	32412571	32412721	10:32412571-32412721	ENSG00000200484
chr10	32413528	32413717	10:32413528-32413717	ENSG00000200484
chr10	32418067	32418217	10:32418067-32418217	ENSG00000200484
chr10	32436301	32436451	10:32436301-32436451	-
chr10	32439807	32439957	10:32439807-32439957	-
chr10	32446067	32446217	10:32446067-32446217	ENSG00000216937,ENSG00000286409,ENSG00000200484
chr10	32446847	32446997	10:32446847-32446997	ENSG00000216937,ENSG00000286409
chr10	32517085	32517235	10:32517085-32517235	ENSG00000231245
chr10	32541442	32541592	10:32541442-32541592	ENSG00000216937
chr10	32577567	32577717	10:32577567-32577717	-
chr10	32662954	32663104	10:32662954-32663104	-
chr10	32679231	32679381	10:32679231-32679381	-
chr10	32684067	32684217	10:32684067-32684217	ENSG00000216937
chr10	32710496	32710646	10:32710496-32710646	-
chr10	32787867	32788017	10:32787867-32788017	-
chr10	32788487	32788637	10:32788487-32788637	-
chr10	32795727	32795877	10:32795727-32795877	ENSG00000234163
chr10	32850112	32850262	10:32850112-32850262	-
chr10	32856904	32857054	10:32856904-32857054	-
chr10	32882227	32882377	10:32882227-32882377	-
chr10	32893547	32893697	10:32893547-32893697	-
chr10	32937987	32938137	10:32937987-32938137	ENSG00000228816,ENSG00000150093
chr10	32938567	32938717	10:32938567-32938717	ENSG00000228816
chr10	32957527	32957697	10:32957527-32957697	ENSG00000229656,ENSG00000150093
chr10	32958287	32958437	10:32958287-32958437	ENSG00000229656,ENSG00000228816,ENSG00000150093
chr10	32958791	32958941	10:32958791-32958941	ENSG00000229656,ENSG00000150093
chr10	32962028	32962217	10:32962028-32962217	ENSG00000229656,ENSG00000150093
chr10	32971707	32971857	10:32971707-32971857	-
chr10	32980607	32980757	10:32980607-32980757	ENSG00000234163,ENSG00000229656,ENSG00000228816,ENSG00000150093
chr10	32981907	32982057	10:32981907-32982057	ENSG00000229656
chr10	32982347	32982562	10:32982347-32982562	-
chr10	32983367	32983537	10:32983367-32983537	ENSG00000229656
chr10	32983663	32983813	10:32983663-32983813	-
chr10	32986164	32986314	10:32986164-32986314	-
chr10	32995810	32995960	10:32995810-32995960	-
chr10	33005407	33005557	10:33005407-33005557	ENSG00000234163,ENSG00000150093
chr10	33005727	33005877	10:33005727-33005877	ENSG00000265319,ENSG00000234163,ENSG00000229656,ENSG00000228816,ENSG00000150093
chr10	33008827	33008977	10:33008827-33008977	ENSG00000265319,ENSG00000234163,ENSG00000229656,ENSG00000228816,ENSG00000150093
chr10	33010567	33010717	10:33010567-33010717	ENSG00000265319,ENSG00000234163
chr10	33032778	33032928	10:33032778-33032928	ENSG00000229878,ENSG00000265319,ENSG00000234163
chr10	33045547	33045697	10:33045547-33045697	ENSG00000235962,ENSG00000229878,ENSG00000265319,ENSG00000234163
chr10	33046933	33047083	10:33046933-33047083	ENSG00000235962,ENSG00000229878,ENSG00000265319,ENSG00000234163
chr10	33066947	33067117	10:33066947-33067117	ENSG00000235962,ENSG00000229878
chr10	33112927	33113077	10:33112927-33113077	ENSG00000233387
chr10	33113207	33113357	10:33113207-33113357	ENSG00000233387
chr10	33115785	33116037	10:33115785-33116037	ENSG00000233387
chr10	33116327	33116497	10:33116327-33116497	ENSG00000233387
chr10	33122127	33122297	10:33122127-33122297	ENSG00000233387
chr10	33129797	33129947	10:33129797-33129947	-
chr10	33130120	33130270	10:33130120-33130270	-
chr10	33134147	33134317	10:33134147-33134317	ENSG00000233387,ENSG00000235962,ENSG00000234163
chr10	33136947	33137097	10:33136947-33137097	-
chr10	33143387	33143577	10:33143387-33143577	-
chr10	33155967	33156237	10:33155967-33156237	ENSG00000234163
chr10	33162291	33162441	10:33162291-33162441	-
chr10	33193467	33193617	10:33193467-33193617	ENSG00000099250
chr10	33194127	33194277	10:33194127-33194277	-
chr10	33195847	33195997	10:33195847-33195997	-
chr10	33196827	33196997	10:33196827-33196997	-
chr10	33197427	33197577	10:33197427-33197577	-
chr10	33211647	33211813	10:33211647-33211813	ENSG00000238258
chr10	33215247	33215397	10:33215247-33215397	ENSG00000238258,ENSG00000099250
chr10	33215727	33215897	10:33215727-33215897	ENSG00000238258,ENSG00000099250
chr10	33216938	33217088	10:33216938-33217088	ENSG00000238258
chr10	33217998	33218148	10:33217998-33218148	ENSG00000238258
chr10	33234838	33234988	10:33234838-33234988	-
chr10	33237747	33237897	10:33237747-33237897	-
chr10	33238067	33238237	10:33238067-33238237	-
chr10	33259121	33259277	10:33259121-33259277	-
chr10	33264347	33264497	10:33264347-33264497	ENSG00000244356,ENSG00000099250
chr10	33273407	33273597	10:33273407-33273597	ENSG00000244356
chr10	33277223	33277377	10:33277223-33277377	ENSG00000244356
chr10	33292107	33292257	10:33292107-33292257	ENSG00000244356
chr10	33300353	33300538	10:33300353-33300538	ENSG00000244356
chr10	33306267	33306417	10:33306267-33306417	-
chr10	33306947	33307097	10:33306947-33307097	ENSG00000244356
chr10	33314907	33315057	10:33314907-33315057	-
chr10	33316087	33316237	10:33316087-33316237	-
chr10	33327887	33328037	10:33327887-33328037	ENSG00000099250
chr10	33330607	33330757	10:33330607-33330757	ENSG00000099250
chr10	33332698	33332848	10:33332698-33332848	-
chr10	33333788	33333938	10:33333788-33333938	ENSG00000099250
chr10	33334147	33334397	10:33334147-33334397	ENSG00000099250
chr10	33334427	33334577	10:33334427-33334577	ENSG00000099250
chr10	33334867	33335037	10:33334867-33335037	ENSG00000099250
chr10	33335167	33335317	10:33335167-33335317	ENSG00000273012,ENSG00000099250
chr10	33335747	33335897	10:33335747-33335897	ENSG00000273012,ENSG00000099250
chr10	33335967	33336117	10:33335967-33336117	ENSG00000273012,ENSG00000099250
chr10	33336247	33336397	10:33336247-33336397	ENSG00000273012,ENSG00000099250
chr10	33336927	33337137	10:33336927-33337137	ENSG00000273012,ENSG00000099250
chr10	33337367	33337517	10:33337367-33337517	ENSG00000273012,ENSG00000099250
chr10	33352385	33352535	10:33352385-33352535	-
chr10	33353959	33354109	10:33353959-33354109	-
chr10	33381787	33381937	10:33381787-33381937	ENSG00000287278
chr10	33381947	33382177	10:33381947-33382177	ENSG00000287278
chr10	33382307	33382457	10:33382307-33382457	ENSG00000287278
chr10	33387007	33387157	10:33387007-33387157	ENSG00000287278
chr10	33402434	33402584	10:33402434-33402584	-
chr10	33412295	33412445	10:33412295-33412445	-
chr10	33412727	33412877	10:33412727-33412877	-
chr10	33421867	33422037	10:33421867-33422037	-
chr10	33455127	33455317	10:33455127-33455317	-
chr10	33460587	33460737	10:33460587-33460737	-
chr10	33478687	33478837	10:33478687-33478837	-
chr10	33484867	33485037	10:33484867-33485037	-
chr10	33487261	33487411	10:33487261-33487411	-
chr10	33508007	33508177	10:33508007-33508177	-
chr10	33509267	33509417	10:33509267-33509417	ENSG00000203565
chr10	33521198	33521348	10:33521198-33521348	-
chr10	33548087	33548237	10:33548087-33548237	-
chr10	33550907	33551057	10:33550907-33551057	-
chr10	33559147	33559317	10:33559147-33559317	-
chr10	33571727	33571897	10:33571727-33571897	-
chr10	33600506	33600656	10:33600506-33600656	ENSG00000226412
chr10	33609667	33609825	10:33609667-33609825	ENSG00000226412
chr10	33612647	33612817	10:33612647-33612817	ENSG00000226412
chr10	33617047	33617237	10:33617047-33617237	ENSG00000203565,ENSG00000226412
chr10	33617407	33617557	10:33617407-33617557	-
chr10	33617612	33617762	10:33617612-33617762	-
chr10	33632080	33632230	10:33632080-33632230	-
chr10	33655564	33655714	10:33655564-33655714	ENSG00000203565
chr10	33657307	33657457	10:33657307-33657457	ENSG00000203565
chr10	33662027	33662177	10:33662027-33662177	ENSG00000203565
chr10	33732407	33732557	10:33732407-33732557	ENSG00000203565
chr10	33735712	33735862	10:33735712-33735862	-
chr10	33743667	33743837	10:33743667-33743837	ENSG00000261683,ENSG00000203565
chr10	33749267	33749437	10:33749267-33749437	ENSG00000203565
chr10	33749937	33750087	10:33749937-33750087	-
chr10	33772627	33772782	10:33772627-33772782	ENSG00000261683
chr10	33773147	33773334	10:33773147-33773334	ENSG00000261683
chr10	33799698	33799848	10:33799698-33799848	-
chr10	33801827	33801997	10:33801827-33801997	-
chr10	33831826	33831976	10:33831826-33831976	-
chr10	33859500	33859650	10:33859500-33859650	ENSG00000226407
chr10	33876647	33876817	10:33876647-33876817	ENSG00000223470,ENSG00000226407
chr10	33899986	33900136	10:33899986-33900136	ENSG00000223470
chr10	33927473	33927623	10:33927473-33927623	-
chr10	33966267	33966417	10:33966267-33966417	-
chr10	33975685	33975835	10:33975685-33975835	-
chr10	34001387	34001537	10:34001387-34001537	-
chr10	34018954	34019104	10:34018954-34019104	-
chr10	34024402	34024552	10:34024402-34024552	-
chr10	34025127	34025297	10:34025127-34025297	-
chr10	34031546	34031696	10:34031546-34031696	-
chr10	34049907	34050077	10:34049907-34050077	-
chr10	34058947	34059097	10:34058947-34059097	-
chr10	34067867	34068043	10:34067867-34068043	-
chr10	34098987	34099137	10:34098987-34099137	-
chr10	34102287	34102477	10:34102287-34102477	-
chr10	34103027	34103177	10:34103027-34103177	-
chr10	34116127	34116277	10:34116127-34116277	-
chr10	34116427	34116577	10:34116427-34116577	-
chr10	34116785	34116957	10:34116785-34116957	-
chr10	34117067	34117217	10:34117067-34117217	-
chr10	34121368	34121520	10:34121368-34121520	-
chr10	34124867	34125017	10:34124867-34125017	-
chr10	34139624	34139789	10:34139624-34139789	-
chr10	34157167	34157317	10:34157167-34157317	-
chr10	34182027	34182197	10:34182027-34182197	ENSG00000199200
chr10	34192615	34192765	10:34192615-34192765	ENSG00000199200
chr10	34194347	34194517	10:34194347-34194517	ENSG00000199200
chr10	34213547	34213757	10:34213547-34213757	ENSG00000199200
chr10	34231627	34231797	10:34231627-34231797	ENSG00000199200
chr10	34232682	34232832	10:34232682-34232832	-
chr10	34249739	34249889	10:34249739-34249889	-
chr10	34252207	34252377	10:34252207-34252377	-
chr10	34254767	34254940	10:34254767-34254940	-
chr10	34280627	34280777	10:34280627-34280777	-
chr10	34281147	34281297	10:34281147-34281297	-
chr10	34288747	34288917	10:34288747-34288917	-
chr10	34290747	34290897	10:34290747-34290897	-
chr10	34297887	34298037	10:34297887-34298037	-
chr10	34298227	34298382	10:34298227-34298382	-
chr10	34305287	34305457	10:34305287-34305457	-
chr10	34319647	34319797	10:34319647-34319797	-
chr10	34346767	34347017	10:34346767-34347017	-
chr10	34359167	34359317	10:34359167-34359317	-
chr10	34405884	34406077	10:34405884-34406077	-
chr10	34407386	34407536	10:34407386-34407536	-
chr10	34414262	34414412	10:34414262-34414412	-
chr10	34426687	34426837	10:34426687-34426837	ENSG00000148498
chr10	34427247	34427397	10:34427247-34427397	ENSG00000148498
chr10	34427530	34427680	10:34427530-34427680	-
chr10	34434287	34434497	10:34434287-34434497	-
chr10	34446149	34446299	10:34446149-34446299	-
chr10	34470416	34470566	10:34470416-34470566	-
chr10	34474147	34474297	10:34474147-34474297	-
chr10	34476707	34476897	10:34476707-34476897	ENSG00000234167
chr10	34477347	34477517	10:34477347-34477517	ENSG00000234167
chr10	34479647	34479817	10:34479647-34479817	ENSG00000234167
chr10	34479909	34480173	10:34479909-34480173	ENSG00000234167
chr10	34490067	34490249	10:34490067-34490249	ENSG00000234167
chr10	34504647	34504797	10:34504647-34504797	ENSG00000234167
chr10	34520215	34520383	10:34520215-34520383	-
chr10	34522687	34522837	10:34522687-34522837	-
chr10	34523563	34523713	10:34523563-34523713	-
chr10	34526827	34527014	10:34526827-34527014	-
chr10	34527167	34527337	10:34527167-34527337	-
chr10	34528347	34528517	10:34528347-34528517	-
chr10	34530987	34531137	10:34530987-34531137	-
chr10	34537968	34538118	10:34537968-34538118	-
chr10	34538314	34538464	10:34538314-34538464	-
chr10	34538467	34538617	10:34538467-34538617	-
chr10	34538667	34538817	10:34538667-34538817	-
chr10	34539727	34539917	10:34539727-34539917	-
chr10	34540021	34540171	10:34540021-34540171	-
chr10	34544512	34544662	10:34544512-34544662	-
chr10	34547458	34547608	10:34547458-34547608	-
chr10	34580787	34580951	10:34580787-34580951	-
chr10	34584327	34584477	10:34584327-34584477	-
chr10	34608026	34608176	10:34608026-34608176	-
chr10	34621436	34621586	10:34621436-34621586	-
chr10	34628507	34628677	10:34628507-34628677	-
chr10	34637387	34637537	10:34637387-34637537	-
chr10	34637567	34637757	10:34637567-34637757	-
chr10	34638547	34638697	10:34638547-34638697	-
chr10	34651911	34652061	10:34651911-34652061	-
chr10	34655667	34655837	10:34655667-34655837	ENSG00000229235
chr10	34666427	34666577	10:34666427-34666577	ENSG00000215184,ENSG00000229235
chr10	34682053	34682203	10:34682053-34682203	ENSG00000215184
chr10	34684607	34684757	10:34684607-34684757	ENSG00000215184
chr10	34700289	34700457	10:34700289-34700457	-
chr10	34702467	34702617	10:34702467-34702617	-
chr10	34702624	34702774	10:34702624-34702774	-
chr10	34710552	34710702	10:34710552-34710702	-
chr10	34716430	34716580	10:34716430-34716580	-
chr10	34717527	34717685	10:34717527-34717685	-
chr10	34723907	34724057	10:34723907-34724057	-
chr10	34727747	34727897	10:34727747-34727897	-
chr10	34731326	34731476	10:34731326-34731476	-
chr10	34731987	34732137	10:34731987-34732137	-
chr10	34732167	34732317	10:34732167-34732317	-
chr10	34737192	34737357	10:34737192-34737357	-
chr10	34740027	34740197	10:34740027-34740197	-
chr10	34743960	34744110	10:34743960-34744110	-
chr10	34754867	34755017	10:34754867-34755017	-
chr10	34758487	34758637	10:34758487-34758637	-
chr10	34758806	34758956	10:34758806-34758956	-
chr10	34768771	34768921	10:34768771-34768921	-
chr10	34780938	34781157	10:34780938-34781157	-
chr10	34790007	34790177	10:34790007-34790177	-
chr10	34790361	34790511	10:34790361-34790511	-
chr10	34808827	34808997	10:34808827-34808997	-
chr10	34809287	34809457	10:34809287-34809457	-
chr10	34809534	34809697	10:34809534-34809697	-
chr10	34813987	34814177	10:34813987-34814177	ENSG00000226386,ENSG00000148498
chr10	34814447	34814597	10:34814447-34814597	ENSG00000226386,ENSG00000148498
chr10	34814667	34814817	10:34814667-34814817	ENSG00000226386,ENSG00000148498
chr10	34815287	34815457	10:34815287-34815457	ENSG00000226386,ENSG00000148498
chr10	34815767	34815937	10:34815767-34815937	ENSG00000226386,ENSG00000148498
chr10	34816097	34816277	10:34816097-34816277	ENSG00000226386,ENSG00000148498
chr10	34816507	34816677	10:34816507-34816677	ENSG00000226386,ENSG00000148498
chr10	34816747	34816897	10:34816747-34816897	ENSG00000226386,ENSG00000148498
chr10	34822287	34822437	10:34822287-34822437	ENSG00000226386,ENSG00000148498
chr10	34854247	34854417	10:34854247-34854417	ENSG00000232525
chr10	34859287	34859437	10:34859287-34859437	ENSG00000232525
chr10	34861607	34861757	10:34861607-34861757	ENSG00000232525
chr10	34862967	34863157	10:34862967-34863157	ENSG00000232525
chr10	34864312	34864462	10:34864312-34864462	ENSG00000232525
chr10	34864787	34864937	10:34864787-34864937	ENSG00000232525
chr10	34906115	34906280	10:34906115-34906280	ENSG00000223047,ENSG00000232525
chr10	34908627	34908777	10:34908627-34908777	ENSG00000223047,ENSG00000232525
chr10	34916527	34916677	10:34916527-34916677	ENSG00000223047,ENSG00000232525
chr10	34933801	34933951	10:34933801-34933951	ENSG00000222909,ENSG00000223047
chr10	34937724	34937874	10:34937724-34937874	ENSG00000222909,ENSG00000223047
chr10	34954267	34954417	10:34954267-34954417	ENSG00000222909,ENSG00000223047
chr10	34961123	34961273	10:34961123-34961273	ENSG00000283000,ENSG00000213724
chr10	34967547	34967757	10:34967547-34967757	ENSG00000283000,ENSG00000213724
chr10	34971731	34971881	10:34971731-34971881	ENSG00000283000,ENSG00000213724
chr10	34973907	34974077	10:34973907-34974077	ENSG00000283000,ENSG00000213724
chr10	34994727	34994897	10:34994727-34994897	ENSG00000283000,ENSG00000232525
chr10	35006047	35006197	10:35006047-35006197	-
chr10	35008158	35008308	10:35008158-35008308	-
chr10	35021627	35021777	10:35021627-35021777	ENSG00000266228
chr10	35027691	35027841	10:35027691-35027841	-
chr10	35042887	35043077	10:35042887-35043077	-
chr10	35043111	35043261	10:35043111-35043261	-
chr10	35058258	35058408	10:35058258-35058408	-
chr10	35079847	35079997	10:35079847-35079997	ENSG00000266228,ENSG00000108094
chr10	35089687	35089987	10:35089687-35089987	ENSG00000266228,ENSG00000108094
chr10	35090307	35090477	10:35090307-35090477	ENSG00000266228,ENSG00000108094
chr10	35090547	35090717	10:35090547-35090717	ENSG00000266228,ENSG00000108094
chr10	35120427	35120597	10:35120427-35120597	ENSG00000095794,ENSG00000230534
chr10	35126707	35126857	10:35126707-35126857	ENSG00000269952,ENSG00000233343,ENSG00000253054,ENSG00000095794,ENSG00000230534
chr10	35127007	35127157	10:35127007-35127157	ENSG00000233343,ENSG00000253054,ENSG00000095794,ENSG00000230534
chr10	35127627	35127777	10:35127627-35127777	ENSG00000253054,ENSG00000095794,ENSG00000230534
chr10	35128067	35128240	10:35128067-35128240	-
chr10	35149687	35149837	10:35149687-35149837	ENSG00000233343,ENSG00000253054
chr10	35150387	35150537	10:35150387-35150537	ENSG00000233343
chr10	35178427	35178577	10:35178427-35178577	ENSG00000233343,ENSG00000095794
chr10	35192981	35193131	10:35192981-35193131	-
chr10	35195007	35195157	10:35195007-35195157	ENSG00000095794
chr10	35195767	35195937	10:35195767-35195937	ENSG00000269952,ENSG00000233343,ENSG00000253054,ENSG00000095794,ENSG00000230534
chr10	35196087	35196257	10:35196087-35196257	ENSG00000233343,ENSG00000253054,ENSG00000095794,ENSG00000230534
chr10	35203847	35203997	10:35203847-35203997	-
chr10	35216647	35216821	10:35216647-35216821	ENSG00000269952
chr10	35218547	35218717	10:35218547-35218717	ENSG00000253070,ENSG00000233200,ENSG00000269952,ENSG00000233343,ENSG00000253054,ENSG00000095794,ENSG00000230534
chr10	35220567	35220717	10:35220567-35220717	ENSG00000253070,ENSG00000233200
chr10	35236847	35237037	10:35236847-35237037	ENSG00000200097,ENSG00000253070,ENSG00000233200
chr10	35240127	35240277	10:35240127-35240277	ENSG00000200097,ENSG00000108100,ENSG00000253070,ENSG00000233200
chr10	35260167	35260317	10:35260167-35260317	ENSG00000200097
chr10	35265578	35265728	10:35265578-35265728	ENSG00000200097
chr10	35267727	35268027	10:35267727-35268027	ENSG00000200097
chr10	35268462	35268612	10:35268462-35268612	ENSG00000200097
chr10	35268927	35269137	10:35268927-35269137	ENSG00000200097
chr10	35300167	35300317	10:35300167-35300317	-
chr10	35307027	35307197	10:35307027-35307197	ENSG00000200097
chr10	35307387	35307537	10:35307387-35307537	-
chr10	35332207	35332377	10:35332207-35332377	ENSG00000271335,ENSG00000108100
chr10	35335164	35335314	10:35335164-35335314	ENSG00000271335,ENSG00000108100
chr10	35335827	35335977	10:35335827-35335977	ENSG00000271335,ENSG00000108100
chr10	35336367	35336537	10:35336367-35336537	ENSG00000271335,ENSG00000108100
chr10	35337087	35337237	10:35337087-35337237	ENSG00000271335,ENSG00000108100
chr10	35337447	35337597	10:35337447-35337597	ENSG00000271335,ENSG00000108100
chr10	35364947	35365137	10:35364947-35365137	-
chr10	35372414	35372591	10:35372414-35372591	-
chr10	35379487	35379657	10:35379487-35379657	-
chr10	35384387	35384537	10:35384387-35384537	-
chr10	35386867	35387017	10:35386867-35387017	-
chr10	35409381	35409536	10:35409381-35409536	-
chr10	35412447	35412597	10:35412447-35412597	-
chr10	35414447	35414617	10:35414447-35414617	-
chr10	35421587	35421777	10:35421587-35421777	ENSG00000287945
chr10	35422324	35422502	10:35422324-35422502	ENSG00000287945
chr10	35434147	35434317	10:35434147-35434317	ENSG00000287945,ENSG00000108100
chr10	35448207	35448377	10:35448207-35448377	ENSG00000287945
chr10	35453935	35454085	10:35453935-35454085	ENSG00000287945
chr10	35462650	35462800	10:35462650-35462800	-
chr10	35470647	35470797	10:35470647-35470797	-
chr10	35498052	35498202	10:35498052-35498202	-
chr10	35505387	35505577	10:35505387-35505577	-
chr10	35516179	35516329	10:35516179-35516329	-
chr10	35517497	35517662	10:35517497-35517662	-
chr10	35546947	35547137	10:35546947-35547137	-
chr10	35563407	35563577	10:35563407-35563577	ENSG00000200097
chr10	35598507	35598657	10:35598507-35598657	ENSG00000177291,ENSG00000273312
chr10	35613929	35614079	10:35613929-35614079	ENSG00000177291,ENSG00000273312
chr10	35635627	35635777	10:35635627-35635777	ENSG00000284265,ENSG00000287528,ENSG00000177283,ENSG00000177291,ENSG00000273312
chr10	35637605	35637755	10:35637605-35637755	-
chr10	35639067	35639217	10:35639067-35639217	-
chr10	35639627	35639817	10:35639627-35639817	-
chr10	35640067	35640237	10:35640067-35640237	ENSG00000284265,ENSG00000287528,ENSG00000177283
chr10	35640647	35640797	10:35640647-35640797	ENSG00000284265,ENSG00000287528,ENSG00000177283
chr10	35641007	35641177	10:35641007-35641177	ENSG00000284265,ENSG00000287528,ENSG00000177283
chr10	35641307	35641457	10:35641307-35641457	ENSG00000284265,ENSG00000287528,ENSG00000177283
chr10	35641747	35641917	10:35641747-35641917	ENSG00000284265,ENSG00000287528,ENSG00000177283
chr10	35642247	35642417	10:35642247-35642417	ENSG00000227475,ENSG00000226646,ENSG00000284265,ENSG00000287528,ENSG00000177283,ENSG00000177291,ENSG00000273312
chr10	35643227	35643397	10:35643227-35643397	ENSG00000284265,ENSG00000287528,ENSG00000177283
chr10	35643707	35643857	10:35643707-35643857	ENSG00000284265,ENSG00000287528,ENSG00000177283
chr10	35685587	35685737	10:35685587-35685737	ENSG00000226646
chr10	35705747	35705937	10:35705747-35705937	ENSG00000226646
chr10	35716866	35717016	10:35716866-35717016	ENSG00000226646
chr10	35722345	35722495	10:35722345-35722495	ENSG00000226646
chr10	35722787	35722937	10:35722787-35722937	ENSG00000226646
chr10	35726927	35727177	10:35726927-35727177	ENSG00000226646
chr10	35735546	35735697	10:35735546-35735697	-
chr10	35765062	35765317	10:35765062-35765317	ENSG00000280719
chr10	35771067	35771237	10:35771067-35771237	ENSG00000280719
chr10	35781747	35781897	10:35781747-35781897	ENSG00000280719
chr10	35791250	35791400	10:35791250-35791400	-
chr10	35822407	35822577	10:35822407-35822577	-
chr10	35875407	35875557	10:35875407-35875557	-
chr10	35876347	35876558	10:35876347-35876558	-
chr10	35884867	35885037	10:35884867-35885037	-
chr10	35889345	35889495	10:35889345-35889495	ENSG00000227313
chr10	35890117	35890577	10:35890117-35890577	ENSG00000227313
chr10	35891067	35891217	10:35891067-35891217	ENSG00000227313
chr10	35892649	35892842	10:35892649-35892842	ENSG00000227313
chr10	35898799	35898949	10:35898799-35898949	ENSG00000227313
chr10	35912887	35913055	10:35912887-35913055	-
chr10	35916881	35917031	10:35916881-35917031	-
chr10	35925647	35925810	10:35925647-35925810	-
chr10	35933588	35933888	10:35933588-35933888	-
chr10	35940207	35940357	10:35940207-35940357	-
chr10	35940547	35940757	10:35940547-35940757	-
chr10	35959323	35959473	10:35959323-35959473	-
chr10	35972335	35972537	10:35972335-35972537	-
chr10	36024067	36024217	10:36024067-36024217	ENSG00000227475
chr10	36067477	36067627	10:36067477-36067627	ENSG00000227475
chr10	36109726	36109876	10:36109726-36109876	ENSG00000227475
chr10	36110234	36110384	10:36110234-36110384	ENSG00000227475
chr10	36115007	36115157	10:36115007-36115157	ENSG00000227475
chr10	36116827	36116977	10:36116827-36116977	ENSG00000227475
chr10	36117286	36117436	10:36117286-36117436	ENSG00000227475
chr10	36146771	36146921	10:36146771-36146921	-
chr10	36171627	36171777	10:36171627-36171777	-
chr10	36198467	36198637	10:36198467-36198637	-
chr10	36224804	36224954	10:36224804-36224954	-
chr10	36228565	36228715	10:36228565-36228715	-
chr10	36254355	36254505	10:36254355-36254505	-
chr10	36256187	36256357	10:36256187-36256357	-
chr10	36256456	36256606	10:36256456-36256606	-
chr10	36257007	36257157	10:36257007-36257157	-
chr10	36267047	36267250	10:36267047-36267250	-
chr10	36280427	36280727	10:36280427-36280727	-
chr10	36281046	36281196	10:36281046-36281196	-
chr10	36281889	36282064	10:36281889-36282064	-
chr10	36282147	36282351	10:36282147-36282351	-
chr10	36283856	36284006	10:36283856-36284006	-
chr10	36325267	36325417	10:36325267-36325417	-
chr10	36349787	36349957	10:36349787-36349957	-
chr10	36351288	36351455	10:36351288-36351455	-
chr10	36362368	36362518	10:36362368-36362518	-
chr10	36413067	36413275	10:36413067-36413275	ENSG00000236626
chr10	36423827	36423997	10:36423827-36423997	ENSG00000274458,ENSG00000237002,ENSG00000228694,ENSG00000236626
chr10	36428676	36428826	10:36428676-36428826	ENSG00000274458,ENSG00000237002,ENSG00000228694,ENSG00000236626
chr10	36441567	36441717	10:36441567-36441717	ENSG00000274458,ENSG00000237002,ENSG00000228694,ENSG00000236626
chr10	36446967	36447117	10:36446967-36447117	ENSG00000274458,ENSG00000237002,ENSG00000228694,ENSG00000236626
chr10	36449427	36449577	10:36449427-36449577	ENSG00000274458,ENSG00000237002,ENSG00000228694,ENSG00000236626
chr10	36450547	36450697	10:36450547-36450697	ENSG00000274458,ENSG00000237002,ENSG00000228694
chr10	36462313	36462463	10:36462313-36462463	-
chr10	36490379	36490529	10:36490379-36490529	-
chr10	36494487	36494657	10:36494487-36494657	ENSG00000229644
chr10	36534494	36534644	10:36534494-36534644	ENSG00000229644
chr10	36534787	36534937	10:36534787-36534937	ENSG00000229644
chr10	36539107	36539297	10:36539107-36539297	ENSG00000229644
chr10	36542558	36542708	10:36542558-36542708	ENSG00000229644
chr10	36598007	36598177	10:36598007-36598177	-
chr10	36602501	36602651	10:36602501-36602651	-
chr10	36630427	36630597	10:36630427-36630597	ENSG00000207271
chr10	36721987	36722177	10:36721987-36722177	-
chr10	36725607	36725777	10:36725607-36725777	-
chr10	36730443	36730593	10:36730443-36730593	-
chr10	36759245	36759395	10:36759245-36759395	-
chr10	36779347	36779517	10:36779347-36779517	-
chr10	36802567	36802717	10:36802567-36802717	-
chr10	36802947	36803097	10:36802947-36803097	-
chr10	36819921	36820221	10:36819921-36820221	-
chr10	36881007	36881157	10:36881007-36881157	-
chr10	36889067	36889217	10:36889067-36889217	ENSG00000203496,ENSG00000225355
chr10	36944267	36944417	10:36944267-36944417	ENSG00000233533,ENSG00000238176
chr10	36949994	36950144	10:36949994-36950144	ENSG00000225355,ENSG00000233533,ENSG00000238176
chr10	36989367	36989517	10:36989367-36989517	ENSG00000225355
chr10	37022852	37023002	10:37022852-37023002	ENSG00000225355
chr10	37050159	37050309	10:37050159-37050309	ENSG00000225355
chr10	37059393	37059543	10:37059393-37059543	-
chr10	37123448	37123598	10:37123448-37123598	ENSG00000206796,ENSG00000148513
chr10	37124625	37124775	10:37124625-37124775	ENSG00000206796,ENSG00000148513
chr10	37125247	37125397	10:37125247-37125397	ENSG00000206796,ENSG00000148513
chr10	37125667	37125817	10:37125667-37125817	ENSG00000206796,ENSG00000148513
chr10	37146457	37146607	10:37146457-37146607	ENSG00000206796
chr10	37248855	37249005	10:37248855-37249005	ENSG00000252621,ENSG00000244402,ENSG00000235687,ENSG00000234918
chr10	37268190	37268340	10:37268190-37268340	ENSG00000252621,ENSG00000244402,ENSG00000235687,ENSG00000234918
chr10	37275356	37275506	10:37275356-37275506	ENSG00000252621,ENSG00000244402,ENSG00000235687
chr10	37342450	37342600	10:37342450-37342600	ENSG00000236313,ENSG00000237970,ENSG00000252621,ENSG00000244402,ENSG00000235687
chr10	37344847	37344997	10:37344847-37344997	ENSG00000236313,ENSG00000237970,ENSG00000252621,ENSG00000244402
chr10	37556906	37557056	10:37556906-37557056	ENSG00000256892,ENSG00000225276,ENSG00000224920
chr10	37680340	37680490	10:37680340-37680490	ENSG00000151963,ENSG00000225192,ENSG00000260137,ENSG00000226578,ENSG00000256892,ENSG00000225276,ENSG00000224920
chr10	37753267	37753417	10:37753267-37753417	ENSG00000233832,ENSG00000203496,ENSG00000235197,ENSG00000151963,ENSG00000228828,ENSG00000225192,ENSG00000260137,ENSG00000226578,ENSG00000256892,ENSG00000225276,ENSG00000224920
chr10	37934925	37935075	10:37934925-37935075	ENSG00000228882,ENSG00000222314,ENSG00000226113,ENSG00000235197,ENSG00000151963,ENSG00000228828,ENSG00000225192,ENSG00000260137,ENSG00000226578
chr10	37975767	37975917	10:37975767-37975917	ENSG00000226447,ENSG00000175395
chr10	37976607	37976777	10:37976607-37976777	ENSG00000233832,ENSG00000227679,ENSG00000277133,ENSG00000203496,ENSG00000228882,ENSG00000222314,ENSG00000276805,ENSG00000120555,ENSG00000099251,ENSG00000234941,ENSG00000226113,ENSG00000272983,ENSG00000283930,ENSG00000075407,ENSG00000235964,ENSG00000226086,ENSG00000275675,ENSG00000252132,ENSG00000189180,ENSG00000206840,ENSG00000226447,ENSG00000175395,ENSG00000235197,ENSG00000151963,ENSG00000236514,ENSG00000228828,ENSG00000225192,ENSG00000260137,ENSG00000198105,ENSG00000226578,ENSG00000256892,ENSG00000225276,ENSG00000224920
chr10	38008096	38008246	10:38008096-38008246	ENSG00000206840
chr10	38010527	38010697	10:38010527-38010697	ENSG00000233832,ENSG00000227679,ENSG00000203496,ENSG00000228882,ENSG00000222314,ENSG00000276805,ENSG00000120555,ENSG00000234941,ENSG00000226113,ENSG00000272983,ENSG00000283930,ENSG00000075407,ENSG00000235964,ENSG00000226086,ENSG00000275675,ENSG00000252132,ENSG00000189180,ENSG00000206840,ENSG00000226447,ENSG00000175395,ENSG00000235197,ENSG00000151963,ENSG00000236514,ENSG00000228828,ENSG00000225192,ENSG00000260137,ENSG00000198105,ENSG00000226578
chr10	38010967	38011117	10:38010967-38011117	ENSG00000233832,ENSG00000227679,ENSG00000203496,ENSG00000228882,ENSG00000222314,ENSG00000276805,ENSG00000120555,ENSG00000234941,ENSG00000226113,ENSG00000272983,ENSG00000283930,ENSG00000075407,ENSG00000235964,ENSG00000226086,ENSG00000275675,ENSG00000252132,ENSG00000189180,ENSG00000206840,ENSG00000226447,ENSG00000175395,ENSG00000235197,ENSG00000151963,ENSG00000236514,ENSG00000228828,ENSG00000225192,ENSG00000260137,ENSG00000198105,ENSG00000226578
chr10	38011387	38011537	10:38011387-38011537	ENSG00000189180
chr10	38054547	38054757	10:38054547-38054757	ENSG00000222314,ENSG00000272983,ENSG00000226086,ENSG00000275675,ENSG00000252132,ENSG00000235197,ENSG00000151963
chr10	38094227	38094377	10:38094227-38094377	ENSG00000203496,ENSG00000276805,ENSG00000226113,ENSG00000272983,ENSG00000283930,ENSG00000075407,ENSG00000235964,ENSG00000226086,ENSG00000275675,ENSG00000252132,ENSG00000235197,ENSG00000151963,ENSG00000236514,ENSG00000228828,ENSG00000198105,ENSG00000226578
chr10	38094767	38094937	10:38094767-38094937	ENSG00000283930,ENSG00000075407,ENSG00000235964,ENSG00000226086,ENSG00000275675
chr10	38095227	38095377	10:38095227-38095377	ENSG00000272983,ENSG00000283930,ENSG00000075407,ENSG00000235964
chr10	38156927	38157077	10:38156927-38157077	ENSG00000226113,ENSG00000224761,ENSG00000225965,ENSG00000272983
chr10	38157361	38157511	10:38157361-38157511	ENSG00000226113,ENSG00000224761,ENSG00000225965,ENSG00000272983
chr10	38280289	38280503	10:38280289-38280503	ENSG00000233832,ENSG00000203496,ENSG00000222314,ENSG00000234941,ENSG00000226113,ENSG00000272983,ENSG00000151963,ENSG00000228828
chr10	38313413	38313563	10:38313413-38313563	ENSG00000233832,ENSG00000277133,ENSG00000228882,ENSG00000234941,ENSG00000226113,ENSG00000260137
chr10	38319272	38319422	10:38319272-38319422	ENSG00000227679,ENSG00000203496,ENSG00000234941,ENSG00000226113
chr10	38356382	38356532	10:38356382-38356532	ENSG00000233832,ENSG00000227679,ENSG00000203496,ENSG00000228882,ENSG00000222314,ENSG00000276805,ENSG00000120555,ENSG00000099251,ENSG00000234941,ENSG00000226113,ENSG00000228828,ENSG00000225192,ENSG00000260137,ENSG00000198105
chr10	38360685	38360835	10:38360685-38360835	ENSG00000222314,ENSG00000099251
chr10	38366042	38366192	10:38366042-38366192	ENSG00000203496,ENSG00000222314,ENSG00000099251
chr10	38402447	38402597	10:38402447-38402597	ENSG00000203496,ENSG00000228882,ENSG00000222314,ENSG00000276805,ENSG00000120555
chr10	38602621	38602771	10:38602621-38602771	ENSG00000233832,ENSG00000227679,ENSG00000277133,ENSG00000215151,ENSG00000203496,ENSG00000228882
chr10	38635760	38635910	10:38635760-38635910	ENSG00000233832,ENSG00000227679,ENSG00000225638,ENSG00000277133,ENSG00000228882
chr10	38675590	38675740	10:38675590-38675740	ENSG00000233832,ENSG00000227679,ENSG00000234541,ENSG00000227264,ENSG00000233867,ENSG00000277133
chr10	38703044	38703194	10:38703044-38703194	ENSG00000233832,ENSG00000227679,ENSG00000234541,ENSG00000227264,ENSG00000233867,ENSG00000277133,ENSG00000228882
chr10	42145282	42145437	10:42145282-42145437	ENSG00000274167,ENSG00000271650,ENSG00000229485
chr10	42145662	42145812	10:42145662-42145812	ENSG00000274167,ENSG00000271650,ENSG00000229485
chr10	42149087	42149237	10:42149087-42149237	ENSG00000274167,ENSG00000271650,ENSG00000229485
chr10	42149487	42149637	10:42149487-42149637	ENSG00000274167,ENSG00000271650,ENSG00000229485
chr10	42149867	42150017	10:42149867-42150017	ENSG00000274167,ENSG00000271650,ENSG00000229485
chr10	42150242	42150397	10:42150242-42150397	ENSG00000228755,ENSG00000274167,ENSG00000229485
chr10	42150487	42150637	10:42150487-42150637	ENSG00000228755,ENSG00000274167,ENSG00000229485
chr10	42177207	42177357	10:42177207-42177357	ENSG00000228755,ENSG00000274167,ENSG00000271650,ENSG00000237592
chr10	42177677	42177977	10:42177677-42177977	ENSG00000228755,ENSG00000274167,ENSG00000271650,ENSG00000237592
chr10	42192555	42192705	10:42192555-42192705	ENSG00000274167,ENSG00000271650,ENSG00000237592
chr10	42367497	42367797	10:42367497-42367797	ENSG00000215146
chr10	42422056	42422264	10:42422056-42422264	-
chr10	42475690	42475990	10:42475690-42475990	ENSG00000185904,ENSG00000279239,ENSG00000182632
chr10	42551848	42551998	10:42551848-42551998	ENSG00000270762,ENSG00000234420
chr10	42552062	42552212	10:42552062-42552212	ENSG00000270762,ENSG00000234420
chr10	42552307	42552457	10:42552307-42552457	ENSG00000233837,ENSG00000270762,ENSG00000234420
chr10	42552827	42552977	10:42552827-42552977	ENSG00000230425,ENSG00000231009,ENSG00000232109,ENSG00000285884,ENSG00000251783,ENSG00000272387,ENSG00000272319,ENSG00000277479,ENSG00000233837,ENSG00000270762,ENSG00000234420,ENSG00000185904,ENSG00000279239,ENSG00000182632,ENSG00000215146,ENSG00000228755,ENSG00000274167,ENSG00000271650
chr10	42553171	42553321	10:42553171-42553321	ENSG00000270762,ENSG00000234420
chr10	42577947	42578097	10:42577947-42578097	ENSG00000272387,ENSG00000272319,ENSG00000277479,ENSG00000233837
chr10	42584066	42584216	10:42584066-42584216	ENSG00000272387,ENSG00000272319,ENSG00000277479,ENSG00000233837
chr10	42594358	42594537	10:42594358-42594537	ENSG00000251783,ENSG00000272387,ENSG00000272319,ENSG00000277479,ENSG00000233837
chr10	42611916	42612216	10:42611916-42612216	ENSG00000251783
chr10	42638167	42638317	10:42638167-42638317	ENSG00000230425,ENSG00000231009,ENSG00000232109,ENSG00000285884,ENSG00000251783,ENSG00000272319,ENSG00000277479,ENSG00000196693,ENSG00000233837
chr10	42638547	42638697	10:42638547-42638697	ENSG00000230425,ENSG00000231009,ENSG00000232109,ENSG00000285884,ENSG00000251783,ENSG00000196693,ENSG00000233837
chr10	42640967	42641177	10:42640967-42641177	ENSG00000232109,ENSG00000285884,ENSG00000196693
chr10	42641707	42641857	10:42641707-42641857	ENSG00000232109,ENSG00000285884,ENSG00000196693
chr10	42645247	42645497	10:42645247-42645497	ENSG00000232109
chr10	42646816	42646966	10:42646816-42646966	ENSG00000232109
chr10	42652943	42653093	10:42652943-42653093	ENSG00000232109
chr10	42690867	42691017	10:42690867-42691017	ENSG00000234864,ENSG00000231009,ENSG00000233515
chr10	42691247	42691397	10:42691247-42691397	ENSG00000234864,ENSG00000231009,ENSG00000233515
chr10	42753287	42753437	10:42753287-42753437	ENSG00000259869,ENSG00000270552,ENSG00000230425,ENSG00000231009
chr10	42753627	42753777	10:42753627-42753777	ENSG00000259869,ENSG00000270552,ENSG00000230425,ENSG00000231009
chr10	42754107	42754257	10:42754107-42754257	ENSG00000259869,ENSG00000270552,ENSG00000230425
chr10	42754347	42754497	10:42754347-42754497	ENSG00000259869,ENSG00000270552,ENSG00000230425,ENSG00000231009
chr10	42754647	42754817	10:42754647-42754817	ENSG00000259869,ENSG00000270552,ENSG00000230425,ENSG00000231009
chr10	42754907	42755057	10:42754907-42755057	ENSG00000259869,ENSG00000270552,ENSG00000230425
chr10	42755267	42755443	10:42755267-42755443	ENSG00000259869,ENSG00000230425
chr10	42755572	42755722	10:42755572-42755722	ENSG00000259869
chr10	42781766	42781916	10:42781766-42781916	ENSG00000165733
chr10	42782047	42782197	10:42782047-42782197	ENSG00000165733
chr10	42782627	42782797	10:42782627-42782797	ENSG00000165733,ENSG00000259869,ENSG00000230425,ENSG00000231009,ENSG00000274167
chr10	42782947	42783117	10:42782947-42783117	ENSG00000165733,ENSG00000231009
chr10	42783267	42783437	10:42783267-42783437	ENSG00000165733
chr10	42827367	42827517	10:42827367-42827517	ENSG00000252416
chr10	42836767	42836917	10:42836767-42836917	ENSG00000252416
chr10	42837227	42837377	10:42837227-42837377	ENSG00000252416
chr10	42864692	42864842	10:42864692-42864842	-
chr10	42866367	42866517	10:42866367-42866517	ENSG00000234944
chr10	42866787	42866937	10:42866787-42866937	ENSG00000165731,ENSG00000234944,ENSG00000228755,ENSG00000271650
chr10	42871010	42871160	10:42871010-42871160	ENSG00000234944
chr10	42872778	42872928	10:42872778-42872928	ENSG00000234944
chr10	42875807	42875957	10:42875807-42875957	ENSG00000234944
chr10	42911786	42911936	10:42911786-42911936	-
chr10	42926907	42927097	10:42926907-42927097	-
chr10	42932787	42932937	10:42932787-42932937	-
chr10	42933547	42933697	10:42933547-42933697	-
chr10	42934047	42934217	10:42934047-42934217	-
chr10	42951687	42951837	10:42951687-42951837	-
chr10	42952027	42952218	10:42952027-42952218	-
chr10	42952447	42952597	10:42952447-42952597	-
chr10	42960607	42960757	10:42960607-42960757	-
chr10	42961134	42961284	10:42961134-42961284	-
chr10	42961667	42961817	10:42961667-42961817	-
chr10	42962067	42962217	10:42962067-42962217	-
chr10	42962447	42962597	10:42962447-42962597	-
chr10	42969560	42969710	10:42969560-42969710	-
chr10	42970167	42970317	10:42970167-42970317	-
chr10	42981507	42981657	10:42981507-42981657	ENSG00000229630
chr10	42987467	42987617	10:42987467-42987617	ENSG00000229630
chr10	42987909	42988209	10:42987909-42988209	ENSG00000229630
chr10	42988252	42988402	10:42988252-42988402	ENSG00000229630
chr10	42988467	42988617	10:42988467-42988617	ENSG00000229630
chr10	42988797	42988947	10:42988797-42988947	ENSG00000229630
chr10	42989526	42989976	10:42989526-42989976	ENSG00000229630
chr10	42990167	42990317	10:42990167-42990317	ENSG00000263795
chr10	42990368	42990668	10:42990368-42990668	ENSG00000263795
chr10	42990943	42991093	10:42990943-42991093	ENSG00000263795
chr10	42991217	42991667	10:42991217-42991667	ENSG00000263795
chr10	42991747	42991897	10:42991747-42991897	ENSG00000263795
chr10	42995686	42995836	10:42995686-42995836	ENSG00000263795
chr10	42996590	42996740	10:42996590-42996740	ENSG00000263795
chr10	42996929	42997079	10:42996929-42997079	ENSG00000263795
chr10	42997535	42997685	10:42997535-42997685	ENSG00000263795
chr10	42998338	42998488	10:42998338-42998488	ENSG00000263795
chr10	42998624	42998924	10:42998624-42998924	ENSG00000263795
chr10	42999647	42999797	10:42999647-42999797	ENSG00000263795
chr10	43000727	43000877	10:43000727-43000877	ENSG00000263795
chr10	43026187	43026337	10:43026187-43026337	-
chr10	43026658	43026958	10:43026658-43026958	-
chr10	43076947	43077097	10:43076947-43077097	ENSG00000165731
chr10	43077167	43077317	10:43077167-43077317	ENSG00000165731
chr10	43079007	43079162	10:43079007-43079162	ENSG00000165731
chr10	43093527	43093677	10:43093527-43093677	ENSG00000165731
chr10	43104667	43104837	10:43104667-43104837	ENSG00000165731
chr10	43105547	43105697	10:43105547-43105697	ENSG00000165731
chr10	43105887	43106037	10:43105887-43106037	ENSG00000165731
chr10	43110467	43110617	10:43110467-43110617	ENSG00000165731
chr10	43110786	43110936	10:43110786-43110936	ENSG00000165731
chr10	43121487	43121637	10:43121487-43121637	-
chr10	43129447	43129617	10:43129447-43129617	-
chr10	43137707	43137897	10:43137707-43137897	ENSG00000169826,ENSG00000273008
chr10	43138367	43138517	10:43138367-43138517	ENSG00000169826,ENSG00000273008,ENSG00000228755
chr10	43138907	43139057	10:43138907-43139057	ENSG00000169826,ENSG00000273008
chr10	43170647	43170837	10:43170647-43170837	-
chr10	43171627	43171797	10:43171627-43171797	-
chr10	43171985	43172135	10:43171985-43172135	-
```
