## Supplementary material for "Cell type-specific epigenetic regulatory circuitry of coronary artery disease loci": HC_DNase_c4_hg38_EnhancerInteractions.bed (part 3 of 20)

```
chr10	43202247	43202417	10:43202247-43202417	ENSG00000198915
chr10	43202767	43202917	10:43202767-43202917	ENSG00000198915
chr10	43203547	43203697	10:43203547-43203697	ENSG00000198915
chr10	43203807	43203977	10:43203807-43203977	ENSG00000198915
chr10	43205047	43205217	10:43205047-43205217	ENSG00000198915
chr10	43211107	43211275	10:43211107-43211275	ENSG00000198915
chr10	43229387	43229557	10:43229387-43229557	ENSG00000198915
chr10	43229842	43229997	10:43229842-43229997	ENSG00000198915
chr10	43250427	43250581	10:43250427-43250581	-
chr10	43251697	43251997	10:43251697-43251997	-
chr10	43252047	43252197	10:43252047-43252197	-
chr10	43252427	43252577	10:43252427-43252577	-
chr10	43253063	43253213	10:43253063-43253213	-
chr10	43253287	43253437	10:43253287-43253437	-
chr10	43253485	43253635	10:43253485-43253635	-
chr10	43253667	43253817	10:43253667-43253817	-
chr10	43253987	43254137	10:43253987-43254137	-
chr10	43254447	43254597	10:43254447-43254597	-
chr10	43255207	43255357	10:43255207-43255357	-
chr10	43255687	43255837	10:43255687-43255837	-
chr10	43255947	43256097	10:43255947-43256097	-
chr10	43256767	43256917	10:43256767-43256917	-
chr10	43257147	43257297	10:43257147-43257297	-
chr10	43257921	43258071	10:43257921-43258071	-
chr10	43258464	43258614	10:43258464-43258614	-
chr10	43258947	43259097	10:43258947-43259097	-
chr10	43259332	43259482	10:43259332-43259482	-
chr10	43259702	43259852	10:43259702-43259852	-
chr10	43260367	43260517	10:43260367-43260517	ENSG00000198915
chr10	43261827	43261977	10:43261827-43261977	ENSG00000198915
chr10	43262187	43262347	10:43262187-43262347	ENSG00000198915
chr10	43263567	43263717	10:43263567-43263717	ENSG00000198915
chr10	43263987	43264137	10:43263987-43264137	ENSG00000198915
chr10	43264649	43264799	10:43264649-43264799	-
chr10	43265987	43266137	10:43265987-43266137	ENSG00000198915
chr10	43266447	43266597	10:43266447-43266597	ENSG00000198915
chr10	43266907	43267057	10:43266907-43267057	ENSG00000198915
chr10	43282987	43283148	10:43282987-43283148	-
chr10	43284427	43284597	10:43284427-43284597	-
chr10	43287396	43287557	10:43287396-43287557	-
chr10	43293327	43293497	10:43293327-43293497	-
chr10	43304827	43304977	10:43304827-43304977	-
chr10	43315667	43315837	10:43315667-43315837	ENSG00000224265
chr10	43322467	43322617	10:43322467-43322617	ENSG00000224265
chr10	43322867	43323037	10:43322867-43323037	ENSG00000236114,ENSG00000221468,ENSG00000224265,ENSG00000228755
chr10	43336987	43337137	10:43336987-43337137	ENSG00000221468
chr10	43340727	43340877	10:43340727-43340877	ENSG00000221468
chr10	43348567	43348717	10:43348567-43348717	ENSG00000221468,ENSG00000285712
chr10	43354307	43354512	10:43354307-43354512	ENSG00000285712
chr10	43355992	43356142	10:43355992-43356142	ENSG00000285712
chr10	43362307	43362457	10:43362307-43362457	ENSG00000236114,ENSG00000150201,ENSG00000285712
chr10	43375527	43375677	10:43375527-43375677	ENSG00000150201
chr10	43377427	43377577	10:43377427-43377577	ENSG00000150201
chr10	43390827	43390977	10:43390827-43390977	ENSG00000169813
chr10	43395807	43395957	10:43395807-43395957	ENSG00000169813
chr10	43396187	43396487	10:43396187-43396487	ENSG00000169813
chr10	43396747	43396897	10:43396747-43396897	ENSG00000169813
chr10	43397227	43397377	10:43397227-43397377	ENSG00000252532,ENSG00000169813
chr10	43406178	43406328	10:43406178-43406328	-
chr10	43406472	43406622	10:43406472-43406622	-
chr10	43407227	43407377	10:43407227-43407377	ENSG00000169813
chr10	43407767	43407917	10:43407767-43407917	ENSG00000252532,ENSG00000243660,ENSG00000230555,ENSG00000221400,ENSG00000169813
chr10	43408147	43408297	10:43408147-43408297	ENSG00000169813
chr10	43408827	43408977	10:43408827-43408977	ENSG00000252532,ENSG00000243660,ENSG00000230555,ENSG00000221400,ENSG00000169813
chr10	43409167	43409317	10:43409167-43409317	ENSG00000252532,ENSG00000243660,ENSG00000230555,ENSG00000221400,ENSG00000169813
chr10	43420467	43420617	10:43420467-43420617	ENSG00000243660,ENSG00000230555,ENSG00000221400
chr10	43420987	43421137	10:43420987-43421137	ENSG00000243660,ENSG00000230555,ENSG00000221400
chr10	43436347	43436497	10:43436347-43436497	ENSG00000243660
chr10	43436707	43436877	10:43436707-43436877	ENSG00000243660,ENSG00000230555
chr10	43437007	43437157	10:43437007-43437157	ENSG00000243660,ENSG00000230555
chr10	43437276	43437426	10:43437276-43437426	ENSG00000243660
chr10	43454771	43454921	10:43454771-43454921	-
chr10	43455607	43455797	10:43455607-43455797	ENSG00000236114,ENSG00000252532,ENSG00000243660
chr10	43456327	43456557	10:43456327-43456557	ENSG00000252532
chr10	43461987	43462137	10:43461987-43462137	ENSG00000236114,ENSG00000252532
chr10	43569780	43569948	10:43569780-43569948	ENSG00000196793
chr10	43573328	43573478	10:43573328-43573478	ENSG00000196793
chr10	43573939	43574089	10:43573939-43574089	ENSG00000196793
chr10	43574527	43574677	10:43574527-43574677	ENSG00000238263,ENSG00000237389,ENSG00000223910,ENSG00000196793,ENSG00000236114
chr10	43586087	43586257	10:43586087-43586257	ENSG00000223910,ENSG00000287852
chr10	43586827	43586977	10:43586827-43586977	ENSG00000287852
chr10	43595297	43595457	10:43595297-43595457	ENSG00000238263,ENSG00000237389,ENSG00000223910,ENSG00000198298,ENSG00000232004,ENSG00000287852
chr10	43598547	43598697	10:43598547-43598697	ENSG00000238263,ENSG00000237389,ENSG00000223910,ENSG00000198298,ENSG00000232004,ENSG00000287852
chr10	43606347	43606517	10:43606347-43606517	ENSG00000238263,ENSG00000237389,ENSG00000223910,ENSG00000198298,ENSG00000232004,ENSG00000287852
chr10	43606647	43606797	10:43606647-43606797	ENSG00000238263,ENSG00000237389,ENSG00000223910,ENSG00000198298,ENSG00000232004
chr10	43606887	43607037	10:43606887-43607037	ENSG00000223910,ENSG00000198298,ENSG00000232004
chr10	43648447	43648597	10:43648447-43648597	ENSG00000230565,ENSG00000226245,ENSG00000169740,ENSG00000238263,ENSG00000237389,ENSG00000223910
chr10	43648827	43648977	10:43648827-43648977	ENSG00000230565,ENSG00000226245,ENSG00000169740,ENSG00000238263,ENSG00000237389,ENSG00000223910,ENSG00000198298,ENSG00000232004,ENSG00000236114
chr10	43667347	43667497	10:43667347-43667497	ENSG00000228426,ENSG00000223910
chr10	43671767	43671917	10:43671767-43671917	ENSG00000107562,ENSG00000228426
chr10	43683599	43683749	10:43683599-43683749	-
chr10	43689707	43689857	10:43689707-43689857	-
chr10	43690187	43690357	10:43690187-43690357	ENSG00000227029,ENSG00000236769,ENSG00000226790,ENSG00000234973,ENSG00000271173
chr10	43690607	43690757	10:43690607-43690757	ENSG00000226790,ENSG00000271173
chr10	43707828	43708026	10:43707828-43708026	ENSG00000271173
chr10	43735943	43736093	10:43735943-43736093	ENSG00000223746,ENSG00000224162,ENSG00000271173
chr10	43739287	43739478	10:43739287-43739478	ENSG00000223746,ENSG00000224162,ENSG00000271173
chr10	43781917	43782217	10:43781917-43782217	ENSG00000226790,ENSG00000226808,ENSG00000234973
chr10	43816807	43816957	10:43816807-43816957	ENSG00000226790
chr10	43821227	43821377	10:43821227-43821377	ENSG00000226790
chr10	43825047	43825197	10:43825047-43825197	ENSG00000226790
chr10	43854167	43854358	10:43854167-43854358	ENSG00000226808
chr10	43862367	43862549	10:43862367-43862549	ENSG00000226808
chr10	43863947	43864097	10:43863947-43864097	ENSG00000226808
chr10	43868328	43868478	10:43868328-43868478	-
chr10	43902967	43903117	10:43902967-43903117	ENSG00000227029,ENSG00000233395,ENSG00000236769
chr10	43905727	43905907	10:43905727-43905907	ENSG00000227029,ENSG00000233395,ENSG00000236769
chr10	43922827	43923127	10:43922827-43923127	ENSG00000227029,ENSG00000236769
chr10	43923387	43923537	10:43923387-43923537	ENSG00000227029,ENSG00000236769
chr10	43923742	43923892	10:43923742-43923892	ENSG00000227029,ENSG00000236769
chr10	43924127	43924277	10:43924127-43924277	ENSG00000227029,ENSG00000236769
chr10	43924407	43924557	10:43924407-43924557	ENSG00000227029,ENSG00000236769
chr10	43924807	43924957	10:43924807-43924957	ENSG00000227029,ENSG00000236769
chr10	43925227	43925377	10:43925227-43925377	-
chr10	43938927	43939077	10:43938927-43939077	ENSG00000233395
chr10	43939227	43939377	10:43939227-43939377	ENSG00000233395
chr10	43939587	43939737	10:43939587-43939737	ENSG00000233395
chr10	43940247	43940397	10:43940247-43940397	ENSG00000233395
chr10	44008399	44008549	10:44008399-44008549	-
chr10	44011089	44011239	10:44011089-44011239	-
chr10	44045127	44045277	10:44045127-44045277	-
chr10	44046611	44046777	10:44046611-44046777	-
chr10	44069229	44069397	10:44069229-44069397	-
chr10	44071607	44071757	10:44071607-44071757	-
chr10	44102992	44103142	10:44102992-44103142	-
chr10	44113028	44113178	10:44113028-44113178	-
chr10	44168587	44168737	10:44168587-44168737	-
chr10	44173627	44173777	10:44173627-44173777	-
chr10	44180347	44180537	10:44180347-44180537	-
chr10	44195567	44195737	10:44195567-44195737	-
chr10	44196470	44196620	10:44196470-44196620	-
chr10	44233707	44233877	10:44233707-44233877	ENSG00000214089,ENSG00000277288,ENSG00000229116,ENSG00000226790
chr10	44236557	44236707	10:44236557-44236707	-
chr10	44236907	44237077	10:44236907-44237077	-
chr10	44237804	44238104	10:44237804-44238104	-
chr10	44244907	44245057	10:44244907-44245057	-
chr10	44245647	44245797	10:44245647-44245797	-
chr10	44253907	44254077	10:44253907-44254077	ENSG00000277288,ENSG00000229116,ENSG00000237590
chr10	44259367	44259537	10:44259367-44259537	ENSG00000277288,ENSG00000229116,ENSG00000237590
chr10	44261408	44261558	10:44261408-44261558	ENSG00000237590
chr10	44261847	44261997	10:44261847-44261997	ENSG00000237590
chr10	44284291	44284441	10:44284291-44284441	ENSG00000277288,ENSG00000229116
chr10	44284701	44284851	10:44284701-44284851	ENSG00000277288,ENSG00000229116
chr10	44301111	44301261	10:44301111-44301261	ENSG00000277288,ENSG00000229116
chr10	44301408	44301558	10:44301408-44301558	ENSG00000277288,ENSG00000229116
chr10	44311127	44311297	10:44311127-44311297	ENSG00000214089,ENSG00000287901,ENSG00000277288,ENSG00000229116,ENSG00000226790
chr10	44324659	44324809	10:44324659-44324809	-
chr10	44325207	44325357	10:44325207-44325357	ENSG00000277288,ENSG00000229116
chr10	44326049	44326199	10:44326049-44326199	-
chr10	44352427	44352577	10:44352427-44352577	-
chr10	44384307	44384457	10:44384307-44384457	ENSG00000107562
chr10	44385027	44385206	10:44385027-44385206	ENSG00000107562
chr10	44386627	44386797	10:44386627-44386797	ENSG00000214089,ENSG00000107562
chr10	44393207	44393377	10:44393207-44393377	ENSG00000214089,ENSG00000107562
chr10	44477132	44477291	10:44477132-44477291	ENSG00000270767
chr10	44512807	44513057	10:44512807-44513057	ENSG00000287173,ENSG00000270767
chr10	44517182	44517332	10:44517182-44517332	ENSG00000287173,ENSG00000270767
chr10	44519536	44519686	10:44519536-44519686	ENSG00000287173,ENSG00000270767
chr10	44557756	44557906	10:44557756-44557906	ENSG00000234580
chr10	44590206	44590356	10:44590206-44590356	ENSG00000234580
chr10	44629047	44629197	10:44629047-44629197	ENSG00000234580
chr10	44636676	44636906	10:44636676-44636906	ENSG00000234580
chr10	44650698	44650848	10:44650698-44650848	ENSG00000234580
chr10	44650997	44651147	10:44650997-44651147	ENSG00000234580
chr10	44662965	44663115	10:44662965-44663115	-
chr10	44674687	44674837	10:44674687-44674837	-
chr10	44674892	44675042	10:44674892-44675042	-
chr10	44696658	44696837	10:44696658-44696837	-
chr10	44697227	44697397	10:44697227-44697397	-
chr10	44706847	44706997	10:44706847-44706997	-
chr10	44707955	44708105	10:44707955-44708105	-
chr10	44734181	44734331	10:44734181-44734331	-
chr10	44746067	44746217	10:44746067-44746217	-
chr10	44752947	44753117	10:44752947-44753117	-
chr10	44761155	44761305	10:44761155-44761305	-
chr10	44764357	44764507	10:44764357-44764507	-
chr10	44766787	44766937	10:44766787-44766937	ENSG00000279058
chr10	44769570	44769720	10:44769570-44769720	ENSG00000279058
chr10	44773700	44773850	10:44773700-44773850	-
chr10	44786227	44786377	10:44786227-44786377	-
chr10	44786587	44786757	10:44786587-44786757	ENSG00000234580
chr10	44787932	44788082	10:44787932-44788082	-
chr10	44788640	44788790	10:44788640-44788790	-
chr10	44788922	44789100	10:44788922-44789100	-
chr10	44802107	44802257	10:44802107-44802257	ENSG00000227395
chr10	44811253	44811403	10:44811253-44811403	ENSG00000227395
chr10	44818827	44818977	10:44818827-44818977	-
chr10	44853274	44853424	10:44853274-44853424	-
chr10	44857827	44857977	10:44857827-44857977	-
chr10	44861427	44861635	10:44861427-44861635	-
chr10	44863447	44863597	10:44863447-44863597	-
chr10	44863769	44863919	10:44863769-44863919	-
chr10	44864147	44864297	10:44864147-44864297	-
chr10	44864947	44865117	10:44864947-44865117	ENSG00000214089
chr10	44878787	44878937	10:44878787-44878937	ENSG00000224812
chr10	44879167	44879457	10:44879167-44879457	ENSG00000224812
chr10	44908187	44908357	10:44908187-44908357	ENSG00000187783
chr10	44911187	44911337	10:44911187-44911337	ENSG00000279058,ENSG00000187783,ENSG00000234504
chr10	44913647	44913797	10:44913647-44913797	ENSG00000279058,ENSG00000187783
chr10	44925307	44925457	10:44925307-44925457	ENSG00000187783,ENSG00000234504
chr10	44927307	44927457	10:44927307-44927457	ENSG00000187783,ENSG00000234504
chr10	44932807	44932957	10:44932807-44932957	ENSG00000270258,ENSG00000165507,ENSG00000223462,ENSG00000187783,ENSG00000234504
chr10	44935667	44935857	10:44935667-44935857	ENSG00000223462,ENSG00000187783
chr10	44940169	44940319	10:44940169-44940319	ENSG00000223462
chr10	44950047	44950197	10:44950047-44950197	ENSG00000273363,ENSG00000224812
chr10	44950447	44950597	10:44950447-44950597	-
chr10	44950743	44950893	10:44950743-44950893	-
chr10	44951892	44952042	10:44951892-44952042	-
chr10	44952789	44952939	10:44952789-44952939	-
chr10	44955928	44956078	10:44955928-44956078	-
chr10	44958303	44958457	10:44958303-44958457	ENSG00000107551,ENSG00000273363,ENSG00000224812
chr10	44959267	44959417	10:44959267-44959417	ENSG00000107551,ENSG00000273363,ENSG00000224812
chr10	44959567	44959737	10:44959567-44959737	ENSG00000107551,ENSG00000273363,ENSG00000223462,ENSG00000224812
chr10	44963522	44963672	10:44963522-44963672	ENSG00000273363,ENSG00000224812
chr10	44964287	44964477	10:44964287-44964477	ENSG00000273363,ENSG00000224812
chr10	44966347	44966537	10:44966347-44966537	ENSG00000107551
chr10	44974987	44975137	10:44974987-44975137	ENSG00000165507,ENSG00000107551
chr10	44975267	44975417	10:44975267-44975417	ENSG00000165507,ENSG00000107551
chr10	44975607	44975777	10:44975607-44975777	ENSG00000165507,ENSG00000107551
chr10	44978827	44978977	10:44978827-44978977	ENSG00000270258,ENSG00000165512,ENSG00000165511,ENSG00000165507,ENSG00000107551,ENSG00000273363,ENSG00000223462,ENSG00000187783,ENSG00000224812
chr10	44980788	44980938	10:44980788-44980938	ENSG00000165507,ENSG00000107551
chr10	44981287	44981437	10:44981287-44981437	ENSG00000165507,ENSG00000107551
chr10	44990453	44990632	10:44990453-44990632	ENSG00000107551
chr10	45000327	45000477	10:45000327-45000477	ENSG00000165512,ENSG00000165511
chr10	45000867	45001037	10:45000867-45001037	ENSG00000270258,ENSG00000165512,ENSG00000165511
chr10	45001087	45001237	10:45001087-45001237	ENSG00000270258,ENSG00000165512,ENSG00000165511
chr10	45001527	45001717	10:45001527-45001717	ENSG00000165512,ENSG00000165511
chr10	45008687	45008857	10:45008687-45008857	ENSG00000207071,ENSG00000275312,ENSG00000227683,ENSG00000263476,ENSG00000270258,ENSG00000165512,ENSG00000165511
chr10	45035807	45035957	10:45035807-45035957	ENSG00000270258
chr10	45071146	45071296	10:45071146-45071296	ENSG00000228462,ENSG00000270258,ENSG00000226937
chr10	45092079	45092229	10:45092079-45092229	ENSG00000228462,ENSG00000270258,ENSG00000226937
chr10	45121705	45121855	10:45121705-45121855	ENSG00000263476,ENSG00000235690,ENSG00000232554,ENSG00000277757
chr10	45154735	45154885	10:45154735-45154885	ENSG00000263476,ENSG00000230501,ENSG00000236442,ENSG00000243349,ENSG00000232554,ENSG00000277757
chr10	45216362	45216512	10:45216362-45216512	ENSG00000207071
chr10	45235327	45235477	10:45235327-45235477	ENSG00000285662,ENSG00000264217,ENSG00000239152,ENSG00000231122,ENSG00000231964,ENSG00000234993,ENSG00000207071,ENSG00000275312,ENSG00000227683,ENSG00000263476,ENSG00000270258
chr10	45239744	45239894	10:45239744-45239894	-
chr10	45249607	45249757	10:45249607-45249757	ENSG00000234993
chr10	45250167	45250317	10:45250167-45250317	ENSG00000264217,ENSG00000231122,ENSG00000231964,ENSG00000224402,ENSG00000234993,ENSG00000207071,ENSG00000263476
chr10	45276287	45276437	10:45276287-45276437	-
chr10	45308801	45309037	10:45308801-45309037	ENSG00000256574
chr10	45334447	45334597	10:45334447-45334597	ENSG00000256574
chr10	45348341	45348491	10:45348341-45348491	-
chr10	45373307	45373457	10:45373307-45373457	ENSG00000012779
chr10	45374067	45374237	10:45374067-45374237	ENSG00000012779
chr10	45374767	45374937	10:45374767-45374937	ENSG00000012779
chr10	45376667	45376831	10:45376667-45376831	ENSG00000012779
chr10	45379127	45379277	10:45379127-45379277	ENSG00000012779
chr10	45386807	45386957	10:45386807-45386957	-
chr10	45404227	45404420	10:45404227-45404420	ENSG00000266217
chr10	45419087	45419237	10:45419087-45419237	ENSG00000231964,ENSG00000012779
chr10	45419327	45419557	10:45419327-45419557	ENSG00000231964,ENSG00000012779
chr10	45420587	45420737	10:45420587-45420737	ENSG00000231964,ENSG00000012779
chr10	45426267	45426418	10:45426267-45426418	ENSG00000231964,ENSG00000012779
chr10	45463422	45463572	10:45463422-45463572	ENSG00000231964
chr10	45465107	45465257	10:45465107-45465257	ENSG00000231122,ENSG00000172661,ENSG00000228702,ENSG00000237840,ENSG00000165406,ENSG00000231964
chr10	45470265	45470415	10:45470265-45470415	ENSG00000231964
chr10	45470687	45470857	10:45470687-45470857	ENSG00000231964
chr10	45551147	45551297	10:45551147-45551297	-
chr10	45560459	45560609	10:45560459-45560609	-
chr10	45576041	45576209	10:45576041-45576209	-
chr10	45593054	45593204	10:45593054-45593204	ENSG00000165406
chr10	45594287	45594437	10:45594287-45594437	ENSG00000165406
chr10	45594827	45594997	10:45594827-45594997	ENSG00000243289,ENSG00000264217,ENSG00000188234,ENSG00000231122,ENSG00000172661,ENSG00000228702,ENSG00000165406,ENSG00000231964
chr10	45596334	45596484	10:45596334-45596484	-
chr10	45596647	45596797	10:45596647-45596797	-
chr10	45599327	45599477	10:45599327-45599477	ENSG00000165406
chr10	45602207	45602357	10:45602207-45602357	-
chr10	45626007	45626157	10:45626007-45626157	-
chr10	45672707	45672877	10:45672707-45672877	ENSG00000204172,ENSG00000264217,ENSG00000172661,ENSG00000228702,ENSG00000237840,ENSG00000230869,ENSG00000172671,ENSG00000231964
chr10	45673347	45673517	10:45673347-45673517	ENSG00000230869,ENSG00000172671
chr10	45727107	45727277	10:45727107-45727277	ENSG00000172661,ENSG00000228702,ENSG00000237840
chr10	45761844	45762000	10:45761844-45762000	ENSG00000280913
chr10	47051460	47051610	10:47051460-47051610	-
chr10	47038012	47038162	10:47038012-47038162	-
chr10	46967330	46967480	10:46967330-46967480	ENSG00000276544
chr10	46639551	46639701	10:46639551-46639701	ENSG00000229927,ENSG00000272430,ENSG00000165874
chr10	46602460	46602610	10:46602460-46602610	ENSG00000286993,ENSG00000238405,ENSG00000204177,ENSG00000265366,ENSG00000270434,ENSG00000275312,ENSG00000227683
chr10	46602027	46602177	10:46602027-46602177	ENSG00000286993,ENSG00000238405,ENSG00000204177,ENSG00000265366,ENSG00000270434,ENSG00000275312,ENSG00000227683
chr10	46601836	46601986	10:46601836-46601986	ENSG00000286993,ENSG00000238405,ENSG00000204177,ENSG00000265366,ENSG00000270434,ENSG00000275312,ENSG00000227683
chr10	46601143	46601293	10:46601143-46601293	ENSG00000238405,ENSG00000204177,ENSG00000270434
chr10	46600631	46600781	10:46600631-46600781	ENSG00000286993,ENSG00000238405,ENSG00000204177,ENSG00000265366,ENSG00000270434,ENSG00000275312,ENSG00000227683
chr10	46599571	46599725	10:46599571-46599725	-
chr10	46598859	46599009	10:46598859-46599009	-
chr10	46598071	46598221	10:46598071-46598221	ENSG00000228754,ENSG00000272430,ENSG00000229227,ENSG00000231187,ENSG00000204176,ENSG00000275312,ENSG00000227683,ENSG00000214089
chr10	46597671	46597821	10:46597671-46597821	ENSG00000272430,ENSG00000229227,ENSG00000231187,ENSG00000214089
chr10	46597151	46597301	10:46597151-46597301	-
chr10	46596111	46596261	10:46596111-46596261	-
chr10	46595621	46595921	10:46595621-46595921	-
chr10	46594671	46594821	10:46594671-46594821	ENSG00000274186,ENSG00000229227,ENSG00000231187,ENSG00000263476
chr10	46593631	46593781	10:46593631-46593781	-
chr10	46593451	46593621	10:46593451-46593621	-
chr10	46593051	46593201	10:46593051-46593201	ENSG00000274186
chr10	46591810	46592128	10:46591810-46592128	-
chr10	46591211	46591361	10:46591211-46591361	ENSG00000274186
chr10	46590988	46591138	10:46590988-46591138	-
chr10	46590761	46590911	10:46590761-46590911	-
chr10	46590311	46590461	10:46590311-46590461	-
chr10	46589711	46589881	10:46589711-46589881	ENSG00000215097,ENSG00000265366,ENSG00000229227,ENSG00000231187
chr10	46588966	46589116	10:46588966-46589116	ENSG00000215097,ENSG00000229227,ENSG00000231187
chr10	46587748	46587898	10:46587748-46587898	ENSG00000215097,ENSG00000229227,ENSG00000231187
chr10	46586851	46587001	10:46586851-46587001	ENSG00000215097,ENSG00000265366,ENSG00000229227,ENSG00000231187,ENSG00000280012,ENSG00000263476,ENSG00000243349,ENSG00000277757
chr10	46584711	46584861	10:46584711-46584861	ENSG00000204176
chr10	46584351	46584501	10:46584351-46584501	-
chr10	46584085	46584235	10:46584085-46584235	-
chr10	46583851	46584001	10:46583851-46584001	-
chr10	46583448	46583598	10:46583448-46583598	-
chr10	46583291	46583441	10:46583291-46583441	-
chr10	46582591	46582741	10:46582591-46582741	ENSG00000204176,ENSG00000278531
chr10	46581891	46582041	10:46581891-46582041	ENSG00000204176
chr10	46581571	46581721	10:46581571-46581721	ENSG00000204176
chr10	46581331	46581481	10:46581331-46581481	-
chr10	46580931	46581081	10:46580931-46581081	ENSG00000204176
chr10	46580481	46580631	10:46580481-46580631	-
chr10	46580231	46580381	10:46580231-46580381	-
chr10	46579971	46580121	10:46579971-46580121	-
chr10	46579611	46579761	10:46579611-46579761	ENSG00000265366,ENSG00000229927,ENSG00000165874,ENSG00000204176
chr10	46578991	46579161	10:46578991-46579161	ENSG00000265366,ENSG00000229927,ENSG00000165874,ENSG00000204176,ENSG00000231122
chr10	46578463	46578661	10:46578463-46578661	ENSG00000265366,ENSG00000229927,ENSG00000165874,ENSG00000204176
chr10	46578251	46578401	10:46578251-46578401	ENSG00000265366,ENSG00000229927,ENSG00000165874,ENSG00000204176,ENSG00000231122
chr10	46577811	46577961	10:46577811-46577961	ENSG00000265366,ENSG00000229927,ENSG00000165874,ENSG00000204176
chr10	46577409	46577559	10:46577409-46577559	ENSG00000229927,ENSG00000165874,ENSG00000204176
chr10	46565671	46565841	10:46565671-46565841	ENSG00000251079,ENSG00000254929,ENSG00000204177,ENSG00000265366,ENSG00000280913,ENSG00000285662,ENSG00000229927,ENSG00000272430,ENSG00000165874,ENSG00000229227,ENSG00000231187,ENSG00000204175,ENSG00000279458,ENSG00000273225,ENSG00000264204,ENSG00000265733,ENSG00000239152,ENSG00000263476,ENSG00000270258
chr10	46558751	46558901	10:46558751-46558901	ENSG00000277758,ENSG00000204175
chr10	46556971	46557121	10:46556971-46557121	ENSG00000277758,ENSG00000226964,ENSG00000204175
chr10	46556551	46556721	10:46556551-46556721	ENSG00000277758,ENSG00000226964,ENSG00000204175
chr10	46556111	46556281	10:46556111-46556281	ENSG00000277758,ENSG00000204175
chr10	46555811	46555961	10:46555811-46555961	ENSG00000277758,ENSG00000204175
chr10	46544615	46544765	10:46544615-46544765	ENSG00000264404
chr10	46541351	46541501	10:46541351-46541501	ENSG00000270025,ENSG00000264404,ENSG00000280913
chr10	46540071	46540241	10:46540071-46540241	ENSG00000270025,ENSG00000277758,ENSG00000226964,ENSG00000264404,ENSG00000280913
chr10	46530371	46530541	10:46530371-46530541	ENSG00000265018,ENSG00000264717,ENSG00000277758,ENSG00000266217,ENSG00000279058
chr10	46526829	46526979	10:46526829-46526979	ENSG00000204172,ENSG00000272430
chr10	46509375	46509525	10:46509375-46509525	-
chr10	46511809	46511959	10:46511809-46511959	-
chr10	46512097	46512247	10:46512097-46512247	-
chr10	46513674	46513824	10:46513674-46513824	-
chr10	46515571	46515721	10:46515571-46515721	-
chr10	46516395	46516545	10:46516395-46516545	-
chr10	46516735	46516905	10:46516735-46516905	ENSG00000277758,ENSG00000204174
chr10	46524275	46524485	10:46524275-46524485	ENSG00000273760
chr10	46487876	46488026	10:46487876-46488026	ENSG00000285662
chr10	46487000	46487150	10:46487000-46487150	ENSG00000285662
chr10	46486566	46486716	10:46486566-46486716	ENSG00000204179,ENSG00000285662
chr10	46480732	46480882	10:46480732-46480882	ENSG00000274186
chr10	46479746	46479896	10:46479746-46479896	ENSG00000228403,ENSG00000188234
chr10	46475671	46475821	10:46475671-46475821	ENSG00000228403,ENSG00000188234
chr10	46474987	46475137	10:46474987-46475137	ENSG00000228403,ENSG00000188234
chr10	46473927	46474117	10:46473927-46474117	ENSG00000285402,ENSG00000264230,ENSG00000280012,ENSG00000234504,ENSG00000224812
chr10	46469102	46469402	10:46469102-46469402	ENSG00000278531
chr10	46468225	46468375	10:46468225-46468375	ENSG00000251413,ENSG00000285786,ENSG00000285294,ENSG00000263482,ENSG00000264204,ENSG00000278531,ENSG00000275312,ENSG00000227683
chr10	46467504	46467655	10:46467504-46467655	ENSG00000285786,ENSG00000278531
chr10	46466684	46466834	10:46466684-46466834	ENSG00000285786,ENSG00000278531
chr10	46465869	46466019	10:46465869-46466019	ENSG00000285786,ENSG00000278531,ENSG00000275312,ENSG00000227683
chr10	46465289	46465439	10:46465289-46465439	ENSG00000285786,ENSG00000278531
chr10	46465019	46465169	10:46465019-46465169	ENSG00000278531
chr10	46463604	46463754	10:46463604-46463754	-
chr10	46459678	46459828	10:46459678-46459828	ENSG00000265018,ENSG00000276430,ENSG00000276850,ENSG00000150175,ENSG00000215097,ENSG00000265366
chr10	46456068	46456281	10:46456068-46456281	ENSG00000265018,ENSG00000276430,ENSG00000276850,ENSG00000150175,ENSG00000215097,ENSG00000265366
chr10	46451496	46451646	10:46451496-46451646	ENSG00000285402,ENSG00000264230
chr10	46447616	46447766	10:46447616-46447766	ENSG00000204179,ENSG00000165874,ENSG00000213412,ENSG00000270258
chr10	46445796	46445966	10:46445796-46445966	ENSG00000204179,ENSG00000165874,ENSG00000213412
chr10	46441894	46442044	10:46441894-46442044	ENSG00000251079,ENSG00000254929,ENSG00000215097,ENSG00000265366,ENSG00000213412,ENSG00000279458,ENSG00000273225,ENSG00000264217
chr10	46441054	46441224	10:46441054-46441224	ENSG00000251079,ENSG00000254929,ENSG00000215097,ENSG00000213412,ENSG00000264217
chr10	46427771	46427921	10:46427771-46427921	-
chr10	46423649	46423799	10:46423649-46423799	ENSG00000276850,ENSG00000204179,ENSG00000265733
chr10	46421549	46421739	10:46421549-46421739	ENSG00000276850,ENSG00000204179,ENSG00000265733
chr10	46421166	46421316	10:46421166-46421316	ENSG00000276850
chr10	46420109	46420259	10:46420109-46420259	ENSG00000276850,ENSG00000204179,ENSG00000265733
chr10	46398376	46398526	10:46398376-46398526	ENSG00000204179,ENSG00000204174,ENSG00000213412,ENSG00000285294
chr10	46397099	46397256	10:46397099-46397256	ENSG00000204179,ENSG00000204174,ENSG00000213412,ENSG00000285294
chr10	47646741	47646895	10:47646741-47646895	ENSG00000276544,ENSG00000264404,ENSG00000215065,ENSG00000265630,ENSG00000224919,ENSG00000215097,ENSG00000265366,ENSG00000285662
chr10	47651270	47651420	10:47651270-47651420	ENSG00000265018,ENSG00000276544,ENSG00000264404,ENSG00000251079,ENSG00000254929,ENSG00000239152
chr10	47687516	47687666	10:47687516-47687666	ENSG00000276544,ENSG00000189014,ENSG00000150175
chr10	47701429	47701579	10:47701429-47701579	ENSG00000226964,ENSG00000276544,ENSG00000189014,ENSG00000224919,ENSG00000280913
chr10	47724244	47724400	10:47724244-47724400	ENSG00000264404
chr10	46175399	46175549	10:46175399-46175549	-
chr10	46217639	46217789	10:46217639-46217789	-
chr10	46228679	46228829	10:46228679-46228829	ENSG00000264717,ENSG00000274186,ENSG00000204174,ENSG00000213412,ENSG00000279058
chr10	46229120	46229270	10:46229120-46229270	-
chr10	46229359	46229509	10:46229359-46229509	ENSG00000204174
chr10	46247899	46248109	10:46247899-46248109	ENSG00000279058
chr10	46251999	46252149	10:46251999-46252149	-
chr10	46256179	46256329	10:46256179-46256329	ENSG00000263482
chr10	46273695	46273845	10:46273695-46273845	ENSG00000263482
chr10	46282999	46283149	10:46282999-46283149	ENSG00000264404,ENSG00000204174,ENSG00000274209,ENSG00000263482,ENSG00000264204
chr10	46284559	46284709	10:46284559-46284709	ENSG00000264404,ENSG00000204174,ENSG00000274209,ENSG00000263482,ENSG00000264204
chr10	46288212	46288362	10:46288212-46288362	ENSG00000274209
chr10	46294419	46294569	10:46294419-46294569	ENSG00000274209
chr10	46315053	46315203	10:46315053-46315203	ENSG00000279058
chr10	46315594	46315749	10:46315594-46315749	ENSG00000279058
chr10	46345081	46345249	10:46345081-46345249	ENSG00000279058,ENSG00000263476
chr10	46357839	46357989	10:46357839-46357989	ENSG00000279058
chr10	46378061	46378265	10:46378061-46378265	ENSG00000285402,ENSG00000264230,ENSG00000279458,ENSG00000273225
chr10	46378295	46378445	10:46378295-46378445	ENSG00000276850,ENSG00000285402,ENSG00000264230,ENSG00000279458,ENSG00000273225
chr10	46379173	46379323	10:46379173-46379323	ENSG00000285402,ENSG00000264230,ENSG00000279458,ENSG00000273225
chr10	46384656	46384806	10:46384656-46384806	-
chr10	50094825	50094975	10:50094825-50094975	ENSG00000288603
chr10	50151909	50152047	10:50151909-50152047	ENSG00000233011,ENSG00000226631
chr10	50152394	50152543	10:50152394-50152543	ENSG00000233011,ENSG00000226631
chr10	50152821	50152981	10:50152821-50152981	ENSG00000233011,ENSG00000226631
chr10	50192312	50192464	10:50192312-50192464	-
chr10	47433561	47433711	10:47433561-47433711	ENSG00000204172,ENSG00000189090,ENSG00000270369,ENSG00000265190
chr10	47406916	47407086	10:47406916-47407086	ENSG00000264404,ENSG00000266217,ENSG00000215065,ENSG00000265630,ENSG00000251079,ENSG00000254929,ENSG00000189090,ENSG00000270369,ENSG00000265190,ENSG00000243289
chr10	47403036	47403186	10:47403036-47403186	ENSG00000215065,ENSG00000265630,ENSG00000224919,ENSG00000270369,ENSG00000265190,ENSG00000204174
chr10	47384276	47384446	10:47384276-47384446	ENSG00000273760,ENSG00000277758,ENSG00000226964,ENSG00000266217,ENSG00000215065,ENSG00000265630,ENSG00000251079,ENSG00000254929,ENSG00000224919,ENSG00000270369,ENSG00000265190,ENSG00000265763,ENSG00000150175,ENSG00000264204
chr10	47383372	47383522	10:47383372-47383522	ENSG00000265763
chr10	47380936	47381086	10:47380936-47381086	ENSG00000266217,ENSG00000215065,ENSG00000265630,ENSG00000270369,ENSG00000265190,ENSG00000265763,ENSG00000264204
chr10	47380538	47380838	10:47380538-47380838	ENSG00000265763
chr10	47377656	47377806	10:47377656-47377806	ENSG00000224919,ENSG00000270369,ENSG00000265190,ENSG00000265763,ENSG00000204179
chr10	47363896	47364046	10:47363896-47364046	ENSG00000204172,ENSG00000224919,ENSG00000189090,ENSG00000265190
chr10	47361336	47361486	10:47361336-47361486	ENSG00000204172,ENSG00000224919,ENSG00000189090,ENSG00000265190
chr10	47354356	47354506	10:47354356-47354506	ENSG00000266217,ENSG00000270369,ENSG00000265190,ENSG00000265203,ENSG00000243289
chr10	47346716	47346866	10:47346716-47346866	ENSG00000204172,ENSG00000265203
chr10	47340676	47340826	10:47340676-47340826	ENSG00000204172,ENSG00000270369,ENSG00000265190,ENSG00000265203,ENSG00000263761
chr10	47330875	47331025	10:47330875-47331025	ENSG00000263761
chr10	47312216	47312366	10:47312216-47312366	ENSG00000252149,ENSG00000265018,ENSG00000251079,ENSG00000252877,ENSG00000254929,ENSG00000224919,ENSG00000263761,ENSG00000266524
chr10	47300476	47300776	10:47300476-47300776	ENSG00000266217,ENSG00000263761,ENSG00000266524
chr10	47296293	47296446	10:47296293-47296446	ENSG00000266524
chr10	47290696	47290846	10:47290696-47290846	ENSG00000189090
chr10	47290414	47290564	10:47290414-47290564	ENSG00000189090
chr10	47290036	47290186	10:47290036-47290186	ENSG00000189090
chr10	47289516	47289666	10:47289516-47289666	-
chr10	47289156	47289306	10:47289156-47289306	-
chr10	47287934	47288084	10:47287934-47288084	-
chr10	47287556	47287706	10:47287556-47287706	ENSG00000277758
chr10	47285662	47285812	10:47285662-47285812	-
chr10	47285411	47285561	10:47285411-47285561	-
chr10	47277016	47277186	10:47277016-47277186	ENSG00000226964
chr10	47253659	47253809	10:47253659-47253809	ENSG00000273760,ENSG00000266217,ENSG00000204172
chr10	47214651	47214801	10:47214651-47214801	-
chr10	47207316	47207486	10:47207316-47207486	ENSG00000270369
chr10	47183756	47183966	10:47183756-47183966	ENSG00000252877,ENSG00000204174
chr10	47183076	47183226	10:47183076-47183226	ENSG00000252877,ENSG00000204174
chr10	47165896	47166106	10:47165896-47166106	ENSG00000252877
chr10	47137676	47137826	10:47137676-47137826	-
chr10	47121491	47121641	10:47121491-47121641	-
chr10	47079136	47079346	10:47079136-47079346	ENSG00000270025,ENSG00000252877
chr10	47016521	47016671	10:47016521-47016671	-
chr10	46993403	46993553	10:46993403-46993553	ENSG00000270025
chr10	46953600	46953750	10:46953600-46953750	ENSG00000273760
chr10	46931988	46932138	10:46931988-46932138	ENSG00000215065,ENSG00000265630
chr10	47989653	47989808	10:47989653-47989808	ENSG00000276430,ENSG00000276850
chr10	47992165	47992315	10:47992165-47992315	ENSG00000276430,ENSG00000273760,ENSG00000276850,ENSG00000189090
chr10	47992687	47992843	10:47992687-47992843	ENSG00000276430,ENSG00000273760,ENSG00000276850,ENSG00000266217,ENSG00000189090
chr10	48010441	48010591	10:48010441-48010591	ENSG00000286993
chr10	48022356	48022506	10:48022356-48022506	ENSG00000273760,ENSG00000224919
chr10	48031499	48031649	10:48031499-48031649	-
chr10	48033389	48033539	10:48033389-48033539	-
chr10	48068307	48068457	10:48068307-48068457	ENSG00000270025
chr10	48068576	48068726	10:48068576-48068726	ENSG00000270025
chr10	48125623	48125773	10:48125623-48125773	ENSG00000222108,ENSG00000204179
chr10	48152972	48153122	10:48152972-48153122	ENSG00000243289
chr10	48153206	48153356	10:48153206-48153356	ENSG00000243289
chr10	48187252	48187402	10:48187252-48187402	ENSG00000170324
chr10	48187872	48188022	10:48187872-48188022	ENSG00000170324,ENSG00000252149,ENSG00000276430
chr10	48188272	48188422	10:48188272-48188422	ENSG00000170324,ENSG00000252149,ENSG00000276430
chr10	48188612	48188762	10:48188612-48188762	ENSG00000170324,ENSG00000252149,ENSG00000276430
chr10	48189305	48189455	10:48189305-48189455	ENSG00000170324
chr10	48194952	48195122	10:48194952-48195122	ENSG00000170324,ENSG00000270025
chr10	48199772	48199922	10:48199772-48199922	ENSG00000170324
chr10	48209363	48209513	10:48209363-48209513	ENSG00000170324,ENSG00000189090
chr10	48215580	48215742	10:48215580-48215742	-
chr10	48236233	48236383	10:48236233-48236383	ENSG00000285786
chr10	48251272	48251422	10:48251272-48251422	ENSG00000285786,ENSG00000170324
chr10	48251592	48251783	10:48251592-48251783	ENSG00000285786,ENSG00000170324
chr10	48258293	48258443	10:48258293-48258443	ENSG00000285786,ENSG00000170324
chr10	48287832	48288002	10:48287832-48288002	ENSG00000225482
chr10	48288027	48288177	10:48288027-48288177	ENSG00000225482
chr10	48289772	48289922	10:48289772-48289922	ENSG00000225482,ENSG00000252149
chr10	48291272	48291442	10:48291272-48291442	ENSG00000225482
chr10	48306472	48306642	10:48306472-48306642	ENSG00000107643,ENSG00000225482,ENSG00000278561,ENSG00000226964,ENSG00000251079,ENSG00000254929,ENSG00000204172
chr10	48306912	48307122	10:48306912-48307122	ENSG00000107643,ENSG00000278561,ENSG00000204172
chr10	48307312	48307462	10:48307312-48307462	ENSG00000107643,ENSG00000204172
chr10	48309972	48310162	10:48309972-48310162	ENSG00000107643
chr10	48316392	48316542	10:48316392-48316542	-
chr10	48333932	48334157	10:48333932-48334157	ENSG00000280913
chr10	48334603	48334753	10:48334603-48334753	ENSG00000280913
chr10	48363652	48363802	10:48363652-48363802	ENSG00000264717
chr10	48364086	48364236	10:48364086-48364236	ENSG00000264717
chr10	48365112	48365294	10:48365112-48365294	-
chr10	48384712	48384894	10:48384712-48384894	ENSG00000204172
chr10	48389361	48389542	10:48389361-48389542	-
chr10	48400134	48400284	10:48400134-48400284	ENSG00000107643
chr10	48404792	48404962	10:48404792-48404962	ENSG00000107643
chr10	48406372	48406522	10:48406372-48406522	ENSG00000107643,ENSG00000266217
chr10	48439792	48439942	10:48439792-48439942	ENSG00000279822,ENSG00000107643,ENSG00000252149,ENSG00000273760,ENSG00000280913
chr10	48440852	48441002	10:48440852-48441002	ENSG00000279822
chr10	48444432	48444582	10:48444432-48444582	ENSG00000279822
chr10	48445052	48445202	10:48445052-48445202	ENSG00000279822
chr10	48445377	48445527	10:48445377-48445527	ENSG00000279822
chr10	48445652	48445802	10:48445652-48445802	ENSG00000279822
chr10	48445902	48446202	10:48445902-48446202	ENSG00000279822
chr10	48446637	48446787	10:48446637-48446787	ENSG00000279822
chr10	48446812	48446962	10:48446812-48446962	ENSG00000279822
chr10	48448072	48448222	10:48448072-48448222	ENSG00000279822
chr10	48448852	48449002	10:48448852-48449002	ENSG00000279822
chr10	48449352	48449502	10:48449352-48449502	ENSG00000279822
chr10	48449612	48449762	10:48449612-48449762	ENSG00000279822
chr10	48450232	48450382	10:48450232-48450382	ENSG00000279822,ENSG00000278561
chr10	48450892	48451042	10:48450892-48451042	ENSG00000279822,ENSG00000278561
chr10	48454372	48454522	10:48454372-48454522	ENSG00000128805,ENSG00000279822,ENSG00000278561
chr10	48456552	48456702	10:48456552-48456702	ENSG00000128805,ENSG00000279822
chr10	48463692	48463842	10:48463692-48463842	ENSG00000128805,ENSG00000278561
chr10	48466619	48466769	10:48466619-48466769	ENSG00000128805
chr10	48467746	48467896	10:48467746-48467896	ENSG00000128805
chr10	48470292	48470442	10:48470292-48470442	ENSG00000128805,ENSG00000252149
chr10	48497312	48497482	10:48497312-48497482	ENSG00000128805
chr10	48506632	48506787	10:48506632-48506787	ENSG00000248682
chr10	48510035	48510185	10:48510035-48510185	ENSG00000248682
chr10	48523451	48523600	10:48523451-48523600	ENSG00000248682,ENSG00000128805,ENSG00000252149
chr10	48524010	48524160	10:48524010-48524160	ENSG00000248682,ENSG00000128805
chr10	48524330	48524480	10:48524330-48524480	ENSG00000248682,ENSG00000128805,ENSG00000252149
chr10	48526430	48526600	10:48526430-48526600	ENSG00000264717
chr10	48551930	48552080	10:48551930-48552080	ENSG00000231906,ENSG00000128805
chr10	48553105	48553255	10:48553105-48553255	ENSG00000231906
chr10	48579390	48579680	10:48579390-48579680	ENSG00000128805
chr10	48589514	48589664	10:48589514-48589664	ENSG00000128805
chr10	48605070	48605220	10:48605070-48605220	ENSG00000128805
chr10	48607078	48607228	10:48607078-48607228	ENSG00000128805
chr10	48608250	48608400	10:48608250-48608400	ENSG00000128805
chr10	48634430	48634600	10:48634430-48634600	ENSG00000251413
chr10	48655970	48656120	10:48655970-48656120	-
chr10	48656350	48656500	10:48656350-48656500	ENSG00000165383,ENSG00000228754,ENSG00000236800,ENSG00000251413,ENSG00000231906,ENSG00000128805,ENSG00000270025,ENSG00000204179
chr10	48656770	48656958	10:48656770-48656958	-
chr10	48658390	48658540	10:48658390-48658540	ENSG00000165383,ENSG00000228754,ENSG00000236800,ENSG00000231906,ENSG00000128805,ENSG00000270025
chr10	48671651	48671880	10:48671651-48671880	ENSG00000236800
chr10	48673010	48673160	10:48673010-48673160	ENSG00000236800
chr10	48677803	48677953	10:48677803-48677953	ENSG00000128815,ENSG00000236800
chr10	48681790	48681940	10:48681790-48681940	ENSG00000128815
chr10	48708230	48708403	10:48708230-48708403	ENSG00000228754
chr10	48720750	48720900	10:48720750-48720900	ENSG00000228754
chr10	48721701	48721851	10:48721701-48721851	ENSG00000228754
chr10	48722230	48722380	10:48722230-48722380	ENSG00000228754
chr10	48788616	48788766	10:48788616-48788766	ENSG00000228754,ENSG00000252149
chr10	48797054	48797204	10:48797054-48797204	-
chr10	48801867	48802017	10:48801867-48802017	ENSG00000128815
chr10	48804890	48805180	10:48804890-48805180	ENSG00000165383,ENSG00000286993,ENSG00000228754,ENSG00000128815
chr10	48814230	48814407	10:48814230-48814407	ENSG00000286993,ENSG00000252877
chr10	48838974	48839124	10:48838974-48839124	ENSG00000286993
chr10	48885490	48885640	10:48885490-48885640	ENSG00000165383,ENSG00000241577,ENSG00000228403,ENSG00000286993
chr10	48945870	48946020	10:48945870-48946020	ENSG00000165383,ENSG00000241577,ENSG00000128815
chr10	48946930	48947080	10:48946930-48947080	ENSG00000165383,ENSG00000241577,ENSG00000128815
chr10	48947290	48947444	10:48947290-48947444	ENSG00000165383,ENSG00000241577,ENSG00000128815
chr10	48976330	48976500	10:48976330-48976500	ENSG00000226576,ENSG00000233665,ENSG00000128815
chr10	48981430	48981600	10:48981430-48981600	ENSG00000264800,ENSG00000226576,ENSG00000233665,ENSG00000165383,ENSG00000128815
chr10	49001470	49001620	10:49001470-49001620	ENSG00000233665
chr10	49009332	49009500	10:49009332-49009500	-
chr10	49023890	49024040	10:49023890-49024040	ENSG00000252877
chr10	49053233	49053395	10:49053233-49053395	-
chr10	49055310	49055460	10:49055310-49055460	-
chr10	49055579	49055729	10:49055579-49055729	-
chr10	49058645	49058795	10:49058645-49058795	-
chr10	49065565	49065715	10:49065565-49065715	-
chr10	49071226	49071376	10:49071226-49071376	ENSG00000165633
chr10	49080130	49080300	10:49080130-49080300	ENSG00000165633,ENSG00000270025
chr10	49081670	49081820	10:49081670-49081820	ENSG00000165633
chr10	49081993	49082212	10:49081993-49082212	ENSG00000165633
chr10	49110030	49110200	10:49110030-49110200	ENSG00000234736,ENSG00000165633
chr10	49115030	49115200	10:49115030-49115200	ENSG00000234736,ENSG00000165633
chr10	49115410	49115560	10:49115410-49115560	ENSG00000234736,ENSG00000165633
chr10	49136097	49136247	10:49136097-49136247	ENSG00000172538,ENSG00000234736
chr10	49138430	49138600	10:49138430-49138600	ENSG00000172538,ENSG00000234736
chr10	49139958	49140108	10:49139958-49140108	ENSG00000172538,ENSG00000234736
chr10	49144170	49144320	10:49144170-49144320	ENSG00000172538,ENSG00000234736
chr10	49161681	49161840	10:49161681-49161840	ENSG00000204161
chr10	49164670	49164840	10:49164670-49164840	ENSG00000204161
chr10	49173210	49173400	10:49173210-49173400	ENSG00000204161
chr10	49175030	49175200	10:49175030-49175200	ENSG00000204161
chr10	49177510	49177660	10:49177510-49177660	ENSG00000204161
chr10	49283014	49283164	10:49283014-49283164	ENSG00000177354,ENSG00000236208
chr10	49298746	49298896	10:49298746-49298896	ENSG00000177354,ENSG00000236208
chr10	49300210	49300374	10:49300210-49300374	ENSG00000177354,ENSG00000236208
chr10	49359930	49360080	10:49359930-49360080	-
chr10	49363050	49363200	10:49363050-49363200	-
chr10	49367681	49367831	10:49367681-49367831	-
chr10	49398049	49398199	10:49398049-49398199	ENSG00000165606
chr10	49407669	49407819	10:49407669-49407819	ENSG00000235939,ENSG00000165606
chr10	49419109	49419299	10:49419109-49419299	ENSG00000235939,ENSG00000226964,ENSG00000252877
chr10	49457809	49457979	10:49457809-49457979	ENSG00000270025
chr10	49488209	49488359	10:49488209-49488359	-
chr10	49512309	49512479	10:49512309-49512479	ENSG00000225830
chr10	49519109	49519259	10:49519109-49519259	-
chr10	49519830	49519980	10:49519830-49519980	-
chr10	49538158	49538308	10:49538158-49538308	-
chr10	49538709	49538879	10:49538709-49538879	ENSG00000271237,ENSG00000225830
chr10	49539049	49539199	10:49539049-49539199	ENSG00000230011,ENSG00000288603,ENSG00000178440,ENSG00000204152,ENSG00000230166,ENSG00000271237,ENSG00000225830
chr10	49539509	49539659	10:49539509-49539659	ENSG00000225830
chr10	49552269	49552439	10:49552269-49552439	ENSG00000271237
chr10	49571529	49571679	10:49571529-49571679	-
chr10	49579689	49579839	10:49579689-49579839	-
chr10	49593169	49593319	10:49593169-49593319	ENSG00000288603,ENSG00000204152,ENSG00000230166,ENSG00000229870,ENSG00000278561
chr10	49594669	49594819	10:49594669-49594819	ENSG00000288603,ENSG00000204152,ENSG00000230166,ENSG00000229870,ENSG00000278561
chr10	49607029	49607199	10:49607029-49607199	ENSG00000230166,ENSG00000187714,ENSG00000070748
chr10	49609809	49609959	10:49609809-49609959	ENSG00000187714,ENSG00000070748
chr10	49610209	49610359	10:49610209-49610359	ENSG00000187714,ENSG00000070748
chr10	49612975	49613125	10:49612975-49613125	ENSG00000187714,ENSG00000070748
chr10	49633072	49633244	10:49633072-49633244	ENSG00000070748
chr10	49649472	49649622	10:49649472-49649622	ENSG00000070748
chr10	49651505	49651655	10:49651505-49651655	ENSG00000070748
chr10	49652669	49652819	10:49652669-49652819	ENSG00000070748
chr10	49661389	49661579	10:49661389-49661579	-
chr10	49679489	49679659	10:49679489-49679659	ENSG00000178645
chr10	49688390	49688599	10:49688390-49688599	-
chr10	49690769	49690919	10:49690769-49690919	-
chr10	49702995	49703145	10:49702995-49703145	-
chr10	49711469	49711619	10:49711469-49711619	-
chr10	49734729	49734919	10:49734729-49734919	ENSG00000230166,ENSG00000229870,ENSG00000197444
chr10	49759936	49760086	10:49759936-49760086	ENSG00000226389,ENSG00000197444
chr10	49760838	49760988	10:49760838-49760988	ENSG00000226389,ENSG00000197444
chr10	49761352	49761502	10:49761352-49761502	ENSG00000226389,ENSG00000197444
chr10	49761598	49761748	10:49761598-49761748	ENSG00000226389,ENSG00000197444
chr10	49762042	49762192	10:49762042-49762192	ENSG00000226389,ENSG00000197444
chr10	49762309	49762459	10:49762309-49762459	ENSG00000204149,ENSG00000285803,ENSG00000222108,ENSG00000230166,ENSG00000229870,ENSG00000226389,ENSG00000197444
chr10	49768839	49768989	10:49768839-49768989	ENSG00000226389,ENSG00000197444
chr10	49783750	49783900	10:49783750-49783900	ENSG00000230166,ENSG00000229870,ENSG00000226389
chr10	49831864	49832014	10:49831864-49832014	ENSG00000285803,ENSG00000227345,ENSG00000229870
chr10	49835062	49835362	10:49835062-49835362	ENSG00000227345,ENSG00000229870
chr10	49837169	49837339	10:49837169-49837339	ENSG00000288603,ENSG00000230166,ENSG00000227345,ENSG00000229870
chr10	49841949	49842099	10:49841949-49842099	ENSG00000229870
chr10	49845329	49845499	10:49845329-49845499	ENSG00000204149,ENSG00000288603,ENSG00000227345,ENSG00000229870
chr10	49932495	49932645	10:49932495-49932645	ENSG00000288603,ENSG00000178440,ENSG00000204152,ENSG00000230166,ENSG00000227345
chr10	49938561	49938711	10:49938561-49938711	ENSG00000178440,ENSG00000204152,ENSG00000227345
chr10	45975255	45975405	10:45975255-45975405	ENSG00000265733,ENSG00000265354,ENSG00000239883
chr10	46106516	46106886	10:46106516-46106886	ENSG00000264204
chr10	46096556	46096706	10:46096556-46096706	ENSG00000204174
chr10	46077356	46077506	10:46077356-46077506	ENSG00000280012
chr10	46052556	46052746	10:46052556-46052746	ENSG00000280012,ENSG00000263639
chr10	46052296	46052446	10:46052296-46052446	ENSG00000280012,ENSG00000263639
chr10	46036133	46036283	10:46036133-46036283	ENSG00000263639,ENSG00000266412
chr10	46033796	46033966	10:46033796-46033966	ENSG00000266412
chr10	46032096	46032266	10:46032096-46032266	ENSG00000266412
chr10	46030596	46030746	10:46030596-46030746	ENSG00000251079,ENSG00000254929,ENSG00000274186,ENSG00000279058,ENSG00000280012,ENSG00000263639,ENSG00000266412,ENSG00000265733,ENSG00000265354,ENSG00000264217,ENSG00000239883,ENSG00000231122,ENSG00000270434,ENSG00000207071
chr10	46029241	46029391	10:46029241-46029391	ENSG00000266412,ENSG00000265733
chr10	46028736	46028886	10:46028736-46028886	ENSG00000252877,ENSG00000266412,ENSG00000265733,ENSG00000265354,ENSG00000264217,ENSG00000239883
chr10	46023416	46023586	10:46023416-46023586	ENSG00000270025,ENSG00000280012,ENSG00000266412,ENSG00000265733,ENSG00000265354,ENSG00000264217,ENSG00000239883,ENSG00000231122
chr10	46022471	46022621	10:46022471-46022621	ENSG00000265354,ENSG00000239883
chr10	49972152	49972302	10:49972152-49972302	ENSG00000204149,ENSG00000285803,ENSG00000222108,ENSG00000178440,ENSG00000227345
chr10	50019415	50019565	10:50019415-50019565	ENSG00000226631,ENSG00000204149,ENSG00000222108,ENSG00000288603
chr10	50045429	50045585	10:50045429-50045585	ENSG00000226631,ENSG00000204149,ENSG00000222108,ENSG00000288603
chr10	50052075	50052225	10:50052075-50052225	ENSG00000226631,ENSG00000204149,ENSG00000285803
chr10	50056795	50056945	10:50056795-50056945	ENSG00000099290,ENSG00000235618
chr10	50067795	50067945	10:50067795-50067945	ENSG00000099290,ENSG00000226631,ENSG00000235618,ENSG00000204149,ENSG00000285803,ENSG00000222108,ENSG00000288603,ENSG00000178440,ENSG00000204152,ENSG00000230166
chr10	50114141	50114291	10:50114141-50114291	ENSG00000099290
chr10	50151645	50151795	10:50151645-50151795	ENSG00000233011,ENSG00000226631
chr10	50194708	50194858	10:50194708-50194858	ENSG00000188611,ENSG00000285803
chr10	50244455	50244605	10:50244455-50244605	ENSG00000188611
chr10	50248235	50248385	10:50248235-50248385	ENSG00000188611
chr10	50250175	50250325	10:50250175-50250325	ENSG00000225137,ENSG00000188611,ENSG00000252149
chr10	50261115	50261305	10:50261115-50261305	ENSG00000225137,ENSG00000188611
chr10	50275775	50275925	10:50275775-50275925	ENSG00000225137,ENSG00000188611
chr10	50279655	50279805	10:50279655-50279805	ENSG00000188611
chr10	50293635	50293805	10:50293635-50293805	-
chr10	50294035	50294185	10:50294035-50294185	-
chr10	50310915	50311065	10:50310915-50311065	ENSG00000286401
chr10	50325533	50325683	10:50325533-50325683	ENSG00000279863,ENSG00000286401
chr10	50326875	50327105	10:50326875-50327105	ENSG00000279863,ENSG00000286401
chr10	50332144	50332294	10:50332144-50332294	ENSG00000279863,ENSG00000286401
chr10	50367875	50368025	10:50367875-50368025	-
chr10	50392515	50392665	10:50392515-50392665	-
chr10	50393475	50393665	10:50393475-50393665	-
chr10	50393875	50394045	10:50393875-50394045	-
chr10	50395375	50395547	10:50395375-50395547	-
chr10	50416515	50416665	10:50416515-50416665	-
chr10	50418095	50418285	10:50418095-50418285	ENSG00000198964
chr10	50418315	50418505	10:50418315-50418505	ENSG00000198964
chr10	50421395	50421545	10:50421395-50421545	-
chr10	50470448	50470620	10:50470448-50470620	ENSG00000225303
chr10	50470815	50470985	10:50470815-50470985	ENSG00000225303
chr10	50497795	50497945	10:50497795-50497945	-
chr10	50501975	50502205	10:50501975-50502205	-
chr10	50503723	50503873	10:50503723-50503873	-
chr10	50504115	50504265	10:50504115-50504265	-
chr10	50508635	50508785	10:50508635-50508785	-
chr10	50508875	50509025	10:50508875-50509025	-
chr10	50511535	50511725	10:50511535-50511725	-
chr10	50511895	50512085	10:50511895-50512085	-
chr10	50527593	50527743	10:50527593-50527743	-
chr10	50534838	50534988	10:50534838-50534988	ENSG00000278561
chr10	50538835	50538985	10:50538835-50538985	ENSG00000278561
chr10	50539012	50539312	10:50539012-50539312	ENSG00000278561
chr10	50550375	50550565	10:50550375-50550565	-
chr10	50552415	50552565	10:50552415-50552565	-
chr10	50552895	50553065	10:50552895-50553065	-
chr10	50555389	50555561	10:50555389-50555561	ENSG00000230011
chr10	50561375	50561525	10:50561375-50561525	-
chr10	50561875	50562046	10:50561875-50562046	-
chr10	50563831	50564281	10:50563831-50564281	-
chr10	50572075	50572225	10:50572075-50572225	-
chr10	50577815	50577965	10:50577815-50577965	ENSG00000238523,ENSG00000285803
chr10	50580135	50580285	10:50580135-50580285	ENSG00000230011,ENSG00000238523
chr10	50583425	50583585	10:50583425-50583585	ENSG00000238523
chr10	50586615	50586785	10:50586615-50586785	ENSG00000230011,ENSG00000238523
chr10	50594155	50594322	10:50594155-50594322	ENSG00000238523
chr10	50600391	50600541	10:50600391-50600541	ENSG00000238523
chr10	50602132	50602282	10:50602132-50602282	-
chr10	50604255	50604405	10:50604255-50604405	ENSG00000238523
chr10	50605435	50605605	10:50605435-50605605	ENSG00000226168,ENSG00000238523
chr10	50610514	50610665	10:50610514-50610665	-
chr10	50613200	50613365	10:50613200-50613365	-
chr10	50614615	50614785	10:50614615-50614785	-
chr10	50618773	50618923	10:50618773-50618923	-
chr10	50622095	50622265	10:50622095-50622265	ENSG00000226168,ENSG00000232706,ENSG00000231588,ENSG00000226200,ENSG00000198964
chr10	50622735	50622905	10:50622735-50622905	ENSG00000226200,ENSG00000198964
chr10	50623455	50623605	10:50623455-50623605	ENSG00000226200,ENSG00000198964
chr10	50623895	50624045	10:50623895-50624045	ENSG00000226168,ENSG00000232706,ENSG00000231588,ENSG00000226200,ENSG00000198964
chr10	50624215	50624365	10:50624215-50624365	ENSG00000226200,ENSG00000198964
chr10	50624555	50624705	10:50624555-50624705	ENSG00000230011,ENSG00000226168,ENSG00000232706,ENSG00000231345,ENSG00000231588,ENSG00000226200,ENSG00000238523,ENSG00000286401,ENSG00000198964,ENSG00000222108,ENSG00000204152
chr10	50624835	50625005	10:50624835-50625005	ENSG00000226168,ENSG00000232706,ENSG00000231588,ENSG00000226200,ENSG00000198964
chr10	50625255	50625405	10:50625255-50625405	ENSG00000230011,ENSG00000226168,ENSG00000232706,ENSG00000231345,ENSG00000231588,ENSG00000226200,ENSG00000198964
chr10	50625880	50626105	10:50625880-50626105	ENSG00000231588
chr10	50653295	50653452	10:50653295-50653452	ENSG00000226168,ENSG00000232706,ENSG00000231345
chr10	50653855	50654025	10:50653855-50654025	ENSG00000226168,ENSG00000232706,ENSG00000231345
chr10	50719181	50719331	10:50719181-50719331	ENSG00000213667,ENSG00000230011,ENSG00000226168
chr10	50738475	50738625	10:50738475-50738625	ENSG00000204147,ENSG00000287221,ENSG00000213667
chr10	50738695	50738845	10:50738695-50738845	ENSG00000204147,ENSG00000287221,ENSG00000213667
chr10	50739135	50739285	10:50739135-50739285	ENSG00000204147,ENSG00000287221,ENSG00000213667
chr10	50739815	50739965	10:50739815-50739965	ENSG00000204147,ENSG00000287221,ENSG00000213667,ENSG00000226168,ENSG00000232706
chr10	50740095	50740245	10:50740095-50740245	ENSG00000204147,ENSG00000287221,ENSG00000213667,ENSG00000226168
chr10	50740415	50740585	10:50740415-50740585	ENSG00000204147,ENSG00000287221,ENSG00000213667,ENSG00000226168
chr10	50789075	50789225	10:50789075-50789225	ENSG00000230011
chr10	50789517	50789667	10:50789517-50789667	-
chr10	50808535	50808685	10:50808535-50808685	ENSG00000229711,ENSG00000230011,ENSG00000226168
chr10	50822435	50822605	10:50822435-50822605	ENSG00000229711,ENSG00000148584
chr10	50822675	50822825	10:50822675-50822825	ENSG00000229711,ENSG00000148584
chr10	50832275	50832425	10:50832275-50832425	ENSG00000229711,ENSG00000148584
chr10	50832482	50832632	10:50832482-50832632	ENSG00000229711,ENSG00000148584
chr10	50852005	50852155	10:50852005-50852155	ENSG00000148584
chr10	50874842	50874992	10:50874842-50874992	-
chr10	50882623	50882865	10:50882623-50882865	ENSG00000148584
chr10	50883319	50883469	10:50883319-50883469	ENSG00000148584
chr10	50883735	50883905	10:50883735-50883905	ENSG00000148584
chr10	50885595	50885745	10:50885595-50885745	ENSG00000148584
chr10	50891035	50891185	10:50891035-50891185	ENSG00000148584
chr10	50893733	50893883	10:50893733-50893883	ENSG00000148584
chr10	50937655	50937825	10:50937655-50937825	ENSG00000261368,ENSG00000236944
chr10	50947094	50947244	10:50947094-50947244	ENSG00000261368,ENSG00000236944
chr10	50951523	50951673	10:50951523-50951673	ENSG00000261368,ENSG00000236944
chr10	50972243	50972393	10:50972243-50972393	ENSG00000261368,ENSG00000236944
chr10	50972715	50972885	10:50972715-50972885	ENSG00000261368,ENSG00000236944
chr10	50988835	50988985	10:50988835-50988985	ENSG00000185532
chr10	50990735	50990905	10:50990735-50990905	ENSG00000185532
chr10	50991175	50991345	10:50991175-50991345	ENSG00000185532
chr10	50991355	50991505	10:50991355-50991505	ENSG00000185532
chr10	50991735	50991925	10:50991735-50991925	ENSG00000185532
chr10	50992015	50992165	10:50992015-50992165	ENSG00000185532
chr10	50992215	50992365	10:50992215-50992365	ENSG00000185532
chr10	50992695	50992845	10:50992695-50992845	-
chr10	50993455	50993605	10:50993455-50993605	ENSG00000185532
chr10	50993915	50994085	10:50993915-50994085	ENSG00000185532
chr10	51001715	51001905	10:51001715-51001905	ENSG00000230011
chr10	51007935	51008085	10:51007935-51008085	-
chr10	51011035	51011185	10:51011035-51011185	-
chr10	51032121	51032271	10:51032121-51032271	-
chr10	51063775	51063945	10:51063775-51063945	ENSG00000223502
chr10	51073815	51073965	10:51073815-51073965	ENSG00000223502,ENSG00000185532
chr10	51074355	51074505	10:51074355-51074505	ENSG00000223502,ENSG00000185532
chr10	51074675	51074845	10:51074675-51074845	ENSG00000223502,ENSG00000185532
chr10	51083435	51083645	10:51083435-51083645	-
chr10	51083655	51083825	10:51083655-51083825	-
chr10	51092535	51092705	10:51092535-51092705	-
chr10	51125084	51125234	10:51125084-51125234	-
chr10	51139327	51139477	10:51139327-51139477	-
chr10	51224713	51224925	10:51224713-51224925	ENSG00000207813
chr10	51225052	51225205	10:51225052-51225205	ENSG00000207813,ENSG00000231132
chr10	51244955	51245125	10:51244955-51245125	ENSG00000207813,ENSG00000231132
chr10	51257627	51257777	10:51257627-51257777	ENSG00000207813,ENSG00000231132
chr10	51313375	51313565	10:51313375-51313565	ENSG00000213659,ENSG00000235279,ENSG00000207813
chr10	51322035	51322205	10:51322035-51322205	ENSG00000213659,ENSG00000235279,ENSG00000207813
chr10	51331192	51331492	10:51331192-51331492	ENSG00000235279,ENSG00000207813
chr10	51367066	51367216	10:51367066-51367216	-
chr10	51381495	51381645	10:51381495-51381645	ENSG00000235279,ENSG00000207813
chr10	51389455	51389605	10:51389455-51389605	ENSG00000235279,ENSG00000207813
chr10	51390123	51390285	10:51390123-51390285	-
chr10	51397775	51397925	10:51397775-51397925	-
chr10	51405647	51405947	10:51405647-51405947	-
chr10	51422715	51422865	10:51422715-51422865	ENSG00000235279,ENSG00000207813
chr10	51488835	51488985	10:51488835-51488985	-
chr10	51527655	51527845	10:51527655-51527845	-
chr10	51527895	51528045	10:51527895-51528045	-
chr10	51530753	51530903	10:51530753-51530903	-
chr10	51574341	51574491	10:51574341-51574491	-
chr10	51585855	51586005	10:51585855-51586005	-
chr10	51605245	51605395	10:51605245-51605395	-
chr10	51691335	51691485	10:51691335-51691485	ENSG00000177613
chr10	51699555	51699705	10:51699555-51699705	ENSG00000177613
chr10	51699855	51700005	10:51699855-51700005	ENSG00000177613,ENSG00000207813
chr10	51700555	51700705	10:51700555-51700705	ENSG00000177613
chr10	51706332	51706482	10:51706332-51706482	-
chr10	51717051	51717201	10:51717051-51717201	-
chr10	51719015	51719265	10:51719015-51719265	-
chr10	51729935	51730085	10:51729935-51730085	-
chr10	51730182	51730505	10:51730182-51730505	-
chr10	51743346	51743496	10:51743346-51743496	-
chr10	51770835	51771045	10:51770835-51771045	-
chr10	51807562	51807712	10:51807562-51807712	-
chr10	51833073	51833245	10:51833073-51833245	-
chr10	51859173	51859323	10:51859173-51859323	-
chr10	51879355	51879525	10:51879355-51879525	-
chr10	51893422	51893572	10:51893422-51893572	-
chr10	51894872	51895045	10:51894872-51895045	-
chr10	51895315	51895485	10:51895315-51895485	-
chr10	51911863	51912013	10:51911863-51912013	-
chr10	51937868	51938018	10:51937868-51938018	-
chr10	51960555	51960705	10:51960555-51960705	ENSG00000207813
chr10	51972953	51973103	10:51972953-51973103	-
chr10	51983155	51983305	10:51983155-51983305	-
chr10	51983475	51983625	10:51983475-51983625	-
chr10	51986549	51986699	10:51986549-51986699	-
chr10	52004435	52004585	10:52004435-52004585	-
chr10	52045415	52045565	10:52045415-52045565	ENSG00000185532
chr10	52049195	52049345	10:52049195-52049345	ENSG00000185532
chr10	52107044	52107194	10:52107044-52107194	-
chr10	52109924	52110074	10:52109924-52110074	-
chr10	52117335	52117485	10:52117335-52117485	-
chr10	52172695	52172865	10:52172695-52172865	-
chr10	52212175	52212364	10:52212175-52212364	-
chr10	52213575	52213745	10:52213575-52213745	-
chr10	52215855	52216025	10:52215855-52216025	-
chr10	52216902	52217085	10:52216902-52217085	-
chr10	52259178	52259328	10:52259178-52259328	-
chr10	52259575	52259725	10:52259575-52259725	-
chr10	52287575	52287725	10:52287575-52287725	-
chr10	52308335	52308485	10:52308335-52308485	ENSG00000107984,ENSG00000236671
chr10	52308735	52308945	10:52308735-52308945	ENSG00000107984,ENSG00000236671
chr10	52313295	52313445	10:52313295-52313445	ENSG00000107984,ENSG00000236671
chr10	52314095	52314345	10:52314095-52314345	ENSG00000107984,ENSG00000236671
chr10	52314495	52314665	10:52314495-52314665	ENSG00000107984,ENSG00000236671,ENSG00000204149
chr10	52314816	52315116	10:52314816-52315116	ENSG00000107984,ENSG00000236671
chr10	52319215	52319365	10:52319215-52319365	ENSG00000107984,ENSG00000236671
chr10	52334711	52334861	10:52334711-52334861	-
chr10	52376715	52376865	10:52376715-52376865	ENSG00000213657
chr10	52377545	52377845	10:52377545-52377845	ENSG00000213657
chr10	52411054	52411204	10:52411054-52411204	ENSG00000227972,ENSG00000213657
chr10	52420855	52421005	10:52420855-52421005	ENSG00000227972,ENSG00000213657
chr10	52441035	52441185	10:52441035-52441185	-
chr10	52443815	52444004	10:52443815-52444004	ENSG00000213657
chr10	52455269	52455419	10:52455269-52455419	ENSG00000231131
chr10	52479703	52479853	10:52479703-52479853	ENSG00000231131
chr10	52486875	52487065	10:52486875-52487065	-
chr10	52489015	52489165	10:52489015-52489165	ENSG00000213657
chr10	52499375	52499525	10:52499375-52499525	-
chr10	52525891	52526041	10:52525891-52526041	-
chr10	52539615	52539765	10:52539615-52539765	-
chr10	52541215	52541405	10:52541215-52541405	-
chr10	52567095	52567245	10:52567095-52567245	-
chr10	52595373	52595525	10:52595373-52595525	-
chr10	52637675	52637825	10:52637675-52637825	-
chr10	52644795	52644945	10:52644795-52644945	-
chr10	52674606	52674765	10:52674606-52674765	-
chr10	52682875	52683045	10:52682875-52683045	-
chr10	52689102	52689252	10:52689102-52689252	-
chr10	52701793	52701996	10:52701793-52701996	-
chr10	52729615	52729765	10:52729615-52729765	-
chr10	52740955	52741105	10:52740955-52741105	ENSG00000231131
chr10	52747815	52747965	10:52747815-52747965	ENSG00000231131
chr10	52755535	52755685	10:52755535-52755685	ENSG00000231131
chr10	52756455	52756605	10:52756455-52756605	ENSG00000231131
chr10	52771695	52771845	10:52771695-52771845	ENSG00000165471
chr10	52772170	52772320	10:52772170-52772320	ENSG00000165471
chr10	52774615	52774785	10:52774615-52774785	ENSG00000165471
chr10	52774855	52775005	10:52774855-52775005	ENSG00000165471
chr10	52778815	52778965	10:52778815-52778965	ENSG00000165471
chr10	52780215	52780365	10:52780215-52780365	ENSG00000165471,ENSG00000231131
chr10	52810995	52811145	10:52810995-52811145	-
chr10	52811875	52812085	10:52811875-52812085	-
chr10	52817767	52817917	10:52817767-52817917	-
chr10	52818055	52818205	10:52818055-52818205	ENSG00000201196
chr10	52864595	52864745	10:52864595-52864745	ENSG00000201196
chr10	52865305	52865455	10:52865305-52865455	ENSG00000201196
chr10	52870695	52870865	10:52870695-52870865	ENSG00000201196
chr10	52875438	52875591	10:52875438-52875591	-
chr10	52876240	52876390	10:52876240-52876390	-
chr10	52884035	52884205	10:52884035-52884205	ENSG00000201196
chr10	52884375	52884525	10:52884375-52884525	ENSG00000201196
chr10	52950011	52950185	10:52950011-52950185	ENSG00000285958
chr10	52951935	52952105	10:52951935-52952105	ENSG00000285958
chr10	52952514	52952664	10:52952514-52952664	ENSG00000285958
chr10	52956555	52956765	10:52956555-52956765	ENSG00000285958
chr10	53007088	53007245	10:53007088-53007245	-
chr10	53025215	53025365	10:53025215-53025365	ENSG00000231399,ENSG00000227121
chr10	53025515	53025665	10:53025515-53025665	ENSG00000227121
chr10	53030215	53030445	10:53030215-53030445	ENSG00000231399,ENSG00000227121
chr10	53030575	53030725	10:53030575-53030725	ENSG00000231399,ENSG00000227121
chr10	53042780	53042930	10:53042780-53042930	ENSG00000231399,ENSG00000227121
chr10	53057432	53057588	10:53057432-53057588	-
chr10	53070115	53070265	10:53070115-53070265	-
chr10	53072244	53072394	10:53072244-53072394	-
chr10	53073937	53074087	10:53073937-53074087	-
chr10	53089075	53089265	10:53089075-53089265	-
chr10	53135335	53135485	10:53135335-53135485	-
chr10	53177595	53177745	10:53177595-53177745	-
chr10	53210035	53210205	10:53210035-53210205	-
chr10	53210369	53210519	10:53210369-53210519	-
chr10	53222555	53222855	10:53222555-53222855	-
chr10	53222860	53223160	10:53222860-53223160	-
chr10	53223975	53224125	10:53223975-53224125	-
chr10	53225407	53225557	10:53225407-53225557	-
chr10	53237055	53237225	10:53237055-53237225	-
chr10	53256635	53256805	10:53256635-53256805	-
chr10	53315015	53315165	10:53315015-53315165	ENSG00000226296
chr10	53356719	53356869	10:53356719-53356869	-
chr10	53361415	53361565	10:53361415-53361565	-
chr10	53380075	53380245	10:53380075-53380245	-
chr10	53403273	53403423	10:53403273-53403423	-
chr10	53403795	53403965	10:53403795-53403965	-
chr10	53406656	53406806	10:53406656-53406806	-
chr10	53439199	53439349	10:53439199-53439349	ENSG00000252161
chr10	53441492	53441642	10:53441492-53441642	ENSG00000252161
chr10	53453350	53453500	10:53453350-53453500	ENSG00000252161
chr10	53477415	53477625	10:53477415-53477625	ENSG00000252161
chr10	53537635	53537805	10:53537635-53537805	-
chr10	53598075	53598225	10:53598075-53598225	-
chr10	53601375	53601545	10:53601375-53601545	-
chr10	53607070	53607265	10:53607070-53607265	-
chr10	53619795	53619945	10:53619795-53619945	-
chr10	53646615	53646798	10:53646615-53646798	-
chr10	53664695	53664925	10:53664695-53664925	-
chr10	53690637	53690787	10:53690637-53690787	-
chr10	53697175	53697325	10:53697175-53697325	-
chr10	53724677	53724835	10:53724677-53724835	-
chr10	53732508	53732658	10:53732508-53732658	-
chr10	53754957	53755107	10:53754957-53755107	ENSG00000233805
chr10	53765433	53765583	10:53765433-53765583	ENSG00000233805
chr10	53786349	53786499	10:53786349-53786499	ENSG00000233805
chr10	53808815	53808965	10:53808815-53808965	ENSG00000150275
chr10	53836215	53836515	10:53836215-53836515	-
chr10	53836611	53836911	10:53836611-53836911	-
chr10	53839575	53839725	10:53839575-53839725	-
chr10	53839960	53840125	10:53839960-53840125	-
chr10	53844075	53844225	10:53844075-53844225	-
chr10	53864955	53865105	10:53864955-53865105	-
chr10	53886755	53886905	10:53886755-53886905	-
chr10	53899817	53899967	10:53899817-53899967	-
chr10	53909858	53910008	10:53909858-53910008	ENSG00000150275
chr10	53918860	53919010	10:53918860-53919010	-
chr10	53952760	53953097	10:53952760-53953097	-
chr10	53977359	53977509	10:53977359-53977509	-
chr10	53978363	53978513	10:53978363-53978513	-
chr10	53991104	53991254	10:53991104-53991254	-
chr10	53998035	53998205	10:53998035-53998205	-
chr10	54009941	54010091	10:54009941-54010091	-
chr10	54010375	54010525	10:54010375-54010525	-
chr10	54010603	54010753	10:54010603-54010753	-
chr10	54010815	54010965	10:54010815-54010965	-
chr10	54055555	54055705	10:54055555-54055705	-
chr10	54063910	54064060	10:54063910-54064060	-
chr10	54064594	54064744	10:54064594-54064744	-
chr10	54067499	54067649	10:54067499-54067649	-
chr10	54094455	54094614	10:54094455-54094614	-
chr10	54125134	54125284	10:54125134-54125284	-
chr10	54133355	54133505	10:54133355-54133505	-
chr10	54262348	54262498	10:54262348-54262498	-
chr10	54300483	54300688	10:54300483-54300688	-
chr10	54326096	54326246	10:54326096-54326246	-
chr10	54372290	54372440	10:54372290-54372440	-
chr10	54402715	54402865	10:54402715-54402865	ENSG00000234173,ENSG00000252252
chr10	54441395	54441565	10:54441395-54441565	ENSG00000234173,ENSG00000252252
chr10	54470155	54470305	10:54470155-54470305	ENSG00000234173,ENSG00000252252
chr10	54470361	54470511	10:54470361-54470511	ENSG00000234173,ENSG00000252252
chr10	54542995	54543145	10:54542995-54543145	ENSG00000221594,ENSG00000224697,ENSG00000234173
chr10	54585635	54585785	10:54585635-54585785	ENSG00000221594,ENSG00000224697
chr10	54626449	54626599	10:54626449-54626599	ENSG00000221594,ENSG00000224697
chr10	54656357	54656507	10:54656357-54656507	ENSG00000221594
chr10	54666255	54666461	10:54666255-54666461	ENSG00000221594
chr10	54682875	54683025	10:54682875-54683025	-
chr10	54691476	54691626	10:54691476-54691626	-
chr10	54737060	54737210	10:54737060-54737210	-
chr10	54758935	54759085	10:54758935-54759085	-
chr10	54798075	54798269	10:54798075-54798269	ENSG00000150275
chr10	54800922	54801072	10:54800922-54801072	ENSG00000150275
chr10	54801215	54801385	10:54801215-54801385	ENSG00000150275
chr10	54985855	54986025	10:54985855-54986025	ENSG00000236958
chr10	55024795	55024965	10:55024795-55024965	ENSG00000236958
chr10	55033093	55033243	10:55033093-55033243	-
chr10	55063931	55064081	10:55063931-55064081	-
chr10	55065335	55065505	10:55065335-55065505	ENSG00000236958
chr10	55091835	55091985	10:55091835-55091985	ENSG00000236958
chr10	55118309	55118459	10:55118309-55118459	-
chr10	55146175	55146325	10:55146175-55146325	-
chr10	55158744	55158894	10:55158744-55158894	-
chr10	55199961	55200111	10:55199961-55200111	-
chr10	55202525	55202825	10:55202525-55202825	-
chr10	55264035	55264205	10:55264035-55264205	ENSG00000236958
chr10	55283206	55283356	10:55283206-55283356	-
chr10	55287489	55287639	10:55287489-55287639	-
chr10	55330632	55330782	10:55330632-55330782	-
chr10	55370195	55370345	10:55370195-55370345	-
chr10	55373028	55373178	10:55373028-55373178	-
chr10	55373675	55373881	10:55373675-55373881	-
chr10	55374175	55374325	10:55374175-55374325	-
chr10	55400782	55400932	10:55400782-55400932	-
chr10	55410715	55410905	10:55410715-55410905	-
chr10	55450078	55450228	10:55450078-55450228	ENSG00000223800
chr10	55468135	55468305	10:55468135-55468305	ENSG00000223800
chr10	55501075	55501245	10:55501075-55501245	ENSG00000228048
chr10	55518475	55518625	10:55518475-55518625	ENSG00000228048
chr10	55548575	55548806	10:55548575-55548806	-
chr10	55550355	55550545	10:55550355-55550545	-
chr10	55601745	55602045	10:55601745-55602045	ENSG00000249860,ENSG00000236744
chr10	55627575	55627765	10:55627575-55627765	ENSG00000150275
chr10	55627955	55628105	10:55627955-55628105	ENSG00000150275
chr10	55628310	55628830	10:55628310-55628830	ENSG00000150275
chr10	55629815	55629985	10:55629815-55629985	ENSG00000249860,ENSG00000236744,ENSG00000150275
chr10	55630515	55630685	10:55630515-55630685	ENSG00000150275
chr10	55631295	55631465	10:55631295-55631465	ENSG00000236993,ENSG00000249860,ENSG00000236744,ENSG00000236958,ENSG00000150275
chr10	55668455	55668605	10:55668455-55668605	ENSG00000236993
chr10	55704670	55704820	10:55704670-55704820	-
chr10	55734215	55734365	10:55734215-55734365	-
chr10	55740875	55741025	10:55740875-55741025	ENSG00000270541
chr10	55747375	55747545	10:55747375-55747545	ENSG00000270541
chr10	55782253	55782403	10:55782253-55782403	-
chr10	55867987	55868137	10:55867987-55868137	-
chr10	55897465	55897765	10:55897465-55897765	-
chr10	55968955	55969105	10:55968955-55969105	-
chr10	55979336	55979486	10:55979336-55979486	-
chr10	56000699	56000849	10:56000699-56000849	-
chr10	56028665	56028815	10:56028665-56028815	-
chr10	56068504	56068654	10:56068504-56068654	-
chr10	56095821	56095971	10:56095821-56095971	-
chr10	56116774	56116954	10:56116774-56116954	-
chr10	56118924	56119074	10:56118924-56119074	-
chr10	56123361	56123511	10:56123361-56123511	-
chr10	56155134	56155284	10:56155134-56155284	-
chr10	56155378	56155528	10:56155378-56155528	-
chr10	56178334	56178486	10:56178334-56178486	-
chr10	56255404	56255554	10:56255404-56255554	-
chr10	56358200	56358350	10:56358200-56358350	ENSG00000287016,ENSG00000122952
chr10	56359934	56360084	10:56359934-56360084	ENSG00000287016,ENSG00000122952
chr10	56360210	56360360	10:56360210-56360360	-
chr10	56360549	56360699	10:56360549-56360699	-
chr10	56360739	56361039	10:56360739-56361039	ENSG00000287016,ENSG00000122952
chr10	56361314	56361464	10:56361314-56361464	ENSG00000287016,ENSG00000122952
chr10	56361714	56361864	10:56361714-56361864	ENSG00000287016,ENSG00000122952
chr10	56370894	56371044	10:56370894-56371044	-
chr10	56440320	56440470	10:56440320-56440470	-
chr10	56449867	56450017	10:56449867-56450017	-
chr10	56508694	56508844	10:56508694-56508844	-
chr10	56537757	56537907	10:56537757-56537907	-
chr10	56538095	56538265	10:56538095-56538265	-
chr10	56547293	56547443	10:56547293-56547443	-
chr10	56604800	56604950	10:56604800-56604950	ENSG00000238707
chr10	56605155	56605325	10:56605155-56605325	ENSG00000238707
chr10	56622416	56622566	10:56622416-56622566	-
chr10	56660163	56660313	10:56660163-56660313	-
chr10	56820615	56820765	10:56820615-56820765	-
chr10	56823755	56823905	10:56823755-56823905	-
chr10	56823995	56824145	10:56823995-56824145	-
chr10	56875075	56875245	10:56875075-56875245	-
chr10	56880818	56881003	10:56880818-56881003	-
chr10	56911637	56911805	10:56911637-56911805	-
chr10	56912095	56912245	10:56912095-56912245	-
chr10	56928835	56928985	10:56928835-56928985	-
chr10	56973885	56974035	10:56973885-56974035	-
chr10	57049175	57049465	10:57049175-57049465	-
chr10	57049475	57049625	10:57049475-57049625	-
chr10	57049800	57050012	10:57049800-57050012	-
chr10	57096253	57096403	10:57096253-57096403	-
chr10	57102335	57102525	10:57102335-57102525	ENSG00000264747
chr10	57162315	57162525	10:57162315-57162525	ENSG00000264747
chr10	57202481	57202642	10:57202481-57202642	-
chr10	57218511	57218685	10:57218511-57218685	ENSG00000264747
chr10	57249978	57250128	10:57249978-57250128	ENSG00000264747
chr10	57339215	57339365	10:57339215-57339365	ENSG00000235810,ENSG00000264747
chr10	57448195	57448345	10:57448195-57448345	ENSG00000235810
chr10	57473375	57473525	10:57473375-57473525	ENSG00000235810
chr10	57535415	57535605	10:57535415-57535605	ENSG00000235810,ENSG00000264747
chr10	57580055	57580205	10:57580055-57580205	ENSG00000235810
chr10	57621589	57621739	10:57621589-57621739	-
chr10	57624209	57624359	10:57624209-57624359	-
chr10	57625375	57625525	10:57625375-57625525	-
chr10	57628715	57628905	10:57628715-57628905	ENSG00000235810
chr10	57657255	57657425	10:57657255-57657425	ENSG00000235810,ENSG00000264747
chr10	57692395	57692545	10:57692395-57692545	-
chr10	57695095	57695245	10:57695095-57695245	-
chr10	57696795	57696965	10:57696795-57696965	-
chr10	57697295	57697445	10:57697295-57697445	-
chr10	57700086	57700236	10:57700086-57700236	-
chr10	57703915	57704065	10:57703915-57704065	ENSG00000235810,ENSG00000264747
chr10	57706052	57706305	10:57706052-57706305	-
chr10	57717015	57717185	10:57717015-57717185	-
chr10	57743756	57743906	10:57743756-57743906	-
chr10	57823084	57823234	10:57823084-57823234	-
chr10	57844495	57844645	10:57844495-57844645	-
chr10	57849855	57850005	10:57849855-57850005	-
chr10	57864915	57865065	10:57864915-57865065	-
chr10	57891615	57891765	10:57891615-57891765	-
chr10	57898077	57898227	10:57898077-57898227	-
chr10	57898435	57898585	10:57898435-57898585	-
chr10	57919995	57920165	10:57919995-57920165	-
chr10	57925155	57925318	10:57925155-57925318	-
chr10	57959735	57959885	10:57959735-57959885	ENSG00000223841
chr10	57979595	57979785	10:57979595-57979785	ENSG00000270192
chr10	57983555	57983725	10:57983555-57983725	ENSG00000270192
chr10	57992815	57992965	10:57992815-57992965	ENSG00000270192
chr10	58023271	58023421	10:58023271-58023421	-
chr10	58023755	58023925	10:58023755-58023925	-
chr10	58027558	58027708	10:58027558-58027708	-
chr10	58029107	58029284	10:58029107-58029284	-
chr10	58063975	58064125	10:58063975-58064125	-
chr10	58065355	58065505	10:58065355-58065505	ENSG00000232115
chr10	58106523	58106673	10:58106523-58106673	ENSG00000232115
chr10	58149054	58149204	10:58149054-58149204	ENSG00000232115
chr10	58150409	58150559	10:58150409-58150559	-
chr10	58152814	58152964	10:58152814-58152964	-
chr10	58158974	58159124	10:58158974-58159124	-
chr10	58176114	58176264	10:58176114-58176264	ENSG00000180221
chr10	58176625	58176775	10:58176625-58176775	-
chr10	58177459	58177624	10:58177459-58177624	ENSG00000180221
chr10	58178914	58179064	10:58178914-58179064	-
chr10	58179375	58179525	10:58179375-58179525	-
chr10	58189354	58189504	10:58189354-58189504	ENSG00000180221
chr10	58226114	58226264	10:58226114-58226264	ENSG00000180221
chr10	58237554	58237722	10:58237554-58237722	ENSG00000180221
chr10	58256274	58256424	10:58256274-58256424	-
chr10	58264855	58265005	10:58264855-58265005	ENSG00000151151
chr10	58266048	58266198	10:58266048-58266198	-
chr10	58266415	58266585	10:58266415-58266585	ENSG00000122873,ENSG00000151151
chr10	58267075	58267285	10:58267075-58267285	ENSG00000122873,ENSG00000151151
chr10	58267355	58267565	10:58267355-58267565	ENSG00000122873,ENSG00000151151
chr10	58267955	58268125	10:58267955-58268125	ENSG00000122873,ENSG00000180221,ENSG00000151151
chr10	58269015	58269165	10:58269015-58269165	ENSG00000108064,ENSG00000122873,ENSG00000180221,ENSG00000151151
chr10	58269655	58269845	10:58269655-58269845	ENSG00000122873,ENSG00000151151
chr10	58270034	58270184	10:58270034-58270184	-
chr10	58275435	58275585	10:58275435-58275585	ENSG00000122873
chr10	58276055	58276205	10:58276055-58276205	ENSG00000122873
chr10	58291655	58291805	10:58291655-58291805	ENSG00000228527,ENSG00000180221
chr10	58299635	58299785	10:58299635-58299785	ENSG00000228527,ENSG00000180221
chr10	58302355	58302511	10:58302355-58302511	ENSG00000228527
chr10	58327115	58327265	10:58327115-58327265	ENSG00000072401,ENSG00000261076
chr10	58334875	58335025	10:58334875-58335025	ENSG00000072401,ENSG00000261076
chr10	58335355	58335525	10:58335355-58335525	ENSG00000072401
chr10	58335775	58335925	10:58335775-58335925	ENSG00000072401
chr10	58362148	58362305	10:58362148-58362305	ENSG00000072401
chr10	58366092	58366242	10:58366092-58366242	ENSG00000072401
chr10	58384175	58384325	10:58384175-58384325	ENSG00000108064
chr10	58385255	58385405	10:58385255-58385405	ENSG00000108064,ENSG00000072401,ENSG00000228527
chr10	58385875	58386025	10:58385875-58386025	ENSG00000108064
chr10	58414675	58414825	10:58414675-58414825	-
chr10	58435395	58435605	10:58435395-58435605	-
chr10	58436240	58436390	10:58436240-58436390	-
chr10	58445010	58445161	10:58445010-58445161	-
chr10	58458286	58458436	10:58458286-58458436	-
chr10	58468095	58468245	10:58468095-58468245	-
chr10	58468635	58468935	10:58468635-58468935	-
chr10	58474115	58474265	10:58474115-58474265	-
chr10	58477307	58477457	10:58477307-58477457	-
chr10	58511815	58511965	10:58511815-58511965	ENSG00000122870
chr10	58512255	58512405	10:58512255-58512405	ENSG00000122870
chr10	58512715	58512885	10:58512715-58512885	ENSG00000122870
chr10	58513162	58513312	10:58513162-58513312	ENSG00000122870
chr10	58513315	58513525	10:58513315-58513525	ENSG00000122870
chr10	58513735	58513885	10:58513735-58513885	ENSG00000122870
chr10	58514226	58514376	10:58514226-58514376	ENSG00000122870
chr10	58518955	58519105	10:58518955-58519105	ENSG00000122870
chr10	58531195	58531365	10:58531195-58531365	-
chr10	58567769	58567919	10:58567769-58567919	-
chr10	58577489	58577639	10:58577489-58577639	-
chr10	58590235	58590425	10:58590235-58590425	-
chr10	58591075	58591225	10:58591075-58591225	-
chr10	58637495	58637645	10:58637495-58637645	-
chr10	58638441	58638665	10:58638441-58638665	-
chr10	58641275	58641445	10:58641275-58641445	-
chr10	58645484	58645634	10:58645484-58645634	-
chr10	58645918	58646076	10:58645918-58646076	-
chr10	58648395	58648545	10:58648395-58648545	-
chr10	58651195	58651345	10:58651195-58651345	-
chr10	58662455	58662605	10:58662455-58662605	-
chr10	58664932	58665082	10:58664932-58665082	-
chr10	58666123	58666325	10:58666123-58666325	-
chr10	58724781	58724931	10:58724781-58724931	ENSG00000183055
chr10	58743575	58743725	10:58743575-58743725	ENSG00000183055
chr10	58746943	58747093	10:58746943-58747093	-
chr10	58747795	58748016	10:58747795-58748016	-
chr10	58753519	58753669	10:58753519-58753669	-
chr10	58755775	58755945	10:58755775-58755945	-
chr10	58757447	58757597	10:58757447-58757597	-
chr10	58757775	58757925	10:58757775-58757925	-
chr10	58776015	58776165	10:58776015-58776165	-
chr10	58776353	58776520	10:58776353-58776520	-
chr10	58781975	58782145	10:58781975-58782145	-
chr10	58783195	58783345	10:58783195-58783345	-
chr10	58783535	58783685	10:58783535-58783685	-
chr10	58784498	58784648	10:58784498-58784648	-
chr10	58796349	58796499	10:58796349-58796499	ENSG00000122870
chr10	58813635	58813785	10:58813635-58813785	-
chr10	58819035	58819185	10:58819035-58819185	-
chr10	58856615	58856765	10:58856615-58856765	ENSG00000252076
chr10	58895025	58895175	10:58895025-58895175	ENSG00000252076
chr10	58896330	58896485	10:58896330-58896485	ENSG00000252076
chr10	58898955	58899110	10:58898955-58899110	ENSG00000252076
chr10	58920035	58920189	10:58920035-58920189	-
chr10	58951895	58952365	10:58951895-58952365	-
chr10	58952775	58952925	10:58952775-58952925	-
chr10	58954295	58954445	10:58954295-58954445	-
chr10	58963115	58963265	10:58963115-58963265	-
chr10	58967615	58967785	10:58967615-58967785	ENSG00000237949
chr10	58994235	58994425	10:58994235-58994425	ENSG00000237949
chr10	58994835	58994985	10:58994835-58994985	ENSG00000237949
chr10	59002122	59002272	10:59002122-59002272	ENSG00000237949
chr10	59006575	59006748	10:59006575-59006748	ENSG00000237949
chr10	59007450	59007725	10:59007450-59007725	ENSG00000237949
chr10	59026535	59026705	10:59026535-59026705	-
chr10	59036795	59036945	10:59036795-59036945	-
chr10	59037555	59037735	10:59037555-59037735	-
chr10	59073595	59073745	10:59073595-59073745	ENSG00000226888
chr10	59079737	59079910	10:59079737-59079910	ENSG00000226888
chr10	59098475	59098625	10:59098475-59098625	ENSG00000226888
chr10	59098935	59099085	10:59098935-59099085	ENSG00000226888
chr10	59107227	59107377	10:59107227-59107377	ENSG00000226888
chr10	59127095	59127265	10:59127095-59127265	ENSG00000226557
chr10	59135375	59135525	10:59135375-59135525	ENSG00000226557
chr10	59148855	59149025	10:59148855-59149025	ENSG00000226557
chr10	59173748	59174125	10:59173748-59174125	ENSG00000165443
chr10	59175835	59176005	10:59175835-59176005	ENSG00000165443
chr10	59176415	59176665	10:59176415-59176665	ENSG00000165443
chr10	59176868	59177065	10:59176868-59177065	ENSG00000165443
chr10	59177155	59177325	10:59177155-59177325	ENSG00000165443
chr10	59177475	59177625	10:59177475-59177625	ENSG00000165443
chr10	59181795	59181945	10:59181795-59181945	ENSG00000165443
chr10	59222935	59223085	10:59222935-59223085	-
chr10	59234955	59235105	10:59234955-59235105	ENSG00000236556,ENSG00000165443
chr10	59240695	59240865	10:59240695-59240865	ENSG00000236556,ENSG00000165443
chr10	59268859	59269009	10:59268859-59269009	ENSG00000236556,ENSG00000148541
chr10	59315567	59315717	10:59315567-59315717	ENSG00000236556,ENSG00000148541
chr10	59322239	59322405	10:59322239-59322405	ENSG00000236556,ENSG00000148541
chr10	59323095	59323245	10:59323095-59323245	ENSG00000236556,ENSG00000148541
chr10	59337295	59337445	10:59337295-59337445	ENSG00000236556
chr10	59346391	59346545	10:59346391-59346545	ENSG00000287969,ENSG00000148541
chr10	59361815	59361965	10:59361815-59361965	ENSG00000287969,ENSG00000148541
chr10	59362495	59362647	10:59362495-59362647	ENSG00000287969,ENSG00000236556,ENSG00000148541
chr10	59363177	59363327	10:59363177-59363327	ENSG00000287969,ENSG00000148541
chr10	59388017	59388167	10:59388017-59388167	-
chr10	59432739	59432889	10:59432739-59432889	-
chr10	59465157	59465327	10:59465157-59465327	-
chr10	59508397	59508567	10:59508397-59508567	ENSG00000235469
chr10	59536246	59536407	10:59536246-59536407	ENSG00000235469
chr10	59561077	59561227	10:59561077-59561227	ENSG00000235469
chr10	59580377	59580567	10:59580377-59580567	ENSG00000235140,ENSG00000235469
chr10	59587197	59587355	10:59587197-59587355	ENSG00000235140
chr10	59589917	59590167	10:59589917-59590167	ENSG00000235140
chr10	59608837	59609027	10:59608837-59609027	-
chr10	59622457	59622607	10:59622457-59622607	ENSG00000235469
chr10	59626077	59626227	10:59626077-59626227	-
chr10	59626613	59626763	10:59626613-59626763	-
chr10	59626997	59627147	10:59626997-59627147	-
chr10	59674297	59674487	10:59674297-59674487	-
chr10	59675917	59676067	10:59675917-59676067	-
chr10	59678917	59679067	10:59678917-59679067	-
chr10	59689077	59689227	10:59689077-59689227	-
chr10	59702440	59702590	10:59702440-59702590	ENSG00000165449
chr10	59708877	59709093	10:59708877-59709093	ENSG00000165449
chr10	59709437	59709587	10:59709437-59709587	ENSG00000165449
chr10	59709817	59709967	10:59709817-59709967	ENSG00000227877,ENSG00000165449
chr10	59710197	59710387	10:59710197-59710387	ENSG00000227877,ENSG00000165449
chr10	59710571	59710721	10:59710571-59710721	ENSG00000165449
chr10	59711880	59712030	10:59711880-59712030	ENSG00000165449
chr10	59744328	59744478	10:59744328-59744478	ENSG00000227877
chr10	59748937	59749107	10:59748937-59749107	ENSG00000227877
chr10	59779797	59780047	10:59779797-59780047	-
chr10	59805177	59805327	10:59805177-59805327	ENSG00000108091
chr10	59809457	59809627	10:59809457-59809627	ENSG00000108091
chr10	59830737	59830887	10:59830737-59830887	-
chr10	59831757	59831907	10:59831757-59831907	-
chr10	59843901	59844051	10:59843901-59844051	-
chr10	59854710	59854860	10:59854710-59854860	-
chr10	59865199	59865407	10:59865199-59865407	-
chr10	59873277	59873427	10:59873277-59873427	-
chr10	59894177	59894327	10:59894177-59894327	-
chr10	59895757	59895907	10:59895757-59895907	-
chr10	59898534	59898684	10:59898534-59898684	-
chr10	59901617	59901787	10:59901617-59901787	ENSG00000108091
chr10	59904557	59904707	10:59904557-59904707	ENSG00000108091
chr10	59905075	59905225	10:59905075-59905225	-
chr10	59905497	59905687	10:59905497-59905687	ENSG00000108091
chr10	59905777	59905927	10:59905777-59905927	-
chr10	59906517	59906667	10:59906517-59906667	ENSG00000232682,ENSG00000108091,ENSG00000227877,ENSG00000236556
chr10	59906857	59907027	10:59906857-59907027	ENSG00000108091
chr10	59907997	59908147	10:59907997-59908147	ENSG00000108091
chr10	59908537	59908687	10:59908537-59908687	ENSG00000108091
chr10	59942557	59942707	10:59942557-59942707	-
chr10	59959677	59959846	10:59959677-59959846	ENSG00000235931
chr10	59960819	59960969	10:59960819-59960969	ENSG00000235931
chr10	59965497	59965647	10:59965497-59965647	ENSG00000235931
chr10	59968824	59968974	10:59968824-59968974	ENSG00000235931
chr10	59972017	59972187	10:59972017-59972187	ENSG00000235931
chr10	59991717	59991867	10:59991717-59991867	-
chr10	59997937	59998110	10:59997937-59998110	-
chr10	60003955	60004105	10:60003955-60004105	-
chr10	60032877	60033027	10:60032877-60033027	ENSG00000232682
chr10	60044417	60044569	10:60044417-60044569	ENSG00000232682
chr10	60048243	60048407	10:60048243-60048407	ENSG00000232682
chr10	60073537	60073687	10:60073537-60073687	ENSG00000202190,ENSG00000232682
chr10	60073943	60074093	10:60073943-60074093	ENSG00000202190
chr10	60089257	60089407	10:60089257-60089407	ENSG00000202190
chr10	60097237	60097407	10:60097237-60097407	ENSG00000202190
chr10	60099213	60099513	10:60099213-60099513	-
chr10	60100277	60100427	10:60100277-60100427	ENSG00000202190,ENSG00000151150
chr10	60101992	60102142	10:60101992-60102142	-
chr10	60114897	60115047	10:60114897-60115047	ENSG00000151150
chr10	60123337	60123489	10:60123337-60123489	-
chr10	60130157	60130327	10:60130157-60130327	ENSG00000282121
chr10	60134617	60134846	10:60134617-60134846	ENSG00000282121
chr10	60138148	60138298	10:60138148-60138298	ENSG00000282121
chr10	60139441	60139749	10:60139441-60139749	ENSG00000282121
chr10	60139897	60140047	10:60139897-60140047	ENSG00000282121,ENSG00000151150
chr10	60140057	60140207	10:60140057-60140207	ENSG00000282121,ENSG00000151150
chr10	60140257	60140407	10:60140257-60140407	ENSG00000282121,ENSG00000151150
chr10	60140717	60140867	10:60140717-60140867	ENSG00000282121,ENSG00000151150
chr10	60140977	60141147	10:60140977-60141147	ENSG00000282121,ENSG00000151150
chr10	60141297	60141467	10:60141297-60141467	ENSG00000282121,ENSG00000151150
chr10	60148297	60148447	10:60148297-60148447	ENSG00000282121,ENSG00000151150
chr10	60149160	60149310	10:60149160-60149310	-
chr10	60170317	60170487	10:60170317-60170487	ENSG00000151150
chr10	60172477	60172627	10:60172477-60172627	-
chr10	60175577	60175787	10:60175577-60175787	-
chr10	60177017	60177167	10:60177017-60177167	-
chr10	60204157	60204327	10:60204157-60204327	-
chr10	60206837	60206987	10:60206837-60206987	-
chr10	60208797	60208947	10:60208797-60208947	-
chr10	60210317	60210467	10:60210317-60210467	-
chr10	60224137	60224378	10:60224137-60224378	-
chr10	60238597	60238747	10:60238597-60238747	-
chr10	60253673	60253823	10:60253673-60253823	-
chr10	60253916	60254107	10:60253916-60254107	-
chr10	60254373	60254523	10:60254373-60254523	-
chr10	60258149	60258307	10:60258149-60258307	-
chr10	60281444	60281619	10:60281444-60281619	-
chr10	60282937	60283107	10:60282937-60283107	-
chr10	60300517	60300707	10:60300517-60300707	ENSG00000151150
chr10	60314457	60314607	10:60314457-60314607	-
chr10	60316064	60316214	10:60316064-60316214	-
chr10	60347957	60348107	10:60347957-60348107	-
chr10	60353837	60353987	10:60353837-60353987	-
chr10	60384820	60384970	10:60384820-60384970	-
chr10	60392477	60392647	10:60392477-60392647	ENSG00000151150
chr10	60414897	60415047	10:60414897-60415047	-
chr10	60417097	60417267	10:60417097-60417267	-
chr10	60417977	60418167	10:60417977-60418167	-
chr10	60425696	60425846	10:60425696-60425846	-
chr10	60426481	60426631	10:60426481-60426631	-
chr10	60433821	60433971	10:60433821-60433971	-
chr10	60434537	60434687	10:60434537-60434687	-
chr10	60444600	60444750	10:60444600-60444750	-
chr10	60446945	60447095	10:60446945-60447095	-
chr10	60456166	60456316	10:60456166-60456316	-
chr10	60480977	60481127	10:60480977-60481127	-
chr10	60481277	60481427	10:60481277-60481427	-
chr10	60483797	60483947	10:60483797-60483947	-
chr10	60511906	60512056	10:60511906-60512056	-
chr10	60518282	60518432	10:60518282-60518432	-
chr10	60522157	60522307	10:60522157-60522307	-
chr10	60532877	60533027	10:60532877-60533027	-
chr10	60533118	60533268	10:60533118-60533268	-
chr10	60549817	60549987	10:60549817-60549987	-
chr10	60556309	60556487	10:60556309-60556487	-
chr10	60572577	60572727	10:60572577-60572727	ENSG00000151150
chr10	60572937	60573107	10:60572937-60573107	ENSG00000151150
chr10	60573404	60573567	10:60573404-60573567	-
chr10	60604497	60604647	10:60604497-60604647	-
chr10	60606737	60606887	10:60606737-60606887	-
chr10	60611497	60611667	10:60611497-60611667	-
chr10	60623749	60623899	10:60623749-60623899	-
chr10	60627877	60628040	10:60627877-60628040	-
chr10	60628457	60628607	10:60628457-60628607	-
chr10	60646059	60646243	10:60646059-60646243	-
chr10	60647317	60647487	10:60647317-60647487	ENSG00000122872
chr10	60650117	60650287	10:60650117-60650287	ENSG00000122872
chr10	60661757	60661909	10:60661757-60661909	ENSG00000122872
chr10	60663355	60663505	10:60663355-60663505	ENSG00000122872
chr10	60666337	60666507	10:60666337-60666507	ENSG00000122872
chr10	60704557	60704723	10:60704557-60704723	ENSG00000122872
chr10	60729277	60729427	10:60729277-60729427	ENSG00000254271
chr10	60731647	60731807	10:60731647-60731807	ENSG00000254271
chr10	60732417	60732567	10:60732417-60732567	ENSG00000254271
chr10	60732777	60732947	10:60732777-60732947	ENSG00000254271,ENSG00000151150
chr10	60733017	60733167	10:60733017-60733167	ENSG00000254271
chr10	60733397	60733567	10:60733397-60733567	ENSG00000254271,ENSG00000122872,ENSG00000151150
chr10	60733937	60734087	10:60733937-60734087	ENSG00000254271
chr10	60734123	60734423	10:60734123-60734423	ENSG00000254271
chr10	60757677	60757867	10:60757677-60757867	-
chr10	60768917	60769087	10:60768917-60769087	-
chr10	60769537	60769687	10:60769537-60769687	-
chr10	60777953	60778103	10:60777953-60778103	ENSG00000170312
chr10	60778277	60778427	10:60778277-60778427	ENSG00000170312,ENSG00000122872
chr10	60778917	60779067	10:60778917-60779067	ENSG00000170312
chr10	60808137	60808287	10:60808137-60808287	-
chr10	60809277	60809427	10:60809277-60809427	-
chr10	60810577	60810727	10:60810577-60810727	-
chr10	60810917	60811067	10:60810917-60811067	-
chr10	60816677	60816827	10:60816677-60816827	-
chr10	60817478	60817628	10:60817478-60817628	-
chr10	60818517	60818687	10:60818517-60818687	-
chr10	60820412	60820562	10:60820412-60820562	-
chr10	60828079	60828229	10:60828079-60828229	-
chr10	60846312	60846462	10:60846312-60846462	-
chr10	60848237	60848387	10:60848237-60848387	-
chr10	60849849	60850061	10:60849849-60850061	-
chr10	60870505	60870655	10:60870505-60870655	ENSG00000072422
chr10	60883197	60883367	10:60883197-60883367	ENSG00000072422
chr10	60894936	60895107	10:60894936-60895107	ENSG00000223107
chr10	60896057	60896232	10:60896057-60896232	ENSG00000223107
chr10	60914697	60914907	10:60914697-60914907	ENSG00000223107
chr10	60938337	60938507	10:60938337-60938507	ENSG00000072422
chr10	60942669	60942819	10:60942669-60942819	ENSG00000072422
chr10	60942857	60943027	10:60942857-60943027	ENSG00000223107,ENSG00000072422
chr10	60943477	60943627	10:60943477-60943627	ENSG00000223107,ENSG00000072422
chr10	60944197	60944367	10:60944197-60944367	ENSG00000223107,ENSG00000072422
chr10	60944677	60944827	10:60944677-60944827	ENSG00000223107,ENSG00000072422
chr10	60948917	60949107	10:60948917-60949107	-
chr10	60951457	60951647	10:60951457-60951647	-
chr10	60952109	60952467	10:60952109-60952467	-
chr10	60955970	60956147	10:60955970-60956147	-
chr10	60956257	60956425	10:60956257-60956425	-
chr10	60959457	60959637	10:60959457-60959637	-
chr10	60963497	60963647	10:60963497-60963647	-
chr10	60964257	60964407	10:60964257-60964407	ENSG00000223107
chr10	60964597	60964747	10:60964597-60964747	-
chr10	60975562	60975712	10:60975562-60975712	-
chr10	60975837	60975987	10:60975837-60975987	-
chr10	60978517	60978667	10:60978517-60978667	-
chr10	60978905	60979084	10:60978905-60979084	-
chr10	60989517	60989667	10:60989517-60989667	-
chr10	60990808	60990967	10:60990808-60990967	-
chr10	61000997	61001207	10:61000997-61001207	ENSG00000072422
chr10	61001397	61001547	10:61001397-61001547	ENSG00000227244,ENSG00000072422
chr10	61011043	61011193	10:61011043-61011193	ENSG00000227244
chr10	61024837	61024987	10:61024837-61024987	ENSG00000227244
chr10	61029177	61029327	10:61029177-61029327	ENSG00000227244
chr10	61029557	61029721	10:61029557-61029721	ENSG00000227244
chr10	61049487	61049656	10:61049487-61049656	-
chr10	61068206	61068356	10:61068206-61068356	-
chr10	61075737	61075899	10:61075737-61075899	-
chr10	61078653	61078803	10:61078653-61078803	-
chr10	61135257	61135407	10:61135257-61135407	-
chr10	61135577	61135727	10:61135577-61135727	-
chr10	61140877	61141027	10:61140877-61141027	-
chr10	61153914	61154064	10:61153914-61154064	-
chr10	61164517	61164667	10:61164517-61164667	-
chr10	61184558	61184708	10:61184558-61184708	-
chr10	61190717	61190907	10:61190717-61190907	-
chr10	61197177	61197381	10:61197177-61197381	-
chr10	61271537	61271687	10:61271537-61271687	-
chr10	61283210	61283360	10:61283210-61283360	-
chr10	61284357	61284527	10:61284357-61284527	-
chr10	61332797	61332947	10:61332797-61332947	-
chr10	61338277	61338427	10:61338277-61338427	-
chr10	61342937	61343087	10:61342937-61343087	-
chr10	61350195	61350345	10:61350195-61350345	-
chr10	61398857	61399027	10:61398857-61399027	-
chr10	61406888	61407038	10:61406888-61407038	ENSG00000196932
chr10	61452277	61452427	10:61452277-61452427	ENSG00000237233,ENSG00000196932
chr10	61452917	61453067	10:61452917-61453067	ENSG00000237233,ENSG00000196932
chr10	61453357	61453507	10:61453357-61453507	ENSG00000237233,ENSG00000196932
chr10	61456502	61456652	10:61456502-61456652	ENSG00000237233,ENSG00000196932
chr10	61463517	61463675	10:61463517-61463675	ENSG00000237233
chr10	61486917	61487067	10:61486917-61487067	ENSG00000288052
chr10	61548437	61548587	10:61548437-61548587	-
chr10	61555057	61555207	10:61555057-61555207	-
chr10	61568098	61568248	10:61568098-61568248	-
chr10	61588877	61589027	10:61588877-61589027	-
chr10	61592697	61592855	10:61592697-61592855	-
chr10	61607437	61607607	10:61607437-61607607	-
chr10	61612142	61612292	10:61612142-61612292	-
chr10	61612497	61612647	10:61612497-61612647	-
chr10	61623797	61623947	10:61623797-61623947	-
chr10	61628333	61628483	10:61628333-61628483	-
chr10	61628977	61629127	10:61628977-61629127	ENSG00000272592
chr10	61632397	61632587	10:61632397-61632587	-
chr10	61662817	61662967	10:61662817-61662967	ENSG00000272592,ENSG00000183346
chr10	61705377	61705527	10:61705377-61705527	ENSG00000272592
chr10	61733437	61733587	10:61733437-61733587	ENSG00000272592
chr10	61744600	61744755	10:61744600-61744755	-
chr10	61751037	61751187	10:61751037-61751187	ENSG00000233643,ENSG00000272592
chr10	61752157	61752327	10:61752157-61752327	-
chr10	61757637	61757787	10:61757637-61757787	-
chr10	61761017	61761187	10:61761017-61761187	-
chr10	61780017	61780187	10:61780017-61780187	ENSG00000233643
chr10	61780517	61780667	10:61780517-61780667	-
chr10	61782117	61782307	10:61782117-61782307	-
chr10	61791217	61791367	10:61791217-61791367	-
chr10	61794257	61794407	10:61794257-61794407	-
chr10	61794432	61794582	10:61794432-61794582	-
chr10	61830897	61831047	10:61830897-61831047	ENSG00000233643
chr10	61834616	61834766	10:61834616-61834766	ENSG00000233643
chr10	61835217	61835387	10:61835217-61835387	ENSG00000233643
chr10	61835676	61835825	10:61835676-61835825	ENSG00000233643
chr10	61836696	61836869	10:61836696-61836869	ENSG00000233643
chr10	61837336	61837486	10:61837336-61837486	ENSG00000233643
chr10	61837856	61838006	10:61837856-61838006	ENSG00000233643
chr10	61842899	61843049	10:61842899-61843049	ENSG00000233643
chr10	61845556	61845746	10:61845556-61845746	ENSG00000233643
chr10	61869878	61870028	10:61869878-61870028	-
chr10	61894153	61894303	10:61894153-61894303	-
chr10	61897076	61897226	10:61897076-61897226	ENSG00000150347
chr10	61897756	61897906	10:61897756-61897906	ENSG00000150347
chr10	61900276	61900446	10:61900276-61900446	ENSG00000150347
chr10	61900616	61900766	10:61900616-61900766	-
chr10	61901116	61901306	10:61901116-61901306	ENSG00000150347
chr10	61901596	61901746	10:61901596-61901746	ENSG00000150347
chr10	61902216	61902366	10:61902216-61902366	ENSG00000150347
chr10	61902496	61902646	10:61902496-61902646	ENSG00000150347
chr10	61902996	61903146	10:61902996-61903146	ENSG00000150347
chr10	61903256	61903406	10:61903256-61903406	ENSG00000150347
chr10	61903716	61903966	10:61903716-61903966	ENSG00000150347
chr10	61904856	61905026	10:61904856-61905026	ENSG00000150347
chr10	61909123	61909273	10:61909123-61909273	-
chr10	61923576	61923726	10:61923576-61923726	-
chr10	61937654	61937804	10:61937654-61937804	-
chr10	61937916	61938066	10:61937916-61938066	-
chr10	61939676	61939854	10:61939676-61939854	-
chr10	61952196	61952371	10:61952196-61952371	-
chr10	61965076	61965246	10:61965076-61965246	-
chr10	61971038	61971188	10:61971038-61971188	-
chr10	61973286	61973436	10:61973286-61973436	-
chr10	61974676	61974826	10:61974676-61974826	-
chr10	61975396	61975546	10:61975396-61975546	-
chr10	61981571	61981726	10:61981571-61981726	-
chr10	61992236	61992386	10:61992236-61992386	-
chr10	61992796	61992966	10:61992796-61992966	-
chr10	62011676	62011826	10:62011676-62011826	-
chr10	62016096	62016266	10:62016096-62016266	-
chr10	62019052	62019226	10:62019052-62019226	-
chr10	62022951	62023101	10:62022951-62023101	-
chr10	62024367	62024553	10:62024367-62024553	-
chr10	62028316	62028486	10:62028316-62028486	-
chr10	62038025	62038186	10:62038025-62038186	-
chr10	62038756	62038906	10:62038756-62038906	-
chr10	62045916	62046146	10:62045916-62046146	ENSG00000150347
chr10	62046976	62047126	10:62046976-62047126	ENSG00000150347
chr10	62047336	62047519	10:62047336-62047519	ENSG00000150347
chr10	62048076	62048288	10:62048076-62048288	ENSG00000150347
chr10	62049196	62049366	10:62049196-62049366	ENSG00000150347
chr10	62051176	62051326	10:62051176-62051326	ENSG00000150347
chr10	62063905	62064068	10:62063905-62064068	-
chr10	62064260	62064410	10:62064260-62064410	-
chr10	62077036	62077186	10:62077036-62077186	-
chr10	62081649	62081799	10:62081649-62081799	-
chr10	62083116	62083266	10:62083116-62083266	-
chr10	62083525	62083675	10:62083525-62083675	-
chr10	62084036	62084206	10:62084036-62084206	-
chr10	62088220	62088370	10:62088220-62088370	-
chr10	62092717	62092886	10:62092717-62092886	-
chr10	62094085	62094294	10:62094085-62094294	-
chr10	62095416	62095566	10:62095416-62095566	-
chr10	62098664	62098964	10:62098664-62098964	-
chr10	62112289	62112439	10:62112289-62112439	-
chr10	62154367	62154517	10:62154367-62154517	-
chr10	62166586	62166746	10:62166586-62166746	-
chr10	62199736	62199906	10:62199736-62199906	-
chr10	62217878	62218028	10:62217878-62218028	-
chr10	62224756	62224906	10:62224756-62224906	-
chr10	62231429	62231579	10:62231429-62231579	ENSG00000182010
chr10	62239016	62239166	10:62239016-62239166	ENSG00000182010
chr10	62243336	62243486	10:62243336-62243486	ENSG00000182010
chr10	62245116	62245266	10:62245116-62245266	ENSG00000234756
chr10	62250936	62251106	10:62250936-62251106	ENSG00000234756
chr10	62264796	62264946	10:62264796-62264946	ENSG00000240940,ENSG00000234756,ENSG00000182010
chr10	62266760	62266910	10:62266760-62266910	ENSG00000182010
chr10	62268076	62268249	10:62268076-62268249	ENSG00000234756,ENSG00000182010
chr10	62268716	62268866	10:62268716-62268866	ENSG00000285837,ENSG00000138311,ENSG00000240940,ENSG00000288011,ENSG00000234756,ENSG00000182010
chr10	62374276	62374466	10:62374276-62374466	ENSG00000285837,ENSG00000138311,ENSG00000240940,ENSG00000288011
chr10	62375096	62375246	10:62375096-62375246	ENSG00000285837,ENSG00000138311,ENSG00000288011
chr10	62380116	62380266	10:62380116-62380266	ENSG00000285837,ENSG00000138311,ENSG00000240940,ENSG00000288011
chr10	62384175	62384325	10:62384175-62384325	ENSG00000285837,ENSG00000138311,ENSG00000288011
chr10	62433236	62433386	10:62433236-62433386	-
chr10	62437736	62437886	10:62437736-62437886	ENSG00000240940
chr10	62454761	62454946	10:62454761-62454946	-
chr10	62459216	62459386	10:62459216-62459386	-
chr10	62492136	62492286	10:62492136-62492286	-
chr10	62501676	62501826	10:62501676-62501826	-
chr10	62503976	62504126	10:62503976-62504126	-
chr10	62512896	62513046	10:62512896-62513046	ENSG00000285551
chr10	62554776	62554926	10:62554776-62554926	-
chr10	62559556	62559718	10:62559556-62559718	-
chr10	62560296	62560486	10:62560296-62560486	-
chr10	62564034	62564184	10:62564034-62564184	-
chr10	62564316	62564486	10:62564316-62564486	-
chr10	62564596	62564746	10:62564596-62564746	-
chr10	62582914	62583066	10:62582914-62583066	-
chr10	62584394	62584544	10:62584394-62584544	-
chr10	62589796	62589986	10:62589796-62589986	-
chr10	62594116	62594286	10:62594116-62594286	-
chr10	62608286	62608436	10:62608286-62608436	-
chr10	62610756	62610926	10:62610756-62610926	-
chr10	62613528	62613678	10:62613528-62613678	-
chr10	62614867	62615017	10:62614867-62615017	-
chr10	62619035	62619185	10:62619035-62619185	ENSG00000285551
chr10	62625695	62625845	10:62625695-62625845	ENSG00000285551
chr10	62637515	62637815	10:62637515-62637815	ENSG00000285551
chr10	62640527	62640677	10:62640527-62640677	ENSG00000285551
chr10	62658147	62658297	10:62658147-62658297	ENSG00000285551
chr10	62658620	62658770	10:62658620-62658770	ENSG00000285551
chr10	62681535	62681685	10:62681535-62681685	ENSG00000234489
chr10	62718715	62718871	10:62718715-62718871	ENSG00000234489
chr10	62724595	62724745	10:62724595-62724745	ENSG00000234489
chr10	62759767	62759917	10:62759767-62759917	ENSG00000234489
chr10	62760475	62760625	10:62760475-62760625	ENSG00000234489
chr10	62761255	62761425	10:62761255-62761425	ENSG00000234489
chr10	62766515	62766665	10:62766515-62766665	ENSG00000234489
chr10	62769752	62769902	10:62769752-62769902	ENSG00000234489
chr10	62804115	62804265	10:62804115-62804265	ENSG00000181915,ENSG00000238280
chr10	62804415	62804565	10:62804415-62804565	ENSG00000181915,ENSG00000234489,ENSG00000238280
chr10	62804695	62804845	10:62804695-62804845	ENSG00000122877,ENSG00000181915,ENSG00000234489,ENSG00000238280
chr10	62805015	62805225	10:62805015-62805225	ENSG00000181915,ENSG00000238280
chr10	62805475	62805625	10:62805475-62805625	ENSG00000181915,ENSG00000238280
chr10	62805915	62806065	10:62805915-62806065	ENSG00000181915,ENSG00000238280
chr10	62813787	62813937	10:62813787-62813937	ENSG00000238280
chr10	62815055	62815205	10:62815055-62815205	ENSG00000122877
chr10	62815335	62815485	10:62815335-62815485	ENSG00000122877
chr10	62815675	62815825	10:62815675-62815825	ENSG00000122877
chr10	62815881	62816031	10:62815881-62816031	-
chr10	62816375	62816525	10:62816375-62816525	ENSG00000122877,ENSG00000181915,ENSG00000234489,ENSG00000238280,ENSG00000285551
chr10	62816675	62816825	10:62816675-62816825	ENSG00000122877,ENSG00000234489,ENSG00000238280
chr10	62817135	62817285	10:62817135-62817285	ENSG00000122877
chr10	62818035	62818185	10:62818035-62818185	ENSG00000122877,ENSG00000234489,ENSG00000238280
chr10	62818473	62818623	10:62818473-62818623	-
chr10	62818775	62818945	10:62818775-62818945	ENSG00000122877
chr10	62819695	62819845	10:62819695-62819845	ENSG00000122877
chr10	62858488	62858638	10:62858488-62858638	-
chr10	62861087	62861237	10:62861087-62861237	-
chr10	62877875	62878025	10:62877875-62878025	-
chr10	62895199	62895379	10:62895199-62895379	-
chr10	62907895	62908045	10:62907895-62908045	-
chr10	62916034	62916184	10:62916034-62916184	-
chr10	62916391	62916541	10:62916391-62916541	-
chr10	62924455	62924605	10:62924455-62924605	-
chr10	62980787	62980937	10:62980787-62980937	-
chr10	62996995	62997145	10:62996995-62997145	-
chr10	63042361	63042511	10:63042361-63042511	-
chr10	63083995	63084145	10:63083995-63084145	-
chr10	63099820	63099970	10:63099820-63099970	-
chr10	63106443	63106593	10:63106443-63106593	ENSG00000199446
chr10	63114075	63114245	10:63114075-63114245	ENSG00000199446
chr10	63115855	63116025	10:63115855-63116025	ENSG00000199446
chr10	63120775	63120925	10:63120775-63120925	ENSG00000224301
chr10	63133115	63133265	10:63133115-63133265	ENSG00000148572,ENSG00000224301,ENSG00000199446
chr10	63133655	63133805	10:63133655-63133805	ENSG00000148572,ENSG00000224301
chr10	63134335	63134525	10:63134335-63134525	ENSG00000148572,ENSG00000224301
chr10	63137455	63137645	10:63137455-63137645	ENSG00000148572
chr10	63158235	63158385	10:63158235-63158385	-
chr10	63158511	63158661	10:63158511-63158661	-
chr10	63166915	63167065	10:63166915-63167065	-
chr10	63197415	63197565	10:63197415-63197565	ENSG00000171988
chr10	63207015	63207165	10:63207015-63207165	-
chr10	63207198	63207348	10:63207198-63207348	-
chr10	63207456	63207645	10:63207456-63207645	-
chr10	63217195	63217365	10:63217195-63217365	ENSG00000234369,ENSG00000171988
chr10	63220616	63220766	10:63220616-63220766	ENSG00000234369
chr10	63225809	63225959	10:63225809-63225959	ENSG00000234369
chr10	63236495	63236665	10:63236495-63236665	ENSG00000270421,ENSG00000234369
chr10	63237515	63237665	10:63237515-63237665	-
chr10	63252475	63252625	10:63252475-63252625	-
chr10	63264674	63264824	10:63264674-63264824	-
chr10	63265235	63265385	10:63265235-63265385	ENSG00000171988
chr10	63266847	63266997	10:63266847-63266997	-
chr10	63267855	63268005	10:63267855-63268005	ENSG00000171988
chr10	63268235	63268385	10:63268235-63268385	ENSG00000171988
chr10	63268855	63269025	10:63268855-63269025	ENSG00000171988
chr10	63269215	63269365	10:63269215-63269365	ENSG00000221063,ENSG00000270421,ENSG00000234369,ENSG00000171988
chr10	63270635	63270785	10:63270635-63270785	-
chr10	63285045	63285195	10:63285045-63285195	-
chr10	63287057	63287218	10:63287057-63287218	-
chr10	63297797	63297947	10:63297797-63297947	-
chr10	63409795	63409945	10:63409795-63409945	ENSG00000221063,ENSG00000270421
chr10	63414970	63415120	10:63414970-63415120	ENSG00000235816,ENSG00000221063
chr10	63430455	63430625	10:63430455-63430625	ENSG00000235816,ENSG00000221063
chr10	63434535	63434685	10:63434535-63434685	ENSG00000235816
chr10	63437735	63437885	10:63437735-63437885	ENSG00000235816
chr10	63438750	63438925	10:63438750-63438925	ENSG00000235816
chr10	63456543	63456708	10:63456543-63456708	-
chr10	63464515	63464665	10:63464515-63464665	ENSG00000272767
chr10	63465355	63465505	10:63465355-63465505	ENSG00000224412,ENSG00000272767,ENSG00000221063,ENSG00000270421,ENSG00000171988
chr10	63465955	63466105	10:63465955-63466105	ENSG00000224412,ENSG00000272767,ENSG00000221063,ENSG00000270421,ENSG00000171988
chr10	63466255	63466425	10:63466255-63466425	ENSG00000272767,ENSG00000171988
chr10	63466755	63466905	10:63466755-63466905	ENSG00000272767
chr10	63480335	63480505	10:63480335-63480505	ENSG00000224412
chr10	63491715	63491885	10:63491715-63491885	ENSG00000224412
chr10	63504256	63504429	10:63504256-63504429	-
chr10	63515095	63515245	10:63515095-63515245	ENSG00000165476
chr10	63515415	63515685	10:63515415-63515685	ENSG00000165476
chr10	63520795	63520945	10:63520795-63520945	ENSG00000165476
chr10	63521255	63521425	10:63521255-63521425	ENSG00000165476,ENSG00000221063,ENSG00000171988
chr10	63521875	63522025	10:63521875-63522025	ENSG00000165476,ENSG00000221063,ENSG00000270421,ENSG00000171988
chr10	63522375	63522565	10:63522375-63522565	ENSG00000165476
chr10	63522992	63523404	10:63522992-63523404	ENSG00000165476
chr10	63531410	63531560	10:63531410-63531560	-
chr10	63542955	63543105	10:63542955-63543105	-
chr10	63555435	63555585	10:63555435-63555585	-
chr10	63573352	63573525	10:63573352-63573525	-
chr10	63584175	63584325	10:63584175-63584325	-
chr10	63586138	63586288	10:63586138-63586288	-
chr10	63588895	63589085	10:63588895-63589085	-
chr10	63604120	63604270	10:63604120-63604270	ENSG00000165476
chr10	63605695	63605845	10:63605695-63605845	ENSG00000165476,ENSG00000221063
chr10	63614335	63614561	10:63614335-63614561	-
chr10	63627926	63628107	10:63627926-63628107	-
chr10	63628835	63629005	10:63628835-63629005	ENSG00000232075,ENSG00000286373
chr10	63629515	63629685	10:63629515-63629685	ENSG00000270352,ENSG00000232075,ENSG00000286373,ENSG00000165476,ENSG00000221063,ENSG00000270421,ENSG00000234369,ENSG00000171988
chr10	63630175	63630325	10:63630175-63630325	ENSG00000270352,ENSG00000232075,ENSG00000286373,ENSG00000221063,ENSG00000270421
chr10	63630475	63630645	10:63630475-63630645	ENSG00000270352,ENSG00000232075,ENSG00000286373,ENSG00000270421
chr10	63630815	63630985	10:63630815-63630985	ENSG00000270352,ENSG00000232075,ENSG00000286373
chr10	63631295	63631445	10:63631295-63631445	ENSG00000232075,ENSG00000286373
chr10	63633800	63633950	10:63633800-63633950	ENSG00000232075,ENSG00000286373
chr10	63634255	63634405	10:63634255-63634405	ENSG00000232075,ENSG00000286373
chr10	63638015	63638185	10:63638015-63638185	ENSG00000270352,ENSG00000232075,ENSG00000286373
chr10	63642979	63643129	10:63642979-63643129	ENSG00000270352
chr10	63671635	63671785	10:63671635-63671785	ENSG00000270352
chr10	63682395	63682565	10:63682395-63682565	ENSG00000270352
chr10	63699829	63699979	10:63699829-63699979	ENSG00000270352
chr10	63700235	63700385	10:63700235-63700385	ENSG00000270352
chr10	63707415	63707565	10:63707415-63707565	ENSG00000270352
chr10	63711415	63711585	10:63711415-63711585	-
chr10	63711998	63712148	10:63711998-63712148	-
chr10	63712355	63712525	10:63712355-63712525	ENSG00000270352
chr10	63713170	63713320	10:63713170-63713320	-
chr10	63713495	63713645	10:63713495-63713645	ENSG00000270352
chr10	63713835	63714005	10:63713835-63714005	-
chr10	63719322	63719522	10:63719322-63719522	-
chr10	63720115	63720285	10:63720115-63720285	-
chr10	63722655	63722805	10:63722655-63722805	-
chr10	63738595	63738745	10:63738595-63738745	-
chr10	63758175	63758329	10:63758175-63758329	-
chr10	63763875	63764065	10:63763875-63764065	-
chr10	63765232	63765382	10:63765232-63765382	-
chr10	63766815	63766977	10:63766815-63766977	-
chr10	63767315	63767465	10:63767315-63767465	-
chr10	63767635	63767825	10:63767635-63767825	-
chr10	63799315	63799485	10:63799315-63799485	-
chr10	63819855	63820025	10:63819855-63820025	ENSG00000213609
chr10	63866156	63866306	10:63866156-63866306	ENSG00000213609,ENSG00000228566
chr10	63866515	63866685	10:63866515-63866685	ENSG00000213609,ENSG00000228566
chr10	63866955	63867125	10:63866955-63867125	ENSG00000213609,ENSG00000228566
chr10	63872435	63872585	10:63872435-63872585	ENSG00000213609,ENSG00000228566
chr10	63930015	63930165	10:63930015-63930165	ENSG00000213609
chr10	63942009	63942159	10:63942009-63942159	ENSG00000213609
chr10	63976635	63976805	10:63976635-63976805	ENSG00000213609
chr10	63977415	63977585	10:63977415-63977585	ENSG00000213609
chr10	64037426	64037652	10:64037426-64037652	ENSG00000226426
chr10	64041295	64041445	10:64041295-64041445	ENSG00000226426
chr10	64041911	64042061	10:64041911-64042061	ENSG00000226426
chr10	64054494	64054644	10:64054494-64054644	-
chr10	64075671	64075821	10:64075671-64075821	-
chr10	64092034	64092184	10:64092034-64092184	-
chr10	64101714	64101864	10:64101714-64101864	-
chr10	64102054	64102204	10:64102054-64102204	-
chr10	64103034	64103204	10:64103034-64103204	-
chr10	64110294	64110444	10:64110294-64110444	-
chr10	64116014	64116177	10:64116014-64116177	-
chr10	64118809	64118959	10:64118809-64118959	-
chr10	64129966	64130116	10:64129966-64130116	-
chr10	64160588	64160738	10:64160588-64160738	ENSG00000235489
chr10	64169674	64169836	10:64169674-64169836	ENSG00000235489
chr10	64196840	64196990	10:64196840-64196990	-
chr10	64268515	64268665	10:64268515-64268665	-
chr10	64307155	64307305	10:64307155-64307305	-
chr10	64312575	64312725	10:64312575-64312725	-
chr10	64368427	64368577	10:64368427-64368577	-
chr10	64370063	64370213	10:64370063-64370213	-
chr10	64370215	64370385	10:64370215-64370385	-
chr10	64376295	64376445	10:64376295-64376445	-
chr10	64379955	64380145	10:64379955-64380145	-
chr10	64396186	64396378	10:64396186-64396378	-
chr10	64430837	64431007	10:64430837-64431007	-
chr10	64508200	64508350	10:64508200-64508350	-
chr10	64516049	64516208	10:64516049-64516208	-
chr10	64573638	64573828	10:64573638-64573828	-
chr10	64574098	64574248	10:64574098-64574248	-
chr10	64574518	64574688	10:64574518-64574688	-
chr10	64587075	64587225	10:64587075-64587225	-
chr10	64596498	64596648	10:64596498-64596648	-
chr10	64617198	64617388	10:64617198-64617388	ENSG00000233900
chr10	64618837	64618987	10:64618837-64618987	ENSG00000233900
chr10	64619238	64619388	10:64619238-64619388	ENSG00000233900
chr10	64649018	64649188	10:64649018-64649188	-
chr10	64682158	64682308	10:64682158-64682308	-
chr10	64731898	64732048	10:64731898-64732048	-
chr10	64732346	64732496	10:64732346-64732496	-
chr10	64732696	64732846	10:64732696-64732846	-
chr10	64734118	64734280	10:64734118-64734280	-
chr10	64745543	64745693	10:64745543-64745693	ENSG00000270648
chr10	64760498	64760648	10:64760498-64760648	ENSG00000270648
chr10	64766119	64766269	10:64766119-64766269	ENSG00000270648
chr10	64785799	64785949	10:64785799-64785949	-
chr10	64800658	64800828	10:64800658-64800828	ENSG00000216740
chr10	64810178	64810328	10:64810178-64810328	ENSG00000216740
chr10	64812776	64812926	10:64812776-64812926	ENSG00000216740
chr10	64840563	64840713	10:64840563-64840713	ENSG00000216740
chr10	64860013	64860199	10:64860013-64860199	ENSG00000216740
chr10	64867718	64867908	10:64867718-64867908	ENSG00000216740
chr10	64906437	64906598	10:64906437-64906598	ENSG00000224714
chr10	64935671	64935821	10:64935671-64935821	ENSG00000224714
chr10	64963737	64963887	10:64963737-64963887	-
chr10	64973385	64973535	10:64973385-64973535	-
chr10	64999157	64999307	10:64999157-64999307	ENSG00000224714
chr10	65011021	65011171	10:65011021-65011171	ENSG00000224714
chr10	65017730	65017880	10:65017730-65017880	ENSG00000224714
chr10	65033549	65033707	10:65033549-65033707	ENSG00000270754,ENSG00000224714
chr10	65033976	65034147	10:65033976-65034147	ENSG00000270754,ENSG00000224714
chr10	65047035	65047185	10:65047035-65047185	ENSG00000270754
chr10	65084446	65084596	10:65084446-65084596	-
chr10	65111175	65111347	10:65111175-65111347	ENSG00000227173,ENSG00000282906
chr10	65123237	65123427	10:65123237-65123427	ENSG00000227173,ENSG00000282906
chr10	65145279	65145429	10:65145279-65145429	ENSG00000227173,ENSG00000282906
chr10	65194277	65194427	10:65194277-65194427	ENSG00000227173
chr10	65194697	65194847	10:65194697-65194847	ENSG00000227173
chr10	65234282	65234432	10:65234282-65234432	ENSG00000235356,ENSG00000233724,ENSG00000227173
chr10	65252499	65252649	10:65252499-65252649	ENSG00000235356,ENSG00000233724
chr10	65294417	65294607	10:65294417-65294607	ENSG00000235356,ENSG00000227173
chr10	65301277	65301467	10:65301277-65301467	ENSG00000235356
chr10	65346600	65346750	10:65346600-65346750	ENSG00000235356
chr10	65348797	65348947	10:65348797-65348947	-
chr10	65350737	65350887	10:65350737-65350887	ENSG00000235356
chr10	65358697	65358847	10:65358697-65358847	ENSG00000235356,ENSG00000227173
chr10	65383455	65383605	10:65383455-65383605	-
chr10	65419737	65419902	10:65419737-65419902	-
chr10	65449497	65449647	10:65449497-65449647	-
chr10	65479579	65479729	10:65479579-65479729	-
chr10	65501337	65501487	10:65501337-65501487	-
chr10	65518477	65518638	10:65518477-65518638	-
chr10	65520928	65521085	10:65520928-65521085	-
chr10	65544897	65545087	10:65544897-65545087	-
chr10	65570397	65570547	10:65570397-65570547	ENSG00000228065
chr10	65570857	65571007	10:65570857-65571007	ENSG00000228065
chr10	65571357	65571507	10:65571357-65571507	ENSG00000228065
chr10	65611715	65611865	10:65611715-65611865	ENSG00000228065
chr10	65675317	65675507	10:65675317-65675507	-
chr10	65684997	65685147	10:65684997-65685147	-
chr10	65751317	65751487	10:65751317-65751487	-
chr10	65794190	65794340	10:65794190-65794340	-
chr10	65806057	65806207	10:65806057-65806207	-
chr10	65827473	65827623	10:65827473-65827623	-
chr10	65861357	65861547	10:65861357-65861547	-
chr10	65891417	65891587	10:65891417-65891587	-
chr10	65907350	65907500	10:65907350-65907500	-
chr10	65908597	65908747	10:65908597-65908747	-
chr10	65910314	65910481	10:65910314-65910481	-
chr10	65911437	65911622	10:65911437-65911622	-
chr10	65941237	65941407	10:65941237-65941407	ENSG00000273360
chr10	65943557	65943767	10:65943557-65943767	ENSG00000273360
chr10	65950192	65950343	10:65950192-65950343	-
chr10	65968537	65968687	10:65968537-65968687	ENSG00000273360
chr10	65969001	65969151	10:65969001-65969151	-
chr10	66033832	66033982	10:66033832-66033982	ENSG00000273360
chr10	66129650	66129800	10:66129650-66129800	ENSG00000273360
chr10	66151458	66151608	10:66151458-66151608	ENSG00000273360
chr10	66162830	66162980	10:66162830-66162980	-
chr10	66167925	66168075	10:66167925-66168075	-
chr10	66176797	66177067	10:66176797-66177067	-
chr10	66180817	66180987	10:66180817-66180987	ENSG00000273360
chr10	66187437	66187587	10:66187437-66187587	-
chr10	66192557	66192707	10:66192557-66192707	-
chr10	66215137	66215287	10:66215137-66215287	-
chr10	66217781	66217931	10:66217781-66217931	-
chr10	66314097	66314247	10:66314097-66314247	-
chr10	66322277	66322527	10:66322277-66322527	-
chr10	66355869	66356019	10:66355869-66356019	-
chr10	66368257	66368407	10:66368257-66368407	-
chr10	66455457	66455607	10:66455457-66455607	-
chr10	66470403	66470553	10:66470403-66470553	-
chr10	66505419	66505569	10:66505419-66505569	-
chr10	66513441	66513591	10:66513441-66513591	-
chr10	66564526	66564676	10:66564526-66564676	-
chr10	66572877	66573027	10:66572877-66573027	-
chr10	66586177	66586347	10:66586177-66586347	-
chr10	66626164	66626314	10:66626164-66626314	-
chr10	66626411	66626561	10:66626411-66626561	-
chr10	66627277	66627447	10:66627277-66627447	-
chr10	66637420	66637587	10:66637420-66637587	-
chr10	66637917	66638067	10:66637917-66638067	-
chr10	66651469	66651619	10:66651469-66651619	-
chr10	66711989	66712139	10:66711989-66712139	-
chr10	66717337	66717507	10:66717337-66717507	-
chr10	66717737	66717907	10:66717737-66717907	-
chr10	66747577	66747747	10:66747577-66747747	-
chr10	66786857	66787033	10:66786857-66787033	-
chr10	66805057	66805207	10:66805057-66805207	-
chr10	66828997	66829227	10:66828997-66829227	ENSG00000277056
chr10	66834937	66835107	10:66834937-66835107	ENSG00000277056
chr10	66836197	66836347	10:66836197-66836347	ENSG00000277056
chr10	66862997	66863170	10:66862997-66863170	-
chr10	66877477	66877647	10:66877477-66877647	ENSG00000183230
chr10	66880337	66880487	10:66880337-66880487	ENSG00000183230
chr10	66925957	66926107	10:66925957-66926107	ENSG00000198739
chr10	66928117	66928287	10:66928117-66928287	ENSG00000198739
chr10	66931457	66931607	10:66931457-66931607	ENSG00000198739
chr10	66932037	66932187	10:66932037-66932187	ENSG00000198739
chr10	66941608	66941769	10:66941608-66941769	-
chr10	66982897	66983047	10:66982897-66983047	-
chr10	66983577	66983727	10:66983577-66983727	-
chr10	67000250	67000400	10:67000250-67000400	-
chr10	67000817	67000967	10:67000817-67000967	ENSG00000198739
chr10	67045557	67045707	10:67045557-67045707	ENSG00000225299
chr10	67062336	67062486	10:67062336-67062486	ENSG00000225299
chr10	67075457	67075667	10:67075457-67075667	-
chr10	67076277	67076447	10:67076277-67076447	ENSG00000225299
chr10	67077483	67077647	10:67077483-67077647	-
chr10	67079257	67079407	10:67079257-67079407	ENSG00000225299
chr10	67088155	67088305	10:67088155-67088305	-
chr10	67112619	67112769	10:67112619-67112769	-
chr10	67115017	67115187	10:67115017-67115187	ENSG00000276866
chr10	67155771	67155921	10:67155771-67155921	-
chr10	67201041	67201200	10:67201041-67201200	-
chr10	67224754	67225054	10:67224754-67225054	-
chr10	67230717	67230867	10:67230717-67230867	ENSG00000276866
chr10	67241573	67241727	10:67241573-67241727	-
chr10	67257131	67257281	10:67257131-67257281	-
chr10	67259437	67259627	10:67259437-67259627	-
chr10	67279617	67279767	10:67279617-67279767	-
chr10	67280537	67280687	10:67280537-67280687	ENSG00000276866
chr10	67282977	67283127	10:67282977-67283127	-
chr10	67291577	67291727	10:67291577-67291727	-
chr10	67292091	67292241	10:67292091-67292241	-
chr10	67306677	67306847	10:67306677-67306847	-
chr10	67328297	67328447	10:67328297-67328447	ENSG00000226448
chr10	67331237	67331387	10:67331237-67331387	ENSG00000226448
chr10	67376810	67376960	10:67376810-67376960	ENSG00000276866
chr10	67385676	67385867	10:67385676-67385867	ENSG00000276866,ENSG00000183230
chr10	67386963	67387113	10:67386963-67387113	ENSG00000276866,ENSG00000183230
chr10	67438649	67438939	10:67438649-67438939	ENSG00000276866
chr10	67439057	67439227	10:67439057-67439227	ENSG00000276866
chr10	67492397	67492567	10:67492397-67492567	ENSG00000276866
chr10	67492737	67492887	10:67492737-67492887	-
chr10	67521017	67521187	10:67521017-67521187	ENSG00000276866
chr10	67539397	67539547	10:67539397-67539547	-
chr10	67549557	67549707	10:67549557-67549707	-
chr10	67550997	67551147	10:67550997-67551147	-
chr10	67607622	67607772	10:67607622-67607772	-
chr10	67613217	67613367	10:67613217-67613367	-
chr10	67665637	67665787	10:67665637-67665787	ENSG00000183230
chr10	67666557	67666727	10:67666557-67666727	ENSG00000183230
chr10	67668526	67668676	10:67668526-67668676	ENSG00000183230
chr10	67684473	67684623	10:67684473-67684623	-
chr10	67695645	67695795	10:67695645-67695795	-
chr10	67696137	67696287	10:67696137-67696287	-
chr10	67697777	67697927	10:67697777-67697927	ENSG00000183230
chr10	67697997	67698147	10:67697997-67698147	ENSG00000183230
chr10	67763577	67763727	10:67763577-67763727	ENSG00000213606,ENSG00000183230
chr10	67764077	67764247	10:67764077-67764247	ENSG00000213606,ENSG00000183230
chr10	67764397	67764567	10:67764397-67764567	ENSG00000225922,ENSG00000213606,ENSG00000183230
chr10	67764976	67765126	10:67764976-67765126	-
chr10	67780017	67780187	10:67780017-67780187	ENSG00000225922,ENSG00000183230
chr10	67780957	67781107	10:67780957-67781107	-
chr10	67781257	67781433	10:67781257-67781433	-
chr10	67788537	67788707	10:67788537-67788707	ENSG00000225922
chr10	67803197	67803409	10:67803197-67803409	ENSG00000212520,ENSG00000225922
chr10	67803697	67803887	10:67803697-67803887	ENSG00000212520,ENSG00000225922
chr10	67815679	67815867	10:67815679-67815867	ENSG00000239942,ENSG00000212520
chr10	67818437	67818587	10:67818437-67818587	ENSG00000237141,ENSG00000239942,ENSG00000212520
chr10	67819917	67820087	10:67819917-67820087	ENSG00000237141,ENSG00000239942,ENSG00000212520,ENSG00000108176
chr10	67838117	67838267	10:67838117-67838267	ENSG00000237141,ENSG00000239942,ENSG00000108176
chr10	67843937	67844087	10:67843937-67844087	ENSG00000272892,ENSG00000237141,ENSG00000108176
chr10	67849397	67849567	10:67849397-67849567	ENSG00000219932,ENSG00000252113,ENSG00000272892,ENSG00000237141,ENSG00000239942,ENSG00000108176
chr10	67850097	67850267	10:67850097-67850267	ENSG00000252113,ENSG00000272892
chr10	67851238	67851388	10:67851238-67851388	ENSG00000252113,ENSG00000272892
chr10	67855677	67855827	10:67855677-67855827	ENSG00000219932,ENSG00000252113
chr10	67884517	67884667	10:67884517-67884667	ENSG00000226318,ENSG00000096717,ENSG00000219932,ENSG00000252113,ENSG00000272892
chr10	67884957	67885107	10:67884957-67885107	ENSG00000096717,ENSG00000219932
chr10	67885913	67886063	10:67885913-67886063	ENSG00000096717
chr10	67886327	67886477	10:67886327-67886477	ENSG00000096717
chr10	67889697	67889847	10:67889697-67889847	ENSG00000096717
chr10	67916490	67916640	10:67916490-67916640	-
chr10	67959931	67960108	10:67959931-67960108	ENSG00000226318
chr10	67976958	67977108	10:67976958-67977108	ENSG00000226318
chr10	67977358	67977564	10:67977358-67977564	ENSG00000226318
chr10	68010639	68010789	10:68010639-68010789	ENSG00000236375,ENSG00000266467
chr10	68014478	68014628	10:68014478-68014628	ENSG00000236375,ENSG00000266467
chr10	68032198	68032383	10:68032198-68032383	-
chr10	68049846	68049996	10:68049846-68049996	-
chr10	68074138	68074308	10:68074138-68074308	ENSG00000148634
chr10	68074738	68074908	10:68074738-68074908	ENSG00000148634
chr10	68075218	68075388	10:68075218-68075388	ENSG00000138347,ENSG00000148634
chr10	68075713	68075863	10:68075713-68075863	ENSG00000148634
chr10	68082918	68083082	10:68082918-68083082	ENSG00000148634
chr10	68094069	68094219	10:68094069-68094219	ENSG00000138347
chr10	68097278	68097448	10:68097278-68097448	ENSG00000138347
chr10	68125958	68126108	10:68125958-68126108	ENSG00000138347
chr10	68135918	68136088	10:68135918-68136088	ENSG00000138347
chr10	68144838	68145029	10:68144838-68145029	ENSG00000138347
chr10	68153738	68153888	10:68153738-68153888	ENSG00000222371,ENSG00000138347
chr10	68154238	68154388	10:68154238-68154388	ENSG00000222371
chr10	68156498	68156648	10:68156498-68156648	ENSG00000222371,ENSG00000138347,ENSG00000252113
chr10	68163778	68163948	10:68163778-68163948	ENSG00000222371
chr10	68184678	68184828	10:68184678-68184828	-
chr10	68208558	68208708	10:68208558-68208708	-
chr10	68212838	68213048	10:68212838-68213048	-
chr10	68223718	68223868	10:68223718-68223868	-
chr10	68231178	68231348	10:68231178-68231348	ENSG00000233590,ENSG00000179774
chr10	68231498	68231668	10:68231498-68231668	ENSG00000234102,ENSG00000233590,ENSG00000179774
chr10	68256739	68256889	10:68256739-68256889	ENSG00000234102
chr10	68261269	68261419	10:68261269-68261419	ENSG00000234102
chr10	68271678	68271868	10:68271678-68271868	ENSG00000234102
chr10	68297154	68297304	10:68297154-68297304	-
chr10	68302298	68302448	10:68302298-68302448	ENSG00000108187
chr10	68303941	68304091	10:68303941-68304091	ENSG00000108187
chr10	68306786	68306936	10:68306786-68306936	ENSG00000108187
chr10	68318798	68318948	10:68318798-68318948	-
chr10	68319298	68319448	10:68319298-68319448	-
chr10	68328358	68328528	10:68328358-68328528	ENSG00000096746,ENSG00000108187
chr10	68328598	68328788	10:68328598-68328788	ENSG00000096746,ENSG00000108187
chr10	68331098	68331248	10:68331098-68331248	ENSG00000096746
chr10	68331498	68331648	10:68331498-68331648	ENSG00000096746,ENSG00000108187
chr10	68331898	68332068	10:68331898-68332068	ENSG00000096746,ENSG00000108187
chr10	68332418	68332568	10:68332418-68332568	ENSG00000096746,ENSG00000108187
chr10	68332838	68333008	10:68332838-68333008	ENSG00000096746,ENSG00000108187
chr10	68335644	68335794	10:68335644-68335794	-
chr10	68348558	68348708	10:68348558-68348708	ENSG00000204130
chr10	68406458	68406628	10:68406458-68406628	ENSG00000234806,ENSG00000204130
chr10	68406958	68407128	10:68406958-68407128	ENSG00000234806,ENSG00000204130
chr10	68407238	68407388	10:68407238-68407388	ENSG00000226493,ENSG00000234806,ENSG00000138346,ENSG00000204130
chr10	68446258	68446408	10:68446258-68446408	ENSG00000199638,ENSG00000234806,ENSG00000138346
chr10	68449818	68449968	10:68449818-68449968	ENSG00000199638,ENSG00000234806,ENSG00000138346
chr10	68460698	68460848	10:68460698-68460848	ENSG00000199638
chr10	68471898	68472068	10:68471898-68472068	ENSG00000207438,ENSG00000226493,ENSG00000199638,ENSG00000234806,ENSG00000138346
chr10	68506513	68506663	10:68506513-68506663	ENSG00000207438,ENSG00000226493
chr10	68517338	68517508	10:68517338-68517508	ENSG00000207438,ENSG00000226493,ENSG00000122912
chr10	68527098	68527248	10:68527098-68527248	ENSG00000226493,ENSG00000122912
chr10	68527478	68527628	10:68527478-68527628	ENSG00000195401,ENSG00000060339,ENSG00000270494,ENSG00000227583,ENSG00000214881,ENSG00000207438,ENSG00000226493,ENSG00000122912,ENSG00000199638,ENSG00000234806,ENSG00000138346
chr10	68543098	68543248	10:68543098-68543248	ENSG00000214881
chr10	68550878	68551028	10:68550878-68551028	ENSG00000195401,ENSG00000227583,ENSG00000138336,ENSG00000214881,ENSG00000226493
chr10	68559938	68560088	10:68559938-68560088	ENSG00000138336
chr10	68560218	68560368	10:68560218-68560368	ENSG00000227583,ENSG00000138336,ENSG00000214881
chr10	68560718	68560888	10:68560718-68560888	ENSG00000138336
chr10	68561478	68561668	10:68561478-68561668	ENSG00000138336
chr10	68562038	68562188	10:68562038-68562188	ENSG00000138336
chr10	68562618	68562868	10:68562618-68562868	ENSG00000138336
chr10	68563178	68563328	10:68563178-68563328	ENSG00000138336
chr10	68563478	68563628	10:68563478-68563628	ENSG00000138336
chr10	68594558	68594728	10:68594558-68594728	-
chr10	68599078	68599268	10:68599078-68599268	-
chr10	68599578	68599728	10:68599578-68599728	-
chr10	68600038	68600188	10:68600038-68600188	-
chr10	68600418	68600568	10:68600418-68600568	ENSG00000227583,ENSG00000213025
chr10	68606928	68607078	10:68606928-68607078	-
chr10	68628713	68628868	10:68628713-68628868	ENSG00000227583,ENSG00000213025
chr10	68631578	68631728	10:68631578-68631728	ENSG00000227583,ENSG00000213025
chr10	68648078	68648228	10:68648078-68648228	ENSG00000227583,ENSG00000213025
chr10	68650177	68650389	10:68650177-68650389	ENSG00000227583
chr10	68703875	68704025	10:68703875-68704025	ENSG00000260400,ENSG00000227583
chr10	68719431	68719581	10:68719431-68719581	ENSG00000270494
chr10	68721038	68721248	10:68721038-68721248	ENSG00000221184,ENSG00000283551,ENSG00000195401,ENSG00000060339,ENSG00000270494,ENSG00000260400,ENSG00000227583,ENSG00000226493,ENSG00000234806
chr10	68721418	68721568	10:68721418-68721568	ENSG00000195401,ENSG00000060339,ENSG00000270494,ENSG00000227583
chr10	68722498	68722648	10:68722498-68722648	ENSG00000060339,ENSG00000270494
chr10	68756351	68756501	10:68756351-68756501	ENSG00000221184,ENSG00000283551
chr10	68758245	68758395	10:68758245-68758395	ENSG00000221184,ENSG00000283551
chr10	68805498	68805648	10:68805498-68805648	-
chr10	68817278	68817443	10:68817278-68817443	ENSG00000200218
chr10	68827358	68827548	10:68827358-68827548	ENSG00000200218,ENSG00000165730
chr10	68828318	68828468	10:68828318-68828468	ENSG00000200218,ENSG00000165730
chr10	68871159	68871309	10:68871159-68871309	ENSG00000200218
chr10	68871439	68871589	10:68871439-68871589	ENSG00000200218
chr10	68872099	68872269	10:68872099-68872269	ENSG00000200218
chr10	68876659	68876809	10:68876659-68876809	ENSG00000200218
chr10	68876959	68877149	10:68876959-68877149	ENSG00000200218
chr10	68878580	68878739	10:68878580-68878739	ENSG00000200218
chr10	68897559	68897709	10:68897559-68897709	ENSG00000206855,ENSG00000107625,ENSG00000285871,ENSG00000200218
chr10	68901099	68901249	10:68901099-68901249	ENSG00000206855,ENSG00000107625,ENSG00000285871,ENSG00000200218,ENSG00000221184,ENSG00000283551,ENSG00000195401,ENSG00000227583,ENSG00000234806
chr10	68901599	68901749	10:68901599-68901749	ENSG00000206855,ENSG00000107625,ENSG00000285871
chr10	68924899	68925049	10:68924899-68925049	ENSG00000206855
chr10	68938209	68938409	10:68938209-68938409	-
chr10	68955479	68955669	10:68955479-68955669	ENSG00000165732
chr10	68955799	68955949	10:68955799-68955949	ENSG00000165732
chr10	68956079	68956229	10:68956079-68956229	ENSG00000198954,ENSG00000165732,ENSG00000206855
chr10	68956539	68956709	10:68956539-68956709	ENSG00000165732
chr10	68957099	68957269	10:68957099-68957269	ENSG00000165732
chr10	68957787	68957937	10:68957787-68957937	ENSG00000165732
chr10	68981179	68981329	10:68981179-68981329	ENSG00000198954
chr10	68984296	68984446	10:68984296-68984446	ENSG00000198954
chr10	68988679	68988829	10:68988679-68988829	ENSG00000214875,ENSG00000198954
chr10	68989059	68989209	10:68989059-68989209	ENSG00000214875,ENSG00000198954
chr10	68993139	68993289	10:68993139-68993289	ENSG00000214875,ENSG00000198954
chr10	69004919	69005089	10:69004919-69005089	-
chr10	69015887	69016037	10:69015887-69016037	ENSG00000229001
chr10	69018199	69018369	10:69018199-69018369	ENSG00000229001
chr10	69025659	69025849	10:69025659-69025849	ENSG00000229001
chr10	69045588	69045738	10:69045588-69045738	-
chr10	69061479	69061669	10:69061479-69061669	ENSG00000122862
chr10	69069379	69069529	10:69069379-69069529	-
chr10	69093399	69093549	10:69093399-69093549	ENSG00000274008,ENSG00000122862
chr10	69094106	69094256	10:69094106-69094256	ENSG00000274008,ENSG00000122862
chr10	69107916	69108066	10:69107916-69108066	-
chr10	69123419	69123569	10:69123419-69123569	ENSG00000122958,ENSG00000274008
chr10	69124019	69124169	10:69124019-69124169	ENSG00000233163,ENSG00000122958,ENSG00000274008,ENSG00000122862,ENSG00000214875,ENSG00000198954
chr10	69124879	69125049	10:69124879-69125049	ENSG00000122958
chr10	69125734	69125884	10:69125734-69125884	-
chr10	69143099	69143249	10:69143099-69143249	ENSG00000233163
chr10	69179579	69179729	10:69179579-69179729	ENSG00000156502,ENSG00000233163
chr10	69179879	69180049	10:69179879-69180049	ENSG00000156502,ENSG00000233163,ENSG00000122958
chr10	69180139	69180289	10:69180139-69180289	ENSG00000156502,ENSG00000233163
chr10	69180459	69180609	10:69180459-69180609	ENSG00000156502,ENSG00000233163
chr10	69180778	69181029	10:69180778-69181029	ENSG00000156502
chr10	69213598	69213748	10:69213598-69213748	ENSG00000156502
chr10	69213834	69213989	10:69213834-69213989	ENSG00000156502
chr10	69217299	69217449	10:69217299-69217449	ENSG00000156510
chr10	69219581	69219731	10:69219581-69219731	ENSG00000156510
chr10	69220219	69220388	10:69220219-69220388	ENSG00000156510
chr10	69220659	69220809	10:69220659-69220809	ENSG00000156510
chr10	69222359	69222529	10:69222359-69222529	ENSG00000156510
chr10	69222719	69222889	10:69222719-69222889	ENSG00000156510,ENSG00000229261
chr10	69224619	69224809	10:69224619-69224809	ENSG00000156510
chr10	69229459	69229629	10:69229459-69229629	ENSG00000231748,ENSG00000156510,ENSG00000229261
chr10	69232459	69232609	10:69232459-69232609	ENSG00000231748,ENSG00000229261
chr10	69237679	69237829	10:69237679-69237829	ENSG00000229197,ENSG00000156515,ENSG00000231748,ENSG00000156510,ENSG00000229261
chr10	69278813	69278963	10:69278813-69278963	ENSG00000156515,ENSG00000231748
chr10	69315179	69315329	10:69315179-69315329	ENSG00000229197,ENSG00000156515
chr10	69316459	69316629	10:69316459-69316629	ENSG00000229197,ENSG00000156515
chr10	69317659	69317849	10:69317659-69317849	ENSG00000229197,ENSG00000156515
chr10	69318179	69318409	10:69318179-69318409	ENSG00000229197,ENSG00000156515
chr10	69318699	69318849	10:69318699-69318849	ENSG00000229197,ENSG00000156515,ENSG00000231748
chr10	69319014	69319164	10:69319014-69319164	ENSG00000229197,ENSG00000156515
chr10	69319479	69319629	10:69319479-69319629	ENSG00000229197,ENSG00000156515,ENSG00000231748
chr10	69326291	69326441	10:69326291-69326441	-
chr10	69328099	69328269	10:69328099-69328269	ENSG00000229197
chr10	69333339	69333489	10:69333339-69333489	ENSG00000156515,ENSG00000231748
chr10	69337619	69337809	10:69337619-69337809	ENSG00000156515
chr10	69360839	69360989	10:69360839-69360989	ENSG00000229197,ENSG00000231748
chr10	69375696	69375846	10:69375696-69375846	-
chr10	69383596	69383752	10:69383596-69383752	-
chr10	69385578	69385789	10:69385578-69385789	-
chr10	69392619	69392769	10:69392619-69392769	ENSG00000229197,ENSG00000156515,ENSG00000231748,ENSG00000229261
chr10	69406427	69406709	10:69406427-69406709	ENSG00000075073
chr10	69408659	69408809	10:69408659-69408809	ENSG00000075073,ENSG00000229197,ENSG00000231748
chr10	69408919	69409069	10:69408919-69409069	ENSG00000075073,ENSG00000231748
chr10	69411575	69411744	10:69411575-69411744	ENSG00000075073
chr10	69413339	69413489	10:69413339-69413489	ENSG00000075073
chr10	69418219	69418389	10:69418219-69418389	ENSG00000075073
chr10	69422039	69422209	10:69422039-69422209	ENSG00000075073
chr10	69424214	69424364	10:69424214-69424364	ENSG00000075073
chr10	69425939	69426109	10:69425939-69426109	ENSG00000232734
chr10	69426550	69426700	10:69426550-69426700	ENSG00000232734
chr10	69426836	69426986	10:69426836-69426986	ENSG00000232734
chr10	69438659	69438809	10:69438659-69438809	ENSG00000232734
chr10	69439127	69439277	10:69439127-69439277	ENSG00000232734
chr10	69439879	69440049	10:69439879-69440049	ENSG00000232734
chr10	69440244	69440394	10:69440244-69440394	-
chr10	69446719	69446889	10:69446719-69446889	ENSG00000099282
chr10	69449919	69450109	10:69449919-69450109	ENSG00000099282
chr10	69450919	69451069	10:69450919-69451069	ENSG00000099282
chr10	69451339	69451509	10:69451339-69451509	ENSG00000099282
chr10	69451919	69452069	10:69451919-69452069	ENSG00000099282
chr10	69458579	69458769	10:69458579-69458769	ENSG00000099282
chr10	69458859	69459009	10:69458859-69459009	ENSG00000099282
chr10	69459483	69459633	10:69459483-69459633	ENSG00000099282
chr10	69475139	69475309	10:69475139-69475309	ENSG00000099282
chr10	69479975	69480125	10:69479975-69480125	ENSG00000099282
chr10	69492516	69492666	10:69492516-69492666	ENSG00000099282
chr10	69505759	69505909	10:69505759-69505909	ENSG00000287306
chr10	69506099	69506249	10:69506099-69506249	ENSG00000287306
chr10	69506539	69506689	10:69506539-69506689	ENSG00000287306
chr10	69506879	69507029	10:69506879-69507029	ENSG00000287306
chr10	69507399	69507549	10:69507399-69507549	ENSG00000287306
chr10	69507919	69508089	10:69507919-69508089	ENSG00000235803,ENSG00000230755,ENSG00000233197,ENSG00000287306,ENSG00000099282,ENSG00000235524,ENSG00000231152,ENSG00000226794
chr10	69508859	69509009	10:69508859-69509009	ENSG00000287306
chr10	69509119	69509269	10:69509119-69509269	ENSG00000287306
chr10	69515739	69515889	10:69515739-69515889	ENSG00000235803,ENSG00000230755,ENSG00000233197,ENSG00000287306,ENSG00000235524,ENSG00000231152,ENSG00000226794
chr10	69567959	69568129	10:69567959-69568129	ENSG00000235803,ENSG00000230755,ENSG00000236154,ENSG00000122859,ENSG00000235524,ENSG00000231152,ENSG00000226794
chr10	69573499	69573649	10:69573499-69573649	ENSG00000235803,ENSG00000230755,ENSG00000236154,ENSG00000122859,ENSG00000235524,ENSG00000231152,ENSG00000226794
chr10	69574616	69574766	10:69574616-69574766	ENSG00000235803,ENSG00000230755,ENSG00000236154,ENSG00000122859,ENSG00000235524,ENSG00000231152,ENSG00000226794
chr10	69574835	69574985	10:69574835-69574985	ENSG00000235803,ENSG00000230755,ENSG00000236154,ENSG00000122859,ENSG00000235524,ENSG00000231152,ENSG00000226794
chr10	69630179	69630329	10:69630179-69630329	ENSG00000235803,ENSG00000230755,ENSG00000235524,ENSG00000231152,ENSG00000226794,ENSG00000171224
chr10	69630787	69630937	10:69630787-69630937	ENSG00000171224
chr10	69639339	69639509	10:69639339-69639509	ENSG00000235803,ENSG00000230755,ENSG00000235524,ENSG00000231152,ENSG00000226794,ENSG00000171224
chr10	69644679	69644829	10:69644679-69644829	ENSG00000235803,ENSG00000230755,ENSG00000235524,ENSG00000231152,ENSG00000226794,ENSG00000171224
chr10	69646486	69646636	10:69646486-69646636	-
chr10	69650259	69650409	10:69650259-69650409	-
chr10	69662589	69662739	10:69662589-69662739	-
chr10	69678099	69678328	10:69678099-69678328	ENSG00000235645
chr10	69684419	69684569	10:69684419-69684569	ENSG00000235803,ENSG00000230755,ENSG00000235524,ENSG00000231152,ENSG00000235645
chr10	69684799	69684949	10:69684799-69684949	ENSG00000235645
chr10	69685799	69685949	10:69685799-69685949	ENSG00000235645
chr10	69686239	69686429	10:69686239-69686429	ENSG00000235645
chr10	69696179	69696369	10:69696179-69696369	-
chr10	69717039	69717209	10:69717039-69717209	-
chr10	69722119	69722269	10:69722119-69722269	-
chr10	69728339	69728549	10:69728339-69728549	-
chr10	69730499	69730649	10:69730499-69730649	-
chr10	69731299	69731449	10:69731299-69731449	-
chr10	69734064	69734215	10:69734064-69734215	-
chr10	69743299	69743469	10:69743299-69743469	ENSG00000230469
chr10	69757899	69758049	10:69757899-69758049	ENSG00000230469
chr10	69758199	69758349	10:69758199-69758349	ENSG00000230469
chr10	69766359	69766509	10:69766359-69766509	ENSG00000230469
chr10	69769459	69769609	10:69769459-69769609	ENSG00000230469
chr10	69793054	69793206	10:69793054-69793206	ENSG00000230469
chr10	69800199	69800369	10:69800199-69800369	ENSG00000197467
chr10	69801199	69801349	10:69801199-69801349	ENSG00000197467
chr10	69801719	69801929	10:69801719-69801929	ENSG00000197467
chr10	69802454	69802604	10:69802454-69802604	ENSG00000197467
chr10	69802659	69802829	10:69802659-69802829	ENSG00000197467
chr10	69802959	69803109	10:69802959-69803109	ENSG00000197467
chr10	69816973	69817273	10:69816973-69817273	-
chr10	69836379	69836529	10:69836379-69836529	-
chr10	69843039	69843189	10:69843039-69843189	-
chr10	69845959	69846129	10:69845959-69846129	-
chr10	69847579	69847789	10:69847579-69847789	-
chr10	69854919	69855109	10:69854919-69855109	-
chr10	69855779	69855949	10:69855779-69855949	-
chr10	69861599	69861749	10:69861599-69861749	-
chr10	69866799	69866949	10:69866799-69866949	-
chr10	69877739	69877899	10:69877739-69877899	ENSG00000197467
chr10	69880401	69880551	10:69880401-69880551	ENSG00000197467
chr10	69883339	69883489	10:69883339-69883489	ENSG00000197467
chr10	69885419	69885569	10:69885419-69885569	ENSG00000197467
chr10	69886939	69887169	10:69886939-69887169	ENSG00000197467
chr10	69891206	69891415	10:69891206-69891415	-
chr10	69895819	69895969	10:69895819-69895969	-
chr10	69898659	69898809	10:69898659-69898809	ENSG00000197467
chr10	69901739	69901889	10:69901739-69901889	ENSG00000197467
chr10	69911779	69911929	10:69911779-69911929	-
chr10	69912719	69912889	10:69912719-69912889	-
chr10	69914739	69914889	10:69914739-69914889	ENSG00000197467
chr10	69936228	69936378	10:69936228-69936378	-
chr10	69948381	69948531	10:69948381-69948531	-
chr10	69952979	69953169	10:69952979-69953169	-
chr10	69958359	69958549	10:69958359-69958549	-
chr10	69961016	69961329	10:69961016-69961329	-
chr10	69961379	69961529	10:69961379-69961529	-
chr10	69968959	69969109	10:69968959-69969109	-
chr10	69974639	69974809	10:69974639-69974809	ENSG00000224222
chr10	69994359	69994529	10:69994359-69994529	ENSG00000224222
chr10	70007379	70007529	10:70007379-70007529	ENSG00000224222
chr10	70007678	70007828	10:70007678-70007828	ENSG00000224222
chr10	70035651	70035801	10:70035651-70035801	ENSG00000224222
chr10	70048459	70048609	10:70048459-70048609	ENSG00000099284
chr10	70051944	70052191	10:70051944-70052191	ENSG00000099284
chr10	70052719	70052869	10:70052719-70052869	ENSG00000224222,ENSG00000099284
chr10	70053160	70053310	10:70053160-70053310	ENSG00000099284
chr10	70053519	70053669	10:70053519-70053669	ENSG00000099284
chr10	70053959	70054249	10:70053959-70054249	ENSG00000099284
chr10	70084311	70084461	10:70084311-70084461	ENSG00000099284
chr10	70086080	70086230	10:70086080-70086230	ENSG00000099284
chr10	70091039	70091229	10:70091039-70091229	ENSG00000099284
chr10	70107350	70107509	10:70107350-70107509	ENSG00000099284
chr10	70109419	70109569	10:70109419-70109569	ENSG00000099284
chr10	70116319	70116469	10:70116319-70116469	ENSG00000042286
chr10	70131159	70131369	10:70131159-70131369	ENSG00000042286
chr10	70132119	70132289	10:70132119-70132289	ENSG00000042286
chr10	70132739	70132889	10:70132739-70132889	ENSG00000042286,ENSG00000156521
chr10	70133199	70133349	10:70133199-70133349	ENSG00000042286
chr10	70145259	70145409	10:70145259-70145409	ENSG00000156521
chr10	70145699	70145889	10:70145699-70145889	ENSG00000156521,ENSG00000229097
chr10	70146039	70146189	10:70146039-70146189	ENSG00000156521,ENSG00000229097
chr10	70146659	70146809	10:70146659-70146809	ENSG00000042286,ENSG00000156521,ENSG00000079332,ENSG00000229097,ENSG00000232142
chr10	70147059	70147229	10:70147059-70147229	ENSG00000156521,ENSG00000229097
chr10	70170019	70170169	10:70170019-70170169	ENSG00000079332,ENSG00000229097
chr10	70170539	70170689	10:70170539-70170689	ENSG00000156521,ENSG00000079332,ENSG00000229097,ENSG00000232142
chr10	70191999	70192209	10:70191999-70192209	ENSG00000232142
chr10	70192421	70192571	10:70192421-70192571	ENSG00000232142
chr10	70193519	70193689	10:70193519-70193689	ENSG00000232142
chr10	70221639	70221789	10:70221639-70221789	ENSG00000180817
chr10	70222519	70222669	10:70222519-70222669	-
chr10	70227719	70227872	10:70227719-70227872	ENSG00000180817
chr10	70228059	70228209	10:70228059-70228209	ENSG00000180817
chr10	70232259	70232409	10:70232259-70232409	ENSG00000180817
chr10	70232559	70232709	10:70232559-70232709	ENSG00000180817
chr10	70233399	70233549	10:70233399-70233549	ENSG00000180817,ENSG00000148734
chr10	70234139	70234289	10:70234139-70234289	ENSG00000180817
chr10	70234739	70234889	10:70234739-70234889	ENSG00000180817
chr10	70235179	70235349	10:70235179-70235349	ENSG00000180817
chr10	70258822	70259009	10:70258822-70259009	-
chr10	70265199	70265349	10:70265199-70265349	ENSG00000148734
chr10	70267559	70267729	10:70267559-70267729	ENSG00000148734
chr10	70272979	70273129	10:70272979-70273129	ENSG00000148734
chr10	70283959	70284109	10:70283959-70284109	ENSG00000148734
chr10	70290739	70290889	10:70290739-70290889	ENSG00000148734
chr10	70296619	70296789	10:70296619-70296789	ENSG00000148734
chr10	70315961	70316111	10:70315961-70316111	-
chr10	70323872	70324022	10:70323872-70324022	-
chr10	70326219	70326369	10:70326219-70326369	-
chr10	70331513	70331663	10:70331513-70331663	-
chr10	70331839	70331989	10:70331839-70331989	ENSG00000148734
chr10	70348579	70348729	10:70348579-70348729	-
chr10	70352453	70352609	10:70352453-70352609	-
chr10	70352839	70352989	10:70352839-70352989	-
chr10	70355634	70355784	10:70355634-70355784	-
chr10	70364064	70364214	10:70364064-70364214	-
chr10	70364579	70364729	10:70364579-70364729	ENSG00000148734
chr10	70367439	70367657	10:70367439-70367657	-
chr10	70375104	70375326	10:70375104-70375326	ENSG00000172731
chr10	70378219	70378389	10:70378219-70378389	ENSG00000172731
chr10	70379676	70379826	10:70379676-70379826	ENSG00000172731
chr10	70381579	70381729	10:70381579-70381729	ENSG00000172731,ENSG00000224725
chr10	70381959	70382109	10:70381959-70382109	ENSG00000172731,ENSG00000224725
chr10	70382619	70382769	10:70382619-70382769	ENSG00000172731,ENSG00000224725
chr10	70387339	70387489	10:70387339-70387489	ENSG00000172731,ENSG00000224725
chr10	70387639	70387809	10:70387639-70387809	ENSG00000172731,ENSG00000224725
chr10	70391022	70391172	10:70391022-70391172	ENSG00000224725
chr10	70403999	70404149	10:70403999-70404149	ENSG00000172731,ENSG00000224725,ENSG00000148730,ENSG00000280401
chr10	70404439	70404589	10:70404439-70404589	ENSG00000148730
chr10	70404639	70404848	10:70404639-70404848	ENSG00000148730
chr10	70405039	70405209	10:70405039-70405209	ENSG00000148730
chr10	70405359	70405529	10:70405359-70405529	ENSG00000148730
chr10	70405579	70405749	10:70405579-70405749	ENSG00000148730
chr10	70418340	70418509	10:70418340-70418509	-
chr10	70425239	70425429	10:70425239-70425429	ENSG00000280401
chr10	70430619	70430789	10:70430619-70430789	ENSG00000156574,ENSG00000280401
chr10	70440924	70441074	10:70440924-70441074	ENSG00000156574
chr10	70442039	70442189	10:70442039-70442189	ENSG00000156574,ENSG00000280401
chr10	70442499	70442649	10:70442499-70442649	ENSG00000156574,ENSG00000280401
chr10	70445841	70445991	10:70445841-70445991	ENSG00000156574
chr10	70446239	70446389	10:70446239-70446389	ENSG00000156574
chr10	70458439	70458589	10:70458439-70458589	ENSG00000156574,ENSG00000280401
chr10	70461519	70461669	10:70461519-70461669	-
chr10	70477839	70478009	10:70477839-70478009	ENSG00000107719,ENSG00000230661
chr10	70478419	70478569	10:70478419-70478569	ENSG00000107719,ENSG00000230661
chr10	70478759	70478969	10:70478759-70478969	ENSG00000107719,ENSG00000230661
chr10	70494019	70494169	10:70494019-70494169	ENSG00000230661
chr10	70509079	70509309	10:70509079-70509309	-
chr10	70528919	70529072	10:70528919-70529072	-
chr10	70537759	70537909	10:70537759-70537909	-
chr10	70540587	70540749	10:70540587-70540749	-
chr10	70549979	70550129	10:70549979-70550129	-
chr10	70552179	70552349	10:70552179-70552349	-
chr10	70559179	70559329	10:70559179-70559329	-
chr10	70559399	70559609	10:70559399-70559609	-
chr10	70561154	70561329	10:70561154-70561329	-
chr10	70562539	70562689	10:70562539-70562689	-
chr10	70576099	70576269	10:70576099-70576269	-
chr10	70584898	70585048	10:70584898-70585048	-
chr10	70585239	70585389	10:70585239-70585389	ENSG00000180644
chr10	70589839	70590009	10:70589839-70590009	ENSG00000180644
chr10	70596179	70596349	10:70596179-70596349	ENSG00000180644
chr10	70602913	70603063	10:70602913-70603063	ENSG00000180644
chr10	70617912	70618062	10:70617912-70618062	-
chr10	70648599	70648789	10:70648599-70648789	-
chr10	70649659	70649829	10:70649659-70649829	-
chr10	70653359	70653509	10:70653359-70653509	-
chr10	70654011	70654161	10:70654011-70654161	-
chr10	70655559	70655709	10:70655559-70655709	-
chr10	70655866	70656016	10:70655866-70656016	-
chr10	70656599	70656749	10:70656599-70656749	-
chr10	70662459	70662609	10:70662459-70662609	-
chr10	70664999	70665149	10:70664999-70665149	ENSG00000138316
chr10	70672259	70672409	10:70672259-70672409	ENSG00000138316
chr10	70672499	70672669	10:70672499-70672669	ENSG00000138316
chr10	70673699	70673869	10:70673699-70673869	ENSG00000138316
chr10	70677719	70677909	10:70677719-70677909	ENSG00000138316
chr10	70679659	70679809	10:70679659-70679809	ENSG00000138316
chr10	70685639	70685805	10:70685639-70685805	-
chr10	70693999	70694169	10:70693999-70694169	-
chr10	70699751	70699901	10:70699751-70699901	-
chr10	70702299	70702449	10:70702299-70702449	-
chr10	70715959	70716109	10:70715959-70716109	-
chr10	70722952	70723102	10:70722952-70723102	-
chr10	70742599	70742769	10:70742599-70742769	-
chr10	70759159	70759309	10:70759159-70759309	ENSG00000166220,ENSG00000231366
chr10	70761339	70761509	10:70761339-70761509	ENSG00000166220
chr10	70775147	70775316	10:70775147-70775316	ENSG00000166220,ENSG00000231366
chr10	70777219	70777370	10:70777219-70777370	ENSG00000166220,ENSG00000231366
chr10	70778134	70778284	10:70778134-70778284	ENSG00000166220
chr10	70780059	70780209	10:70780059-70780209	ENSG00000166220,ENSG00000231366
chr10	70815839	70816009	10:70815839-70816009	ENSG00000231366,ENSG00000166224
chr10	70816299	70816489	10:70816299-70816489	ENSG00000231366,ENSG00000166224
chr10	70816599	70816769	10:70816599-70816769	ENSG00000231366,ENSG00000166224
chr10	70830299	70830469	10:70830299-70830469	-
chr10	70833299	70833449	10:70833299-70833449	-
chr10	70836009	70836159	10:70836009-70836159	ENSG00000166224
chr10	70845398	70845588	10:70845398-70845588	ENSG00000166224
chr10	70849678	70849861	10:70849678-70849861	ENSG00000166224
chr10	70872395	70872550	10:70872395-70872550	ENSG00000166224
chr10	70880138	70880288	10:70880138-70880288	ENSG00000166224,ENSG00000166228
chr10	70887398	70887548	10:70887398-70887548	ENSG00000166228
chr10	70887858	70888028	10:70887858-70888028	ENSG00000166228
chr10	70888538	70888708	10:70888538-70888708	ENSG00000166228
chr10	70890978	70891128	10:70890978-70891128	ENSG00000166228
chr10	70903398	70903548	10:70903398-70903548	-
chr10	70907318	70907468	10:70907318-70907468	-
chr10	70919322	70919508	10:70919322-70919508	-
chr10	70920668	70920818	10:70920668-70920818	ENSG00000285300,ENSG00000271409
chr10	70925778	70925966	10:70925778-70925966	ENSG00000285300,ENSG00000271409,ENSG00000259267
chr10	70927308	70927497	10:70927308-70927497	ENSG00000285300,ENSG00000271409
chr10	70931220	70931370	10:70931220-70931370	ENSG00000285300,ENSG00000271409,ENSG00000259267
chr10	70932558	70932708	10:70932558-70932708	ENSG00000285300,ENSG00000271409,ENSG00000259267
chr10	70941318	70941473	10:70941318-70941473	ENSG00000259267
chr10	70950918	70951068	10:70950918-70951068	-
chr10	70974478	70974628	10:70974478-70974628	-
chr10	70982550	70982719	10:70982550-70982719	-
chr10	70985011	70985311	10:70985011-70985311	-
chr10	70985886	70986036	10:70985886-70986036	-
chr10	70986683	70986833	10:70986683-70986833	-
chr10	70991478	70991644	10:70991478-70991644	-
chr10	71025638	71025808	10:71025638-71025808	-
chr10	71035858	71036068	10:71035858-71036068	-
chr10	71059090	71059240	10:71059090-71059240	-
chr10	71064779	71064969	10:71064779-71064969	-
chr10	71067381	71067531	10:71067381-71067531	-
chr10	71068964	71069148	10:71068964-71069148	-
chr10	71085718	71085868	10:71085718-71085868	-
chr10	71086015	71086165	10:71086015-71086165	-
chr10	71125731	71125881	10:71125731-71125881	-
chr10	71126021	71126171	10:71126021-71126171	-
chr10	71126578	71126728	10:71126578-71126728	-
chr10	71127198	71127348	10:71127198-71127348	-
chr10	71135055	71135228	10:71135055-71135228	-
chr10	71209138	71209288	10:71209138-71209288	ENSG00000285300,ENSG00000271409,ENSG00000107731
chr10	71211942	71212092	10:71211942-71212092	ENSG00000237512
chr10	71212458	71212628	10:71212458-71212628	ENSG00000107731,ENSG00000237512
chr10	71213418	71213568	10:71213418-71213568	ENSG00000107731,ENSG00000237512
chr10	71213809	71213959	10:71213809-71213959	ENSG00000107731,ENSG00000237512
chr10	71214138	71214288	10:71214138-71214288	ENSG00000107731,ENSG00000237512
chr10	71217496	71217646	10:71217496-71217646	ENSG00000107731,ENSG00000237512
chr10	71217898	71218049	10:71217898-71218049	ENSG00000107731,ENSG00000237512
chr10	71218258	71218450	10:71218258-71218450	ENSG00000107731,ENSG00000237512
chr10	71222716	71222866	10:71222716-71222866	ENSG00000237512
chr10	71232458	71232608	10:71232458-71232608	-
chr10	71234998	71235148	10:71234998-71235148	-
chr10	71235478	71235628	10:71235478-71235628	-
chr10	71236398	71236568	10:71236398-71236568	-
chr10	71241238	71241388	10:71241238-71241388	-
chr10	71241418	71241628	10:71241418-71241628	-
chr10	71244454	71244604	10:71244454-71244604	-
chr10	71244718	71244928	10:71244718-71244928	-
chr10	71246918	71247068	10:71246918-71247068	-
chr10	71247421	71247571	10:71247421-71247571	-
chr10	71252298	71252468	10:71252298-71252468	-
chr10	71256238	71256388	10:71256238-71256388	-
chr10	71260270	71260420	10:71260270-71260420	-
chr10	71260778	71260948	10:71260778-71260948	-
chr10	71266438	71266588	10:71266438-71266588	-
chr10	71268498	71268648	10:71268498-71268648	-
chr10	71270398	71270548	10:71270398-71270548	-
chr10	71285158	71285308	10:71285158-71285308	-
chr10	71290478	71290628	10:71290478-71290628	-
chr10	71303398	71303568	10:71303398-71303568	-
chr10	71307738	71307908	10:71307738-71307908	-
chr10	71313518	71313688	10:71313518-71313688	ENSG00000198246
chr10	71314398	71314568	10:71314398-71314568	ENSG00000198246
chr10	71319138	71319288	10:71319138-71319288	ENSG00000198246
chr10	71319618	71319768	10:71319618-71319768	ENSG00000198246
chr10	71334231	71334411	10:71334231-71334411	-
chr10	71339098	71339268	10:71339098-71339268	-
chr10	71339418	71339568	10:71339418-71339568	-
chr10	71340198	71340348	10:71340198-71340348	ENSG00000279406
chr10	71343438	71343668	10:71343438-71343668	-
chr10	71345292	71345442	10:71345292-71345442	-
chr10	71348018	71348188	10:71348018-71348188	ENSG00000198246
chr10	71348442	71348592	10:71348442-71348592	-
chr10	71349578	71349728	10:71349578-71349728	ENSG00000198246
chr10	71358078	71358228	10:71358078-71358228	ENSG00000198246,ENSG00000279406
chr10	71364542	71364709	10:71364542-71364709	ENSG00000279406
chr10	71377438	71377608	10:71377438-71377608	ENSG00000198246,ENSG00000279406
chr10	71384338	71384488	10:71384338-71384488	-
chr10	71396338	71396488	10:71396338-71396488	ENSG00000107736
chr10	71396858	71397048	10:71396858-71397048	ENSG00000107736
chr10	71397158	71397594	10:71397158-71397594	ENSG00000107736
chr10	71433082	71433232	10:71433082-71433232	-
chr10	71434183	71434361	10:71434183-71434361	-
chr10	71434598	71434748	10:71434598-71434748	-
chr10	71443738	71443888	10:71443738-71443888	-
chr10	71447776	71447926	10:71447776-71447926	-
chr10	71450058	71450208	10:71450058-71450208	-
chr10	71465931	71466081	10:71465931-71466081	-
chr10	71486618	71486768	10:71486618-71486768	-
chr10	71504738	71504888	10:71504738-71504888	ENSG00000223817
chr10	71512798	71512948	10:71512798-71512948	ENSG00000107736,ENSG00000223817
chr10	71513118	71513268	10:71513118-71513268	ENSG00000107736,ENSG00000223817
chr10	71522560	71522710	10:71522560-71522710	ENSG00000223817
chr10	71534919	71535069	10:71534919-71535069	-
chr10	71547918	71548088	10:71547918-71548088	-
chr10	71548538	71548692	10:71548538-71548692	-
chr10	71564333	71564488	10:71564333-71564488	-
chr10	71564598	71564748	10:71564598-71564748	-
chr10	71570118	71570268	10:71570118-71570268	ENSG00000107736
chr10	71582138	71582308	10:71582138-71582308	-
chr10	71598033	71598201	10:71598033-71598201	-
chr10	71598798	71598968	10:71598798-71598968	-
chr10	71600958	71601168	10:71600958-71601168	-
chr10	71604738	71604888	10:71604738-71604888	-
chr10	71609278	71609428	10:71609278-71609428	-
chr10	71613538	71613708	10:71613538-71613708	ENSG00000107736
chr10	71621278	71621703	10:71621278-71621703	-
chr10	71622278	71622428	10:71622278-71622428	ENSG00000107736
chr10	71623478	71623628	10:71623478-71623628	ENSG00000107736
chr10	71634927	71635077	10:71634927-71635077	-
chr10	71635503	71635653	10:71635503-71635653	-
chr10	71638258	71638428	10:71638258-71638428	-
chr10	71638918	71639068	10:71638918-71639068	-
chr10	71659178	71659348	10:71659178-71659348	-
chr10	71663411	71663561	10:71663411-71663561	-
chr10	71667098	71667248	10:71667098-71667248	-
chr10	71684398	71684548	10:71684398-71684548	-
chr10	71696818	71696988	10:71696818-71696988	-
chr10	71708298	71708448	10:71708298-71708448	ENSG00000107736,ENSG00000214688
chr10	71709026	71709176	10:71709026-71709176	-
chr10	71713378	71713548	10:71713378-71713548	ENSG00000214688
chr10	71713818	71713968	10:71713818-71713968	ENSG00000214688
chr10	71726098	71726248	10:71726098-71726248	ENSG00000214688
chr10	71726258	71726488	10:71726258-71726488	ENSG00000214688
chr10	71727863	71728028	10:71727863-71728028	ENSG00000214688
chr10	71740178	71740348	10:71740178-71740348	ENSG00000214688
chr10	71746718	71746888	10:71746718-71746888	ENSG00000214688
chr10	71747558	71747718	10:71747558-71747718	ENSG00000214688
chr10	71753218	71753388	10:71753218-71753388	ENSG00000107738
chr10	71759400	71759559	10:71759400-71759559	ENSG00000107738
chr10	71766818	71766988	10:71766818-71766988	ENSG00000107738
chr10	71767258	71767428	10:71767258-71767428	ENSG00000214688,ENSG00000107738
chr10	71767678	71767848	10:71767678-71767848	ENSG00000107738
chr10	71768958	71769108	10:71768958-71769108	ENSG00000107738
chr10	71769281	71769431	10:71769281-71769431	ENSG00000107738
chr10	71772298	71772468	10:71772298-71772468	ENSG00000107738
chr10	71773518	71773688	10:71773518-71773688	ENSG00000214688,ENSG00000107738,ENSG00000274824
chr10	71773878	71774068	10:71773878-71774068	ENSG00000107738
chr10	71795332	71795488	10:71795332-71795488	ENSG00000107736,ENSG00000274824
chr10	71800198	71800368	10:71800198-71800368	ENSG00000107736,ENSG00000274824
chr10	71805874	71806048	10:71805874-71806048	-
chr10	71812058	71812208	10:71812058-71812208	ENSG00000274824,ENSG00000197746,ENSG00000172650
chr10	71816658	71816808	10:71816658-71816808	-
chr10	71817078	71817228	10:71817078-71817228	ENSG00000197746
chr10	71819765	71819915	10:71819765-71819915	-
chr10	71836138	71836296	10:71836138-71836296	ENSG00000238446
chr10	71837207	71837377	10:71837207-71837377	ENSG00000238446
chr10	71838321	71838471	10:71838321-71838471	ENSG00000238446
chr10	71840218	71840388	10:71840218-71840388	ENSG00000197746,ENSG00000238446
chr10	71851278	71851428	10:71851278-71851428	ENSG00000197746,ENSG00000238446,ENSG00000230526
chr10	71860538	71860688	10:71860538-71860688	ENSG00000197746,ENSG00000238446,ENSG00000230526
chr10	71868337	71868507	10:71868337-71868507	ENSG00000230526
chr10	71871417	71871587	10:71871417-71871587	ENSG00000230526
chr10	71888757	71888947	10:71888757-71888947	ENSG00000230526
chr10	71889017	71889187	10:71889017-71889187	ENSG00000230526
chr10	71896497	71896647	10:71896497-71896647	-
chr10	71903777	71903927	10:71903777-71903927	-
chr10	71920597	71920807	10:71920597-71920807	-
chr10	71921717	71921887	10:71921717-71921887	-
chr10	71948810	71948960	10:71948810-71948960	-
chr10	71956197	71956347	10:71956197-71956347	ENSG00000122863
chr10	71964357	71964527	10:71964357-71964527	ENSG00000122863
chr10	71964777	71964947	10:71964777-71964947	ENSG00000122863
chr10	71965237	71965387	10:71965237-71965387	ENSG00000122863
chr10	71968737	71968907	10:71968737-71968907	ENSG00000122863
chr10	71970457	71970607	10:71970457-71970607	-
chr10	71998937	71999087	10:71998937-71999087	-
chr10	71999477	71999647	10:71999477-71999647	-
chr10	72009200	72009350	10:72009200-72009350	-
chr10	72009597	72009747	10:72009597-72009747	-
chr10	72017657	72017813	10:72017657-72017813	-
chr10	72027697	72027867	10:72027697-72027867	-
chr10	72028246	72028447	10:72028246-72028447	-
chr10	72030837	72031007	10:72030837-72031007	-
chr10	72031077	72031227	10:72031077-72031227	-
chr10	72035643	72035793	10:72035643-72035793	-
chr10	72038537	72038687	10:72038537-72038687	-
chr10	72044437	72044587	10:72044437-72044587	-
chr10	72044857	72045027	10:72044857-72045027	-
chr10	72048637	72048807	10:72048637-72048807	ENSG00000272988
chr10	72059137	72059287	10:72059137-72059287	ENSG00000272988
chr10	72063737	72063887	10:72063737-72063887	ENSG00000272988,ENSG00000107742
chr10	72065473	72065623	10:72065473-72065623	ENSG00000107742
chr10	72069850	72070000	10:72069850-72070000	ENSG00000107742
chr10	72087097	72087247	10:72087097-72087247	ENSG00000107742
chr10	72087617	72087767	10:72087617-72087767	ENSG00000107742
chr10	72088497	72088797	10:72088497-72088797	ENSG00000107742
chr10	72088957	72089107	10:72088957-72089107	ENSG00000107742
chr10	72089777	72089941	10:72089777-72089941	ENSG00000107742
chr10	72096237	72096387	10:72096237-72096387	ENSG00000107742
chr10	72097857	72098067	10:72097857-72098067	ENSG00000107742
chr10	72098517	72098667	10:72098517-72098667	ENSG00000107742
chr10	72098817	72098987	10:72098817-72098987	-
chr10	72099097	72099247	10:72099097-72099247	-
chr10	72099462	72099612	10:72099462-72099612	-
chr10	72123752	72123902	10:72123752-72123902	-
chr10	72126317	72126470	10:72126317-72126470	-
chr10	72135197	72135347	10:72135197-72135347	-
chr10	72170397	72170567	10:72170397-72170567	ENSG00000200294,ENSG00000226701
chr10	72171197	72171367	10:72171197-72171367	ENSG00000138303,ENSG00000200294,ENSG00000226701
chr10	72173797	72173947	10:72173797-72173947	ENSG00000200294
chr10	72186322	72186529	10:72186322-72186529	ENSG00000200294,ENSG00000226701
chr10	72186724	72186907	10:72186724-72186907	ENSG00000200294,ENSG00000226701
chr10	72215917	72216067	10:72215917-72216067	ENSG00000138303,ENSG00000166295,ENSG00000200170
chr10	72216277	72216427	10:72216277-72216427	ENSG00000138303,ENSG00000166295,ENSG00000200170
chr10	72216717	72216867	10:72216717-72216867	ENSG00000138303,ENSG00000166295,ENSG00000200170
chr10	72216917	72217071	10:72216917-72217071	-
chr10	72222957	72223107	10:72222957-72223107	ENSG00000138303,ENSG00000166295,ENSG00000200170
chr10	72242797	72242947	10:72242797-72242947	-
chr10	72244077	72244247	10:72244077-72244247	ENSG00000200170
chr10	72245117	72245267	10:72245117-72245267	-
chr10	72248477	72248627	10:72248477-72248627	-
chr10	72248917	72249087	10:72248917-72249087	-
chr10	72250817	72250967	10:72250817-72250967	-
chr10	72254817	72254967	10:72254817-72254967	-
chr10	72255177	72255327	10:72255177-72255327	-
chr10	72259677	72259827	10:72259677-72259827	-
chr10	72260777	72260947	10:72260777-72260947	ENSG00000168209
chr10	72261137	72261287	10:72261137-72261287	-
chr10	72261717	72261867	10:72261717-72261867	-
chr10	72263717	72263887	10:72263717-72263887	ENSG00000168209
chr10	72272957	72273127	10:72272957-72273127	ENSG00000138303,ENSG00000166295,ENSG00000200170,ENSG00000168209
chr10	72273757	72273907	10:72273757-72273907	ENSG00000138303,ENSG00000166295,ENSG00000200170,ENSG00000168209
chr10	72274320	72274470	10:72274320-72274470	ENSG00000168209
chr10	72274522	72274672	10:72274522-72274672	ENSG00000168209
chr10	72274817	72274967	10:72274817-72274967	ENSG00000168209
chr10	72276195	72276345	10:72276195-72276345	-
chr10	72276897	72277067	10:72276897-72277067	-
chr10	72278371	72278587	10:72278371-72278587	-
chr10	72292297	72292467	10:72292297-72292467	-
chr10	72297356	72297506	10:72297356-72297506	-
chr10	72298057	72298207	10:72298057-72298207	ENSG00000138303,ENSG00000166295,ENSG00000200170,ENSG00000168209
chr10	72308617	72308787	10:72308617-72308787	-
chr10	72309457	72309627	10:72309457-72309627	-
chr10	72309857	72310007	10:72309857-72310007	-
chr10	72310296	72310446	10:72310296-72310446	-
chr10	72315277	72315427	10:72315277-72315427	-
chr10	72315737	72315887	10:72315737-72315887	-
chr10	72316437	72316587	10:72316437-72316587	-
chr10	72317057	72317207	10:72317057-72317207	-
chr10	72318274	72318424	10:72318274-72318424	-
chr10	72318817	72318967	10:72318817-72318967	-
chr10	72319117	72319267	10:72319117-72319267	-
chr10	72319697	72319847	10:72319697-72319847	-
chr10	72320857	72321027	10:72320857-72321027	ENSG00000172650
chr10	72321697	72321847	10:72321697-72321847	-
chr10	72322177	72322327	10:72322177-72322327	-
chr10	72322577	72322727	10:72322577-72322727	-
chr10	72323317	72323467	10:72323317-72323467	-
chr10	72323497	72323647	10:72323497-72323647	-
chr10	72323737	72323887	10:72323737-72323887	-
chr10	72324137	72324287	10:72324137-72324287	-
chr10	72324797	72324947	10:72324797-72324947	-
chr10	72325397	72325547	10:72325397-72325547	-
chr10	72326798	72326948	10:72326798-72326948	-
chr10	72328397	72328567	10:72328397-72328567	-
chr10	72328757	72328907	10:72328757-72328907	-
chr10	72329277	72329427	10:72329277-72329427	-
chr10	72329537	72329687	10:72329537-72329687	-
chr10	72330086	72330236	10:72330086-72330236	-
chr10	72331017	72331167	10:72331017-72331167	-
chr10	72332097	72332267	10:72332097-72332267	ENSG00000148719
chr10	72332877	72333027	10:72332877-72333027	-
chr10	72333217	72333367	10:72333217-72333367	-
chr10	72333477	72333627	10:72333477-72333627	-
chr10	72333757	72333907	10:72333757-72333907	-
chr10	72334277	72334429	10:72334277-72334429	-
chr10	72334993	72335187	10:72334993-72335187	-
chr10	72335597	72335747	10:72335597-72335747	-
chr10	72336397	72336547	10:72336397-72336547	-
chr10	72337217	72337387	10:72337217-72337387	ENSG00000148719
chr10	72338168	72338318	10:72338168-72338318	-
chr10	72338377	72338527	10:72338377-72338527	-
chr10	72340497	72340667	10:72340497-72340667	ENSG00000148719
chr10	72341344	72341494	10:72341344-72341494	-
chr10	72342177	72342327	10:72342177-72342327	-
chr10	72343423	72343573	10:72343423-72343573	-
chr10	72343660	72343810	10:72343660-72343810	-
chr10	72353737	72353887	10:72353737-72353887	ENSG00000148719
chr10	72354017	72354187	10:72354017-72354187	ENSG00000148719
chr10	72354357	72354507	10:72354357-72354507	ENSG00000148719
chr10	72354597	72354747	10:72354597-72354747	ENSG00000148719
chr10	72354937	72355127	10:72354937-72355127	ENSG00000148719,ENSG00000202513,ENSG00000282915,ENSG00000226163,ENSG00000138315,ENSG00000215086,ENSG00000213700
chr10	72364377	72364527	10:72364377-72364527	ENSG00000148719,ENSG00000202513,ENSG00000282915,ENSG00000226163,ENSG00000272536,ENSG00000138315,ENSG00000215086
chr10	72375317	72375467	10:72375317-72375467	ENSG00000202513
chr10	72375688	72375847	10:72375688-72375847	ENSG00000202513
chr10	72395702	72395852	10:72395702-72395852	ENSG00000202513
chr10	72425177	72425367	10:72425177-72425367	ENSG00000282915
chr10	72427137	72427287	10:72427137-72427287	-
chr10	72449997	72450227	10:72449997-72450227	ENSG00000282915
chr10	72450257	72450407	10:72450257-72450407	ENSG00000282915
chr10	72450454	72450604	10:72450454-72450604	ENSG00000282915
chr10	72456015	72456165	10:72456015-72456165	ENSG00000282915
chr10	72456415	72456565	10:72456415-72456565	ENSG00000282915
chr10	72481137	72481287	10:72481137-72481287	ENSG00000282915,ENSG00000276531,ENSG00000226163
chr10	72524601	72524751	10:72524601-72524751	ENSG00000226163
chr10	72525397	72525567	10:72525397-72525567	ENSG00000107745,ENSG00000282915,ENSG00000226163,ENSG00000272536
chr10	72542624	72542774	10:72542624-72542774	-
chr10	72552997	72553207	10:72552997-72553207	ENSG00000226163,ENSG00000230609,ENSG00000272536
chr10	72568017	72568185	10:72568017-72568185	ENSG00000230609,ENSG00000272536
chr10	72594089	72594239	10:72594089-72594239	ENSG00000272536
chr10	72612403	72612553	10:72612403-72612553	-
chr10	72625366	72625516	10:72625366-72625516	ENSG00000107745
chr10	72625617	72625787	10:72625617-72625787	ENSG00000107745,ENSG00000231471
chr10	72626077	72626227	10:72626077-72626227	ENSG00000107745,ENSG00000282915,ENSG00000226163,ENSG00000230609,ENSG00000272536,ENSG00000231471,ENSG00000238215,ENSG00000201881,ENSG00000138315
chr10	72636480	72636630	10:72636480-72636630	ENSG00000231471,ENSG00000238215,ENSG00000201881
chr10	72637537	72637714	10:72637537-72637714	ENSG00000231471,ENSG00000238215,ENSG00000201881
chr10	72638817	72638987	10:72638817-72638987	ENSG00000231471,ENSG00000238215,ENSG00000201881
chr10	72639309	72639609	10:72639309-72639609	ENSG00000231471,ENSG00000238215,ENSG00000201881
chr10	72661537	72661727	10:72661537-72661727	ENSG00000201881
chr10	72673417	72673567	10:72673417-72673567	ENSG00000201881
chr10	72676497	72676647	10:72676497-72676647	ENSG00000226163,ENSG00000272536,ENSG00000201881
chr10	72679877	72680047	10:72679877-72680047	ENSG00000201881
chr10	72687137	72687307	10:72687137-72687307	ENSG00000156026
chr10	72688257	72688427	10:72688257-72688427	ENSG00000201881,ENSG00000156026
chr10	72691997	72692147	10:72691997-72692147	ENSG00000226163,ENSG00000272536,ENSG00000201881,ENSG00000156026,ENSG00000266719,ENSG00000272627,ENSG00000138315
chr10	72692357	72692607	10:72692357-72692607	ENSG00000156026
chr10	72692946	72693096	10:72692946-72693096	ENSG00000156026
chr10	72693260	72693487	10:72693260-72693487	ENSG00000156026
chr10	72694597	72694767	10:72694597-72694767	ENSG00000156026
chr10	72697817	72697987	10:72697817-72697987	ENSG00000156026
chr10	72703003	72703153	10:72703003-72703153	-
chr10	72720057	72720207	10:72720057-72720207	ENSG00000266719,ENSG00000280166
chr10	72736497	72736647	10:72736497-72736647	ENSG00000266719,ENSG00000280166,ENSG00000279502,ENSG00000272627
chr10	72738677	72738887	10:72738677-72738887	ENSG00000266719,ENSG00000280166
chr10	72740657	72740827	10:72740657-72740827	ENSG00000266719,ENSG00000280166,ENSG00000279502,ENSG00000272627
chr10	72754346	72754496	10:72754346-72754496	ENSG00000279502,ENSG00000272627
chr10	72764277	72764474	10:72764277-72764474	ENSG00000279502,ENSG00000272627
chr10	72784657	72784847	10:72784657-72784847	ENSG00000279502,ENSG00000272627
chr10	72785000	72785150	10:72785000-72785150	-
chr10	72809144	72809304	10:72809144-72809304	-
chr10	72812937	72813147	10:72812937-72813147	-
chr10	72816654	72816804	10:72816654-72816804	-
chr10	72834317	72834487	10:72834317-72834487	-
chr10	72875357	72875527	10:72875357-72875527	ENSG00000138315,ENSG00000215086
chr10	72948907	72949057	10:72948907-72949057	ENSG00000215086,ENSG00000138308
chr10	72951837	72951987	10:72951837-72951987	ENSG00000215086,ENSG00000138308
chr10	72952497	72952659	10:72952497-72952659	ENSG00000215086,ENSG00000138308
chr10	72952737	72952887	10:72952737-72952887	ENSG00000138315,ENSG00000215086,ENSG00000138308,ENSG00000213700
chr10	72952977	72953147	10:72952977-72953147	ENSG00000138315,ENSG00000215086,ENSG00000138308
chr10	72953797	72953967	10:72953797-72953967	ENSG00000138315,ENSG00000215086,ENSG00000138308
chr10	72954977	72955167	10:72954977-72955167	ENSG00000138315,ENSG00000215086,ENSG00000138308,ENSG00000213700
chr10	72982035	72982185	10:72982035-72982185	ENSG00000213700
chr10	73018634	73018784	10:73018634-73018784	ENSG00000213700
chr10	73041623	73041773	10:73041623-73041773	-
chr10	73044457	73044627	10:73044457-73044627	ENSG00000213700
chr10	73061177	73061327	10:73061177-73061327	ENSG00000232646,ENSG00000237768
chr10	73077037	73077196	10:73077037-73077196	ENSG00000232646,ENSG00000237768,ENSG00000201047
chr10	73094317	73094467	10:73094317-73094467	ENSG00000122884,ENSG00000201047
chr10	73094600	73094750	10:73094600-73094750	ENSG00000201047
chr10	73095537	73095687	10:73095537-73095687	ENSG00000122884,ENSG00000201047,ENSG00000272630,ENSG00000166321
chr10	73096117	73096267	10:73096117-73096267	ENSG00000122884,ENSG00000237768,ENSG00000201047,ENSG00000272630,ENSG00000166321
chr10	73096917	73097067	10:73096917-73097067	ENSG00000138315,ENSG00000213700,ENSG00000122884,ENSG00000232646,ENSG00000237768,ENSG00000201047,ENSG00000272630,ENSG00000166321,ENSG00000272599,ENSG00000221164,ENSG00000122882,ENSG00000138286,ENSG00000199201,ENSG00000227382
chr10	73110377	73110547	10:73110377-73110547	ENSG00000166321,ENSG00000272599,ENSG00000221164
chr10	73110977	73111147	10:73110977-73111147	ENSG00000166321,ENSG00000272599,ENSG00000221164
chr10	73111537	73111727	10:73111537-73111727	ENSG00000166321
chr10	73118057	73118227	10:73118057-73118227	ENSG00000166321,ENSG00000272599,ENSG00000221164
chr10	73120073	73120223	10:73120073-73120223	ENSG00000272599,ENSG00000221164
chr10	73132277	73132427	10:73132277-73132427	ENSG00000272599,ENSG00000221164
chr10	73136737	73136887	10:73136737-73136887	ENSG00000272599,ENSG00000221164,ENSG00000122882
chr10	73159157	73159327	10:73159157-73159327	ENSG00000272599,ENSG00000221164,ENSG00000122882,ENSG00000199201,ENSG00000227382
chr10	73162894	73163044	10:73162894-73163044	ENSG00000122882
chr10	73168017	73168187	10:73168017-73168187	ENSG00000213700,ENSG00000272599,ENSG00000221164,ENSG00000122882,ENSG00000138286,ENSG00000199201,ENSG00000227382
chr10	73168517	73168667	10:73168517-73168667	ENSG00000122882,ENSG00000138286
chr10	73182617	73182787	10:73182617-73182787	ENSG00000138286,ENSG00000199201,ENSG00000227382
chr10	73183957	73184107	10:73183957-73184107	ENSG00000138286,ENSG00000199201,ENSG00000227382
chr10	73209836	73209986	10:73209836-73209986	ENSG00000138286,ENSG00000199201,ENSG00000227382
chr10	73218897	73219083	10:73218897-73219083	ENSG00000138286,ENSG00000227382
chr10	73222893	73223043	10:73222893-73223043	ENSG00000138286
chr10	73246877	73247047	10:73246877-73247047	ENSG00000213551,ENSG00000288559,ENSG00000236756,ENSG00000182180,ENSG00000227540,ENSG00000200356
chr10	73247257	73247427	10:73247257-73247427	ENSG00000138286,ENSG00000213551,ENSG00000199201,ENSG00000227382,ENSG00000288559,ENSG00000236756,ENSG00000182180,ENSG00000227540,ENSG00000200356
chr10	73247857	73248007	10:73247857-73248007	ENSG00000213551,ENSG00000288559,ENSG00000236756,ENSG00000182180,ENSG00000227540
chr10	73251798	73251967	10:73251798-73251967	ENSG00000213551,ENSG00000288559,ENSG00000236756,ENSG00000182180,ENSG00000227540
chr10	73252637	73252807	10:73252637-73252807	ENSG00000213551,ENSG00000227382,ENSG00000288559,ENSG00000236756,ENSG00000182180,ENSG00000227540,ENSG00000200356
chr10	73253337	73253487	10:73253337-73253487	ENSG00000213551,ENSG00000288559,ENSG00000236756,ENSG00000182180,ENSG00000227540
chr10	73264077	73264227	10:73264077-73264227	ENSG00000200356
chr10	73295012	73295162	10:73295012-73295162	ENSG00000156042,ENSG00000200356
chr10	73358737	73358907	10:73358737-73358907	ENSG00000199201,ENSG00000227382,ENSG00000156042,ENSG00000200356,ENSG00000207473,ENSG00000233144,ENSG00000166343
chr10	73359637	73359787	10:73359637-73359787	ENSG00000156042,ENSG00000207473
chr10	73366929	73367079	10:73366929-73367079	ENSG00000233144
chr10	73398176	73398326	10:73398176-73398326	ENSG00000233144
chr10	73406904	73407054	10:73406904-73407054	ENSG00000138279
chr10	73412877	73413067	10:73412877-73413067	ENSG00000138279
chr10	73413317	73413507	10:73413317-73413507	ENSG00000138279,ENSG00000233144,ENSG00000229659,ENSG00000166343
chr10	73413657	73413827	10:73413657-73413827	ENSG00000138279,ENSG00000233144,ENSG00000229659,ENSG00000166343
chr10	73414017	73414187	10:73414017-73414187	ENSG00000200356,ENSG00000138279,ENSG00000233144,ENSG00000229659,ENSG00000166343
chr10	73414660	73414867	10:73414660-73414867	ENSG00000138279
chr10	73418741	73418891	10:73418741-73418891	ENSG00000138279,ENSG00000229659,ENSG00000166343
chr10	73419537	73419687	10:73419537-73419687	ENSG00000138279,ENSG00000229659,ENSG00000166343
chr10	73439726	73439876	10:73439726-73439876	ENSG00000166343,ENSG00000172650
chr10	73448502	73448652	10:73448502-73448652	ENSG00000166343
chr10	73460947	73461097	10:73460947-73461097	ENSG00000107758
chr10	73495052	73495202	10:73495052-73495202	ENSG00000107758,ENSG00000221817
chr10	73495617	73495787	10:73495617-73495787	ENSG00000107758,ENSG00000221817
chr10	73495937	73496087	10:73495937-73496087	ENSG00000107758,ENSG00000221817
chr10	73517573	73517723	10:73517573-73517723	-
chr10	73529477	73529647	10:73529477-73529647	ENSG00000166348,ENSG00000207327,ENSG00000237139,ENSG00000177791,ENSG00000166317,ENSG00000172650
chr10	73541515	73541665	10:73541515-73541665	ENSG00000237139
chr10	73544976	73545126	10:73544976-73545126	ENSG00000237139
chr10	73553389	73553539	10:73553389-73553539	-
chr10	73576317	73576467	10:73576317-73576467	ENSG00000166348
chr10	73577937	73578107	10:73577937-73578107	ENSG00000166348
chr10	73586777	73586927	10:73586777-73586927	ENSG00000166348
chr10	73587076	73587226	10:73587076-73587226	ENSG00000166348
chr10	73588777	73588947	10:73588777-73588947	ENSG00000166348
chr10	73589677	73589827	10:73589677-73589827	ENSG00000166348
chr10	73591297	73591487	10:73591297-73591487	ENSG00000166348
chr10	73591557	73591707	10:73591557-73591707	ENSG00000166348
chr10	73592017	73592167	10:73592017-73592167	ENSG00000166348
chr10	73592403	73592553	10:73592403-73592553	-
chr10	73601557	73601727	10:73601557-73601727	ENSG00000166348,ENSG00000237139
chr10	73625097	73625267	10:73625097-73625267	ENSG00000166348,ENSG00000268584,ENSG00000272791
chr10	73625337	73625507	10:73625337-73625507	ENSG00000166348,ENSG00000268584,ENSG00000272791
chr10	73625957	73626107	10:73625957-73626107	ENSG00000166348,ENSG00000207327,ENSG00000237139,ENSG00000268584,ENSG00000272791,ENSG00000177791,ENSG00000166317,ENSG00000271848,ENSG00000172650
chr10	73644237	73644407	10:73644237-73644407	ENSG00000207327,ENSG00000237139,ENSG00000177791,ENSG00000166317,ENSG00000271848
chr10	73647437	73647627	10:73647437-73647627	ENSG00000207327,ENSG00000237139,ENSG00000177791,ENSG00000166317,ENSG00000271848
chr10	73649137	73649287	10:73649137-73649287	ENSG00000177791,ENSG00000166317,ENSG00000271848
chr10	73653937	73654087	10:73653937-73654087	ENSG00000166317,ENSG00000271848
chr10	73664420	73664720	10:73664420-73664720	ENSG00000166317
chr10	73713997	73714147	10:73713997-73714147	ENSG00000252072,ENSG00000272140
chr10	73729877	73730027	10:73729877-73730027	ENSG00000242288,ENSG00000271816,ENSG00000235316,ENSG00000250959,ENSG00000242338
chr10	73730177	73730327	10:73730177-73730327	ENSG00000242288,ENSG00000271816,ENSG00000279088,ENSG00000270808,ENSG00000235316,ENSG00000250959,ENSG00000242338
chr10	73730457	73730627	10:73730457-73730627	ENSG00000172650,ENSG00000242288,ENSG00000271816,ENSG00000176986,ENSG00000279088,ENSG00000270808,ENSG00000235316,ENSG00000250959,ENSG00000242338,ENSG00000252072,ENSG00000272140
chr10	73744257	73744407	10:73744257-73744407	ENSG00000172650,ENSG00000242288,ENSG00000271816,ENSG00000176986,ENSG00000279088,ENSG00000270808,ENSG00000235316,ENSG00000250959,ENSG00000242338,ENSG00000252072,ENSG00000272140
chr10	73744717	73744887	10:73744717-73744887	ENSG00000242288,ENSG00000271816,ENSG00000176986,ENSG00000279088,ENSG00000270808,ENSG00000235316,ENSG00000250959,ENSG00000242338
chr10	73759597	73759807	10:73759597-73759807	ENSG00000176986
chr10	73771837	73771987	10:73771837-73771987	ENSG00000196968,ENSG00000279689
chr10	73772197	73772347	10:73772197-73772347	ENSG00000272589,ENSG00000172586,ENSG00000196968,ENSG00000279689,ENSG00000176986
chr10	73772577	73772747	10:73772577-73772747	ENSG00000172586,ENSG00000196968,ENSG00000279689,ENSG00000176986
chr10	73772917	73773087	10:73772917-73773087	ENSG00000172586,ENSG00000196968,ENSG00000279689,ENSG00000176986
chr10	73773589	73773767	10:73773589-73773767	ENSG00000196968,ENSG00000279689
chr10	73774817	73774987	10:73774817-73774987	ENSG00000196968,ENSG00000279689
chr10	73781057	73781253	10:73781057-73781253	ENSG00000172586
chr10	73781263	73781413	10:73781263-73781413	ENSG00000172586
chr10	73781937	73782107	10:73781937-73782107	ENSG00000272589,ENSG00000280238,ENSG00000214655,ENSG00000172586,ENSG00000196968,ENSG00000279689
chr10	73785237	73785387	10:73785237-73785387	ENSG00000166507,ENSG00000272916,ENSG00000272589,ENSG00000280238,ENSG00000214655,ENSG00000172586
chr10	73785497	73785667	10:73785497-73785667	ENSG00000272916,ENSG00000272589,ENSG00000280238,ENSG00000214655,ENSG00000172586
chr10	73786197	73786347	10:73786197-73786347	ENSG00000272589,ENSG00000280238,ENSG00000214655,ENSG00000172586
chr10	73810857	73811087	10:73810857-73811087	ENSG00000224195,ENSG00000166507,ENSG00000272916,ENSG00000272589
chr10	73811177	73811327	10:73811177-73811327	ENSG00000224195,ENSG00000166507,ENSG00000272916
chr10	73811857	73812007	10:73811857-73812007	ENSG00000229990,ENSG00000224195,ENSG00000148660,ENSG00000166507,ENSG00000272916,ENSG00000272589,ENSG00000280238,ENSG00000214655
chr10	73816266	73816427	10:73816266-73816427	ENSG00000224195,ENSG00000166507,ENSG00000272916
chr10	73819637	73819787	10:73819637-73819787	ENSG00000224195,ENSG00000166507,ENSG00000272916
chr10	73849137	73849307	10:73849137-73849307	ENSG00000229990,ENSG00000148660
chr10	73851057	73851247	10:73851057-73851247	ENSG00000148660
chr10	73854417	73854567	10:73854417-73854567	ENSG00000148660
chr10	73872057	73872247	10:73872057-73872247	ENSG00000148660
chr10	73872437	73872587	10:73872437-73872587	ENSG00000148660
chr10	73874477	73874647	10:73874477-73874647	ENSG00000229990,ENSG00000148660
chr10	73874997	73875147	10:73874997-73875147	ENSG00000148660
chr10	73879737	73879887	10:73879737-73879887	ENSG00000229990,ENSG00000148660
chr10	73886177	73886347	10:73886177-73886347	ENSG00000222047
chr10	73887417	73887587	10:73887417-73887587	-
chr10	73887817	73887967	10:73887817-73887967	ENSG00000222047
chr10	73889117	73889267	10:73889117-73889267	-
chr10	73899517	73899667	10:73899517-73899667	ENSG00000222047
chr10	73906777	73906947	10:73906777-73906947	ENSG00000222047,ENSG00000122861
chr10	73907117	73907287	10:73907117-73907287	ENSG00000222047,ENSG00000122861
chr10	73907957	73908107	10:73907957-73908107	ENSG00000122861
chr10	73909137	73909287	10:73909137-73909287	ENSG00000222047,ENSG00000122861
chr10	73910449	73910607	10:73910449-73910607	ENSG00000222047,ENSG00000122861
chr10	73911017	73911187	10:73911017-73911187	ENSG00000222047,ENSG00000122861
chr10	73911457	73911607	10:73911457-73911607	ENSG00000222047,ENSG00000122861
chr10	73920207	73920357	10:73920207-73920357	ENSG00000222047
chr10	73930823	73930973	10:73930823-73930973	ENSG00000222047
chr10	73932437	73932607	10:73932437-73932607	ENSG00000222047
chr10	73940697	73940867	10:73940697-73940867	ENSG00000222047
chr10	73941043	73941193	10:73941043-73941193	-
chr10	73950737	73950887	10:73950737-73950887	-
chr10	73956772	73957027	10:73956772-73957027	-
chr10	73957457	73957627	10:73957457-73957627	-
chr10	73959993	73960143	10:73959993-73960143	-
chr10	73966217	73966367	10:73966217-73966367	-
chr10	73969282	73969432	10:73969282-73969432	-
chr10	73969666	73969816	10:73969666-73969816	-
chr10	73977332	73977500	10:73977332-73977500	-
chr10	73977517	73977736	10:73977517-73977736	-
chr10	73993297	73993447	10:73993297-73993447	ENSG00000035403
chr10	73997877	73998047	10:73997877-73998047	ENSG00000225761,ENSG00000035403
chr10	73998537	73998837	10:73998537-73998837	ENSG00000035403
chr10	73999157	73999347	10:73999157-73999347	ENSG00000225761,ENSG00000035403
chr10	73999857	74000039	10:73999857-74000039	ENSG00000035403
chr10	74000918	74001068	10:74000918-74001068	ENSG00000225761
chr10	74004461	74004611	10:74004461-74004611	ENSG00000225761
chr10	74011937	74012107	10:74011937-74012107	ENSG00000225761
chr10	74018337	74018499	10:74018337-74018499	ENSG00000225761
chr10	74021497	74021667	10:74021497-74021667	ENSG00000225761
chr10	74026677	74026827	10:74026677-74026827	-
chr10	74029437	74029607	10:74029437-74029607	-
chr10	74056086	74056236	10:74056086-74056236	-
chr10	74056619	74056806	10:74056619-74056806	-
chr10	74058242	74058392	10:74058242-74058392	-
chr10	74058797	74058947	10:74058797-74058947	-
chr10	74067782	74067932	10:74067782-74067932	-
chr10	74081317	74081467	10:74081317-74081467	-
chr10	74103637	74103801	10:74103637-74103801	-
chr10	74113653	74113803	10:74113653-74113803	-
chr10	74127173	74127323	10:74127173-74127323	-
chr10	74145237	74145387	10:74145237-74145387	ENSG00000185009
chr10	74150737	74150907	10:74150737-74150907	ENSG00000156110,ENSG00000185009
chr10	74151057	74151207	10:74151057-74151207	ENSG00000172650,ENSG00000156110,ENSG00000185009
chr10	74151417	74151587	10:74151417-74151587	ENSG00000156110,ENSG00000185009
chr10	74152413	74152563	10:74152413-74152563	-
chr10	74153268	74153418	10:74153268-74153418	-
chr10	74164937	74165157	10:74164937-74165157	-
chr10	74171772	74171922	10:74171772-74171922	-
chr10	74174637	74174807	10:74174637-74174807	ENSG00000156110
chr10	74175997	74176147	10:74175997-74176147	ENSG00000156110
chr10	74176517	74176667	10:74176517-74176667	ENSG00000156110,ENSG00000185009
chr10	74177177	74177347	10:74177177-74177347	ENSG00000156110
chr10	74190137	74190327	10:74190137-74190327	-
chr10	74206897	74207047	10:74206897-74207047	-
chr10	74207909	74208059	10:74207909-74208059	-
chr10	74208107	74208406	10:74208107-74208406	-
chr10	74213677	74213854	10:74213677-74213854	-
chr10	74238258	74238431	10:74238258-74238431	-
chr10	74244197	74244367	10:74244197-74244367	-
chr10	74255977	74256127	10:74255977-74256127	-
chr10	74266137	74266287	10:74266137-74266287	ENSG00000237882,ENSG00000227186,ENSG00000271710,ENSG00000226253,ENSG00000232342,ENSG00000214629,ENSG00000236900
chr10	74275917	74276207	10:74275917-74276207	-
chr10	74293837	74293987	10:74293837-74293987	ENSG00000214629,ENSG00000236900
chr10	74364397	74364547	10:74364397-74364547	ENSG00000214629,ENSG00000236900
chr10	74418377	74418527	10:74418377-74418527	ENSG00000213731,ENSG00000214629
chr10	74419999	74420149	10:74419999-74420149	ENSG00000213731
chr10	74432934	74433084	10:74432934-74433084	ENSG00000213731
chr10	74433377	74433527	10:74433377-74433527	ENSG00000226253,ENSG00000213731,ENSG00000214629,ENSG00000236900
chr10	74437979	74438129	10:74437979-74438129	-
chr10	74542177	74542327	10:74542177-74542327	ENSG00000271710,ENSG00000206756,ENSG00000226253,ENSG00000232342
chr10	74548795	74548945	10:74548795-74548945	ENSG00000206756,ENSG00000226253,ENSG00000232342
chr10	74585735	74585885	10:74585735-74585885	-
chr10	74586234	74586384	10:74586234-74586384	-
chr10	74589397	74589567	10:74589397-74589567	ENSG00000271710,ENSG00000206756,ENSG00000226253,ENSG00000232342,ENSG00000214629,ENSG00000236900
chr10	74593633	74593783	10:74593633-74593783	-
chr10	74599023	74599173	10:74599023-74599173	ENSG00000271710
chr10	74654908	74655058	10:74654908-74655058	ENSG00000214626,ENSG00000271710
chr10	74655837	74655987	10:74655837-74655987	ENSG00000214626,ENSG00000271710
chr10	74683957	74684107	10:74683957-74684107	-
chr10	74753657	74753807	10:74753657-74753807	ENSG00000213525
chr10	74753837	74754007	10:74753837-74754007	ENSG00000213525
chr10	74754439	74754589	10:74754439-74754589	ENSG00000213525
chr10	74765637	74765787	10:74765637-74765787	ENSG00000213525
chr10	74765855	74766005	10:74765855-74766005	-
chr10	74799969	74800125	10:74799969-74800125	-
chr10	74821693	74821843	10:74821693-74821843	-
chr10	74822181	74822331	10:74822181-74822331	-
chr10	74822475	74822625	10:74822475-74822625	-
chr10	74823808	74823958	10:74823808-74823958	ENSG00000272748
chr10	74824437	74824587	10:74824437-74824587	ENSG00000156650,ENSG00000272748
chr10	74824717	74825147	10:74824717-74825147	ENSG00000156650,ENSG00000272748
chr10	74825437	74825607	10:74825437-74825607	ENSG00000156650,ENSG00000272748
chr10	74825657	74825807	10:74825657-74825807	ENSG00000156650,ENSG00000272748
chr10	74826317	74826527	10:74826317-74826527	ENSG00000156650,ENSG00000272748,ENSG00000271710,ENSG00000226253,ENSG00000214629
chr10	74826857	74827007	10:74826857-74827007	ENSG00000156650,ENSG00000272748
chr10	74831587	74831737	10:74831587-74831737	-
chr10	74855177	74855327	10:74855177-74855327	-
chr10	74871720	74871887	10:74871720-74871887	-
chr10	74889453	74889603	10:74889453-74889603	-
chr10	74898237	74898387	10:74898237-74898387	-
chr10	74906701	74906886	10:74906701-74906886	-
chr10	74917557	74917727	10:74917557-74917727	-
chr10	74923039	74923189	10:74923039-74923189	-
chr10	74924357	74924507	10:74924357-74924507	-
chr10	74949166	74949347	10:74949166-74949347	-
chr10	74968457	74968627	10:74968457-74968627	-
chr10	74976652	74976802	10:74976652-74976802	-
chr10	74991557	74991728	10:74991557-74991728	-
chr10	75019488	75019657	10:75019488-75019657	ENSG00000227186
chr10	75021877	75022047	10:75021877-75022047	ENSG00000227186,ENSG00000234149
chr10	75022397	75022547	10:75022397-75022547	ENSG00000237882,ENSG00000227186,ENSG00000234149,ENSG00000156650
chr10	75029997	75030147	10:75029997-75030147	ENSG00000234149
chr10	75036087	75036237	10:75036087-75036237	ENSG00000285810,ENSG00000234149
chr10	75042407	75042565	10:75042407-75042565	ENSG00000285810
chr10	75048877	75049027	10:75048877-75049027	ENSG00000237882,ENSG00000285810
chr10	75062517	75062667	10:75062517-75062667	ENSG00000237882,ENSG00000188716
chr10	75071197	75071367	10:75071197-75071367	ENSG00000237882,ENSG00000188716
chr10	75100037	75100207	10:75100037-75100207	ENSG00000156671,ENSG00000079393,ENSG00000237882
chr10	75108536	75108686	10:75108536-75108686	ENSG00000156671,ENSG00000079393
chr10	75108717	75108887	10:75108717-75108887	ENSG00000156671,ENSG00000079393
chr10	75111337	75111487	10:75111337-75111487	ENSG00000232437,ENSG00000156671,ENSG00000079393,ENSG00000237882
chr10	75111977	75112167	10:75111977-75112167	ENSG00000232437,ENSG00000156671,ENSG00000079393
chr10	75112433	75112583	10:75112433-75112583	ENSG00000156671,ENSG00000079393
chr10	75136633	75136783	10:75136633-75136783	ENSG00000232437
chr10	75138149	75138367	10:75138149-75138367	ENSG00000232437
chr10	75138950	75139100	10:75138950-75139100	ENSG00000232437
chr10	75180770	75180920	10:75180770-75180920	-
chr10	75181179	75181329	10:75181179-75181329	-
chr10	75186777	75186944	10:75186777-75186944	-
chr10	75188017	75188167	10:75188017-75188167	-
chr10	75188250	75188400	10:75188250-75188400	-
chr10	75191837	75191987	10:75191837-75191987	-
chr10	75192197	75192367	10:75192197-75192367	ENSG00000232437
chr10	75201997	75202167	10:75201997-75202167	-
chr10	75202837	75202987	10:75202837-75202987	-
chr10	75207857	75208027	10:75207857-75208027	ENSG00000165637
chr10	75208377	75208547	10:75208377-75208547	ENSG00000165637
chr10	75209977	75210147	10:75209977-75210147	ENSG00000165637
chr10	75210437	75210607	10:75210437-75210607	ENSG00000165637
chr10	75210697	75210847	10:75210697-75210847	ENSG00000165637
chr10	75211497	75211647	10:75211497-75211647	ENSG00000165637
chr10	75225617	75225787	10:75225617-75225787	ENSG00000165637
chr10	75230677	75230847	10:75230677-75230847	ENSG00000165644,ENSG00000165637,ENSG00000232437
chr10	75233547	75233986	10:75233547-75233986	-
chr10	75234257	75234407	10:75234257-75234407	ENSG00000165644,ENSG00000165637,ENSG00000232437
chr10	75234677	75234827	10:75234677-75234827	ENSG00000165644
chr10	75234897	75235047	10:75234897-75235047	-
chr10	75235457	75235667	10:75235457-75235667	ENSG00000165644
chr10	75235977	75236127	10:75235977-75236127	ENSG00000226051,ENSG00000165644,ENSG00000232437,ENSG00000237882
chr10	75237537	75237707	10:75237537-75237707	ENSG00000165644
chr10	75245757	75245907	10:75245757-75245907	ENSG00000226051
chr10	75251077	75251289	10:75251077-75251289	-
chr10	75261977	75262187	10:75261977-75262187	ENSG00000227271,ENSG00000226051
chr10	75262777	75262947	10:75262777-75262947	ENSG00000227271,ENSG00000226051
chr10	75273003	75273153	10:75273003-75273153	ENSG00000233313,ENSG00000227271,ENSG00000226051
chr10	75282037	75282207	10:75282037-75282207	ENSG00000223428,ENSG00000233313,ENSG00000226051
chr10	75283297	75283487	10:75283297-75283487	ENSG00000223428,ENSG00000233313,ENSG00000226051
chr10	75283777	75283927	10:75283777-75283927	ENSG00000223428,ENSG00000270087,ENSG00000233313,ENSG00000226051
chr10	75284177	75284327	10:75284177-75284327	ENSG00000223428,ENSG00000270087,ENSG00000233313,ENSG00000226051
chr10	75293537	75293687	10:75293537-75293687	ENSG00000223428
chr10	75294577	75294727	10:75294577-75294727	ENSG00000223428,ENSG00000226051
chr10	75294977	75295127	10:75294977-75295127	ENSG00000236797,ENSG00000223428,ENSG00000226051
chr10	75295257	75295427	10:75295257-75295427	ENSG00000226051
chr10	75350897	75351067	10:75350897-75351067	-
chr10	75352777	75352927	10:75352777-75352927	-
chr10	75358297	75358447	10:75358297-75358447	ENSG00000236797
chr10	75358832	75358982	10:75358832-75358982	-
chr10	75359197	75359347	10:75359197-75359347	ENSG00000236797
chr10	75395397	75395547	10:75395397-75395547	ENSG00000237149,ENSG00000165655,ENSG00000236797,ENSG00000270087
chr10	75395697	75395847	10:75395697-75395847	ENSG00000236797
chr10	75396077	75396227	10:75396077-75396227	-
chr10	75396477	75396627	10:75396477-75396627	ENSG00000236797
chr10	75396637	75396867	10:75396637-75396867	ENSG00000236797
chr10	75397057	75397207	10:75397057-75397207	ENSG00000236797
chr10	75397641	75397807	10:75397641-75397807	-
chr10	75398592	75398807	10:75398592-75398807	-
chr10	75398937	75399127	10:75398937-75399127	-
chr10	75399177	75399387	10:75399177-75399387	ENSG00000236797
chr10	75399617	75399767	10:75399617-75399767	ENSG00000236797
chr10	75399937	75400107	10:75399937-75400107	ENSG00000272692,ENSG00000273248,ENSG00000237149,ENSG00000165655,ENSG00000236797,ENSG00000270087
chr10	75400697	75401007	10:75400697-75401007	-
chr10	75401337	75401527	10:75401337-75401527	ENSG00000272692,ENSG00000273248,ENSG00000237149,ENSG00000165655,ENSG00000270087
chr10	75401797	75401967	10:75401797-75401967	ENSG00000268659,ENSG00000286715,ENSG00000279814,ENSG00000272692,ENSG00000273248,ENSG00000237149,ENSG00000165655,ENSG00000236797,ENSG00000270087
chr10	75402277	75402447	10:75402277-75402447	ENSG00000268659,ENSG00000286715,ENSG00000279814,ENSG00000272692,ENSG00000273248,ENSG00000237149,ENSG00000165655,ENSG00000236797,ENSG00000270087
chr10	75402717	75402887	10:75402717-75402887	ENSG00000272692,ENSG00000273248,ENSG00000237149,ENSG00000165655,ENSG00000270087
chr10	75403397	75403587	10:75403397-75403587	ENSG00000272692,ENSG00000273248,ENSG00000237149,ENSG00000165655,ENSG00000270087
chr10	75403737	75403887	10:75403737-75403887	ENSG00000272692,ENSG00000273248,ENSG00000237149,ENSG00000165655,ENSG00000270087
chr10	75404337	75404507	10:75404337-75404507	ENSG00000272692,ENSG00000273248,ENSG00000237149,ENSG00000165655,ENSG00000270087
chr10	75404857	75405007	10:75404857-75405007	ENSG00000272692,ENSG00000273248,ENSG00000237149,ENSG00000165655,ENSG00000270087
chr10	75405397	75405567	10:75405397-75405567	ENSG00000272692,ENSG00000273248,ENSG00000237149,ENSG00000165655,ENSG00000270087
chr10	75405848	75406007	10:75405848-75406007	-
chr10	75406157	75406408	10:75406157-75406408	-
chr10	75407697	75407927	10:75407697-75407927	-
chr10	75408017	75408167	10:75408017-75408167	ENSG00000272692,ENSG00000273248,ENSG00000237149,ENSG00000165655
chr10	75408257	75408427	10:75408257-75408427	ENSG00000272692,ENSG00000273248,ENSG00000237149,ENSG00000165655,ENSG00000270087
chr10	75408717	75408867	10:75408717-75408867	-
chr10	75409057	75409227	10:75409057-75409227	ENSG00000272692,ENSG00000273248,ENSG00000237149,ENSG00000165655,ENSG00000270087
chr10	75409557	75409747	10:75409557-75409747	ENSG00000272692,ENSG00000273248,ENSG00000237149,ENSG00000165655,ENSG00000270087
chr10	75409887	75410037	10:75409887-75410037	-
chr10	75417544	75417694	10:75417544-75417694	-
chr10	75417757	75417907	10:75417757-75417907	-
chr10	75428577	75428727	10:75428577-75428727	ENSG00000236842
chr10	75430237	75430387	10:75430237-75430387	ENSG00000279814,ENSG00000148655,ENSG00000236842
chr10	75431237	75431387	10:75431237-75431387	ENSG00000279814,ENSG00000148655,ENSG00000236842
chr10	75431537	75431729	10:75431537-75431729	ENSG00000279814,ENSG00000148655,ENSG00000236842
chr10	75432331	75432481	10:75432331-75432481	ENSG00000279814,ENSG00000236842
chr10	75435358	75435522	10:75435358-75435522	ENSG00000279814,ENSG00000236842
chr10	75465217	75465367	10:75465217-75465367	ENSG00000279814
chr10	75469197	75469367	10:75469197-75469367	ENSG00000279814
chr10	75495511	75495661	10:75495511-75495661	-
chr10	75498457	75498607	10:75498457-75498607	ENSG00000279814
chr10	75508517	75508687	10:75508517-75508687	-
chr10	75509117	75509267	10:75509117-75509267	-
chr10	75512595	75512747	10:75512595-75512747	-
chr10	75513600	75513750	10:75513600-75513750	-
chr10	75521337	75521507	10:75521337-75521507	-
chr10	75543077	75543247	10:75543077-75543247	ENSG00000207583
chr10	75547457	75547627	10:75547457-75547627	ENSG00000286715,ENSG00000207583
chr10	75565485	75565647	10:75565485-75565647	ENSG00000286715,ENSG00000207583
chr10	75570636	75570786	10:75570636-75570786	ENSG00000286715
chr10	75606417	75606567	10:75606417-75606567	ENSG00000172650,ENSG00000268659,ENSG00000286715,ENSG00000148655
chr10	75612997	75613167	10:75612997-75613167	ENSG00000268659,ENSG00000286715
chr10	75613777	75614007	10:75613777-75614007	ENSG00000268659,ENSG00000286715
chr10	75614297	75614447	10:75614297-75614447	ENSG00000268659,ENSG00000286715
chr10	75651592	75651742	10:75651592-75651742	ENSG00000268659
chr10	75662877	75663027	10:75662877-75663027	ENSG00000268659
chr10	75672957	75673147	10:75672957-75673147	ENSG00000268659
chr10	75691511	75691661	10:75691511-75691661	-
chr10	75691777	75691927	10:75691777-75691927	-
chr10	75703596	75703746	10:75703596-75703746	-
chr10	75707637	75707787	10:75707637-75707787	-
chr10	75708097	75708287	10:75708097-75708287	-
chr10	75719147	75719297	10:75719147-75719297	-
chr10	75730353	75730503	10:75730353-75730503	ENSG00000228280
chr10	75733457	75733647	10:75733457-75733647	ENSG00000228280
chr10	75743317	75743467	10:75743317-75743467	ENSG00000228280
chr10	75755614	75755787	10:75755614-75755787	ENSG00000228280
chr10	75762477	75762646	10:75762477-75762646	-
chr10	75764637	75764787	10:75764637-75764787	-
chr10	75771758	75771908	10:75771758-75771908	-
chr10	75773557	75773727	10:75773557-75773727	-
chr10	75777057	75777214	10:75777057-75777214	ENSG00000148655
chr10	75788517	75788667	10:75788517-75788667	ENSG00000148655
chr10	75801657	75801828	10:75801657-75801828	-
chr10	75802397	75802547	10:75802397-75802547	-
chr10	75818797	75818947	10:75818797-75818947	-
chr10	75827777	75827927	10:75827777-75827927	-
chr10	75852085	75852235	10:75852085-75852235	-
chr10	75853236	75853386	10:75853236-75853386	-
chr10	75900277	75900447	10:75900277-75900447	-
chr10	75904577	75904727	10:75904577-75904727	-
chr10	75910137	75910307	10:75910137-75910307	-
chr10	75916997	75917147	10:75916997-75917147	-
chr10	75922567	75922717	10:75922567-75922717	-
chr10	75941454	75941604	10:75941454-75941604	-
chr10	75956765	75956915	10:75956765-75956915	-
chr10	75959357	75959507	10:75959357-75959507	-
chr10	75972057	75972227	10:75972057-75972227	-
chr10	75973017	75973187	10:75973017-75973187	-
chr10	75977277	75977427	10:75977277-75977427	-
chr10	75983097	75983247	10:75983097-75983247	-
chr10	75987757	75987907	10:75987757-75987907	-
chr10	76007017	76007207	10:76007017-76007207	-
chr10	76033677	76033827	10:76033677-76033827	ENSG00000148655
chr10	76036437	76036607	10:76036437-76036607	ENSG00000148655
chr10	76037097	76037267	10:76037097-76037267	ENSG00000148655
chr10	76051237	76051427	10:76051237-76051427	-
chr10	76052877	76053027	10:76052877-76053027	-
chr10	76082380	76082530	10:76082380-76082530	-
chr10	76086897	76087187	10:76086897-76087187	-
chr10	76092097	76092249	10:76092097-76092249	-
chr10	76103357	76103507	10:76103357-76103507	ENSG00000278992
chr10	76112057	76112227	10:76112057-76112227	-
chr10	76112317	76112487	10:76112317-76112487	-
chr10	76112717	76112887	10:76112717-76112887	-
chr10	76113997	76114167	10:76113997-76114167	-
chr10	76114737	76114887	10:76114737-76114887	-
chr10	76149304	76149498	10:76149304-76149498	-
chr10	76150217	76150387	10:76150217-76150387	-
chr10	76150657	76150807	10:76150657-76150807	-
chr10	76150957	76151127	10:76150957-76151127	-
chr10	76186097	76186247	10:76186097-76186247	-
chr10	76190903	76191058	10:76190903-76191058	-
chr10	76193052	76193241	10:76193052-76193241	-
chr10	76202071	76202221	10:76202071-76202221	-
chr10	76202853	76203003	10:76202853-76203003	-
chr10	76209256	76209423	10:76209256-76209423	-
chr10	76244472	76244622	10:76244472-76244622	ENSG00000265486
chr10	76248934	76249084	10:76248934-76249084	ENSG00000265486
chr10	76250777	76251047	10:76250777-76251047	ENSG00000278992,ENSG00000201954,ENSG00000265486
chr10	76252017	76252247	10:76252017-76252247	ENSG00000278992,ENSG00000201954,ENSG00000265486
chr10	76252417	76252587	10:76252417-76252587	ENSG00000278992,ENSG00000201954,ENSG00000265486
chr10	76252937	76253087	10:76252937-76253087	ENSG00000278992,ENSG00000201954,ENSG00000265486
chr10	76282377	76282527	10:76282377-76282527	ENSG00000278992,ENSG00000201954
chr10	76297957	76298167	10:76297957-76298167	ENSG00000278992,ENSG00000201954
chr10	76302077	76302227	10:76302077-76302227	-
chr10	76302996	76303147	10:76302996-76303147	-
chr10	76303837	76303987	10:76303837-76303987	ENSG00000278992,ENSG00000201954
chr10	76311837	76311987	10:76311837-76311987	ENSG00000148655
chr10	76324417	76324567	10:76324417-76324567	ENSG00000148655
chr10	76336417	76336587	10:76336417-76336587	-
chr10	76382568	76382787	10:76382568-76382787	-
chr10	76428637	76428807	10:76428637-76428807	ENSG00000230575
chr10	76432396	76432546	10:76432396-76432546	ENSG00000230575
chr10	76433377	76433547	10:76433377-76433547	ENSG00000230575
chr10	76433717	76433887	10:76433717-76433887	ENSG00000230575
chr10	76492143	76492293	10:76492143-76492293	-
chr10	76547477	76547627	10:76547477-76547627	ENSG00000224948,ENSG00000252888,ENSG00000269256
chr10	76548911	76549061	10:76548911-76549061	-
chr10	76550897	76551067	10:76550897-76551067	ENSG00000269256,ENSG00000148655
chr10	76553151	76553547	10:76553151-76553547	-
chr10	76558717	76558887	10:76558717-76558887	ENSG00000269256,ENSG00000148655
chr10	76559057	76559267	10:76559057-76559267	ENSG00000269256,ENSG00000148655
chr10	76559718	76559927	10:76559718-76559927	ENSG00000269256
chr10	76560017	76560187	10:76560017-76560187	ENSG00000269256
chr10	76583717	76583867	10:76583717-76583867	-
chr10	76583937	76584127	10:76583937-76584127	-
chr10	76632297	76632447	10:76632297-76632447	-
chr10	76632797	76632947	10:76632797-76632947	-
chr10	76640801	76641027	10:76640801-76641027	-
chr10	76643517	76643667	10:76643517-76643667	-
chr10	76649638	76649788	10:76649638-76649788	-
chr10	76649957	76650107	10:76649957-76650107	ENSG00000224948,ENSG00000252888
chr10	76667517	76667707	10:76667517-76667707	-
chr10	76668044	76668225	10:76668044-76668225	-
chr10	76676397	76676547	10:76676397-76676547	-
chr10	76711677	76711827	10:76711677-76711827	-
chr10	76727197	76727347	10:76727197-76727347	-
chr10	76759797	76759964	10:76759797-76759964	ENSG00000224948,ENSG00000252888
chr10	76779217	76779387	10:76779217-76779387	ENSG00000224948,ENSG00000252888
chr10	76780097	76780247	10:76780097-76780247	ENSG00000224948,ENSG00000252888
chr10	76868273	76868423	10:76868273-76868423	ENSG00000224948,ENSG00000252888
chr10	76870190	76870340	10:76870190-76870340	ENSG00000224948,ENSG00000252888
chr10	76874297	76874447	10:76874297-76874447	ENSG00000224948,ENSG00000252888
chr10	76903037	76903187	10:76903037-76903187	ENSG00000236467,ENSG00000224948,ENSG00000252888
chr10	76922807	76923107	10:76922807-76923107	ENSG00000236467
chr10	76925697	76925847	10:76925697-76925847	ENSG00000236467
chr10	76936377	76936539	10:76936377-76936539	ENSG00000236467
chr10	76939927	76940077	10:76939927-76940077	ENSG00000236467
chr10	76946398	76946548	10:76946398-76946548	-
chr10	76954877	76955027	10:76954877-76955027	-
chr10	76970721	76970871	10:76970721-76970871	-
chr10	76973257	76973407	10:76973257-76973407	-
chr10	76973717	76973947	10:76973717-76973947	-
chr10	76974097	76974247	10:76974097-76974247	-
chr10	76975270	76975420	10:76975270-76975420	-
chr10	76982775	76982925	10:76982775-76982925	-
chr10	76984917	76985087	10:76984917-76985087	ENSG00000224948,ENSG00000252888
chr10	77005057	77005207	10:77005057-77005207	-
chr10	77014770	77014920	10:77014770-77014920	-
chr10	77031677	77031827	10:77031677-77031827	-
chr10	77037434	77037607	10:77037434-77037607	-
chr10	77069177	77069347	10:77069177-77069347	-
chr10	77073097	77073327	10:77073097-77073327	-
chr10	77082995	77083145	10:77082995-77083145	-
chr10	77104617	77104831	10:77104617-77104831	-
chr10	77105784	77105934	10:77105784-77105934	-
chr10	77111977	77112167	10:77111977-77112167	-
chr10	77112352	77112502	10:77112352-77112502	-
chr10	77151511	77151676	10:77151511-77151676	ENSG00000225497
chr10	77156717	77156867	10:77156717-77156867	ENSG00000225497
chr10	77157677	77157847	10:77157677-77157847	ENSG00000225497
chr10	77160757	77160967	10:77160757-77160967	-
chr10	77164057	77164227	10:77164057-77164227	ENSG00000225497
chr10	77165877	77166027	10:77165877-77166027	-
chr10	77168237	77168427	10:77168237-77168427	-
chr10	77173997	77174147	10:77173997-77174147	ENSG00000156113
chr10	77179437	77179607	10:77179437-77179607	-
chr10	77185777	77185947	10:77185777-77185947	-
chr10	77188681	77188831	10:77188681-77188831	-
chr10	77195217	77195367	10:77195217-77195367	-
chr10	77201459	77201609	10:77201459-77201609	-
chr10	77223911	77224061	10:77223911-77224061	-
chr10	77236819	77236969	10:77236819-77236969	-
chr10	77240137	77240327	10:77240137-77240327	-
chr10	77242997	77243147	10:77242997-77243147	-
chr10	77243257	77243407	10:77243257-77243407	-
chr10	77247197	77247367	10:77247197-77247367	-
chr10	77248237	77248387	10:77248237-77248387	-
chr10	77251397	77251547	10:77251397-77251547	-
chr10	77274097	77274253	10:77274097-77274253	-
chr10	77285874	77286024	10:77285874-77286024	-
chr10	77287777	77288007	10:77287777-77288007	ENSG00000224500
chr10	77289909	77290059	10:77289909-77290059	-
chr10	77290777	77291007	10:77290777-77291007	ENSG00000224500
chr10	77297437	77297607	10:77297437-77297607	ENSG00000224500
chr10	77310517	77310667	10:77310517-77310667	ENSG00000224500
chr10	77328517	77328667	10:77328517-77328667	ENSG00000224500
chr10	77333737	77333907	10:77333737-77333907	ENSG00000224500
chr10	77334097	77334247	10:77334097-77334247	ENSG00000224500
chr10	77334596	77334746	10:77334596-77334746	-
chr10	77350797	77350967	10:77350797-77350967	ENSG00000225652,ENSG00000156113
chr10	77357753	77357903	10:77357753-77357903	ENSG00000225652
chr10	77378077	77378247	10:77378077-77378247	-
chr10	77385408	77385558	10:77385408-77385558	-
chr10	77386957	77387107	10:77386957-77387107	-
chr10	77391997	77392147	10:77391997-77392147	ENSG00000156113
chr10	77392931	77393081	10:77392931-77393081	-
chr10	77405797	77405947	10:77405797-77405947	ENSG00000156113
chr10	77410277	77410427	10:77410277-77410427	-
chr10	77413677	77413867	10:77413677-77413867	-
chr10	77416557	77416727	10:77416557-77416727	-
chr10	77417933	77418083	10:77417933-77418083	-
chr10	77428837	77429007	10:77428837-77429007	ENSG00000228092
chr10	77431397	77431587	10:77431397-77431587	ENSG00000228092
chr10	77448377	77448527	10:77448377-77448527	-
chr10	77478335	77478507	10:77478335-77478507	-
chr10	77480137	77480367	10:77480137-77480367	-
chr10	77485931	77486081	10:77485931-77486081	-
chr10	77489795	77489974	10:77489795-77489974	-
chr10	77494557	77494707	10:77494557-77494707	-
chr10	77498131	77498281	10:77498131-77498281	-
chr10	77501497	77501667	10:77501497-77501667	-
chr10	77504644	77504794	10:77504644-77504794	-
chr10	77505017	77505187	10:77505017-77505187	-
chr10	77505877	77506027	10:77505877-77506027	-
chr10	77506046	77506196	10:77506046-77506196	-
chr10	77513837	77513987	10:77513837-77513987	-
chr10	77524287	77524437	10:77524287-77524437	-
chr10	77531477	77531647	10:77531477-77531647	-
chr10	77533257	77533427	10:77533257-77533427	-
chr10	77554076	77554226	10:77554076-77554226	-
chr10	77555597	77555747	10:77555597-77555747	-
chr10	77563957	77564156	10:77563957-77564156	-
chr10	77567059	77567209	10:77567059-77567209	-
chr10	77580617	77580785	10:77580617-77580785	ENSG00000199592
chr10	77582857	77583007	10:77582857-77583007	ENSG00000199592
chr10	77587177	77587327	10:77587177-77587327	ENSG00000199592
chr10	77587557	77587707	10:77587557-77587707	ENSG00000199592
chr10	77593037	77593207	10:77593037-77593207	ENSG00000199592
chr10	77601637	77601787	10:77601637-77601787	-
chr10	77609777	77609927	10:77609777-77609927	-
chr10	77611497	77611647	10:77611497-77611647	-
chr10	77611817	77611984	10:77611817-77611984	-
chr10	77613617	77613767	10:77613617-77613767	-
chr10	77614807	77615147	10:77614807-77615147	-
chr10	77615257	77615407	10:77615257-77615407	-
chr10	77626250	77626400	10:77626250-77626400	-
chr10	77630629	77630779	10:77630629-77630779	ENSG00000156113
chr10	77636917	77637067	10:77636917-77637067	ENSG00000156113
chr10	77637697	77637847	10:77637697-77637847	ENSG00000156113
chr10	77638417	77638567	10:77638417-77638567	ENSG00000156113
chr10	77641917	77642067	10:77641917-77642067	ENSG00000156113
chr10	77644117	77644267	10:77644117-77644267	ENSG00000156113
chr10	77648502	77648667	10:77648502-77648667	-
chr10	77649757	77649907	10:77649757-77649907	-
chr10	77663697	77663847	10:77663697-77663847	-
chr10	77702297	77702467	10:77702297-77702467	-
chr10	77711497	77711667	10:77711497-77711667	ENSG00000277981,ENSG00000213514
chr10	77713985	77714135	10:77713985-77714135	ENSG00000213514
chr10	77715198	77715348	10:77715198-77715348	ENSG00000277981,ENSG00000213514
chr10	77717036	77717186	10:77717036-77717186	ENSG00000213514
chr10	77719637	77719787	10:77719637-77719787	ENSG00000277981,ENSG00000213514
chr10	77723117	77723287	10:77723117-77723287	ENSG00000277981,ENSG00000213514
chr10	77746457	77746607	10:77746457-77746607	ENSG00000277981,ENSG00000213514
chr10	77756557	77756727	10:77756557-77756727	ENSG00000228748,ENSG00000213513,ENSG00000199664,ENSG00000277981,ENSG00000213514
chr10	77782092	77782242	10:77782092-77782242	ENSG00000228748,ENSG00000213513,ENSG00000199664
chr10	77793877	77794027	10:77793877-77794027	ENSG00000228748,ENSG00000213513,ENSG00000199664
chr10	77844257	77844427	10:77844257-77844427	-
chr10	77844817	77844967	10:77844817-77844967	-
chr10	77845177	77845347	10:77845177-77845347	-
chr10	77846757	77846907	10:77846757-77846907	ENSG00000204049
chr10	77849197	77849367	10:77849197-77849367	-
chr10	77857417	77857603	10:77857417-77857603	ENSG00000204049
chr10	77872157	77872509	10:77872157-77872509	ENSG00000204049,ENSG00000151208
chr10	77873617	77873787	10:77873617-77873787	ENSG00000204049,ENSG00000151208
chr10	77878057	77878247	10:77878057-77878247	ENSG00000204049
chr10	77887817	77887967	10:77887817-77887967	ENSG00000151208
chr10	77888117	77888351	10:77888117-77888351	ENSG00000151208
chr10	77889457	77889607	10:77889457-77889607	ENSG00000151208
chr10	77891474	77891624	10:77891474-77891624	ENSG00000151208
chr10	77898617	77898767	10:77898617-77898767	-
chr10	77901707	77901857	10:77901707-77901857	-
chr10	77901966	77902116	10:77901966-77902116	-
chr10	77902237	77902387	10:77902237-77902387	-
chr10	77906937	77907087	10:77906937-77907087	ENSG00000243446
chr10	77907997	77908147	10:77907997-77908147	ENSG00000243446
chr10	77909046	77909196	10:77909046-77909196	ENSG00000243446
chr10	77909897	77910047	10:77909897-77910047	ENSG00000243446
chr10	77911697	77911867	10:77911697-77911867	ENSG00000243446
chr10	77919752	77919927	10:77919752-77919927	ENSG00000243446
chr10	77920537	77920687	10:77920537-77920687	ENSG00000233871,ENSG00000151208
chr10	77925524	77925707	10:77925524-77925707	ENSG00000233871,ENSG00000151208
chr10	77926257	77926427	10:77926257-77926427	ENSG00000233871,ENSG00000151208
chr10	77926717	77926927	10:77926717-77926927	ENSG00000233871,ENSG00000151208
chr10	77927077	77927227	10:77927077-77927227	ENSG00000233871,ENSG00000151208
chr10	77927417	77927567	10:77927417-77927567	ENSG00000233871,ENSG00000151208
chr10	77939717	77939887	10:77939717-77939887	-
chr10	77943197	77943347	10:77943197-77943347	ENSG00000234612
chr10	77943472	77943647	10:77943472-77943647	ENSG00000234612
chr10	77944577	77944727	10:77944577-77944727	ENSG00000234612
chr10	77949257	77949407	10:77949257-77949407	ENSG00000234612
chr10	77955163	77955313	10:77955163-77955313	ENSG00000234612
chr10	77955427	77955577	10:77955427-77955577	ENSG00000234612
chr10	77967657	77967812	10:77967657-77967812	ENSG00000274686
chr10	77969257	77969407	10:77969257-77969407	ENSG00000274686
chr10	77971377	77971547	10:77971377-77971547	ENSG00000274686
chr10	77974497	77974667	10:77974497-77974667	ENSG00000274686
chr10	77975244	77975394	10:77975244-77975394	-
chr10	77989417	77989567	10:77989417-77989567	ENSG00000148606
chr10	78029057	78029227	10:78029057-78029227	ENSG00000138326,ENSG00000148606
chr10	78029497	78029647	10:78029497-78029647	ENSG00000138326,ENSG00000148606
chr10	78029837	78029987	10:78029837-78029987	ENSG00000138326,ENSG00000148606
chr10	78033697	78033847	10:78033697-78033847	ENSG00000138326,ENSG00000148606
chr10	78034137	78034307	10:78034137-78034307	ENSG00000138326
chr10	78038274	78038424	10:78038274-78038424	ENSG00000138326
chr10	78043677	78043847	10:78043677-78043847	-
chr10	78047397	78047567	10:78047397-78047567	ENSG00000231957,ENSG00000138326
chr10	78048896	78049047	10:78048896-78049047	-
chr10	78066097	78066247	10:78066097-78066247	ENSG00000231957
chr10	78139498	78139648	10:78139498-78139648	-
chr10	78140055	78140205	10:78140055-78140205	-
chr10	78148358	78148508	10:78148358-78148508	-
chr10	78148678	78148848	10:78148678-78148848	-
chr10	78149298	78149468	10:78149298-78149468	-
chr10	78165758	78165908	10:78165758-78165908	ENSG00000283096
chr10	78179096	78179246	10:78179096-78179246	ENSG00000230417,ENSG00000282863,ENSG00000283096
chr10	78191138	78191288	10:78191138-78191288	ENSG00000283096
chr10	78195938	78196088	10:78195938-78196088	-
chr10	78196998	78197182	10:78196998-78197182	ENSG00000283096
chr10	78202515	78202665	10:78202515-78202665	-
chr10	78204258	78204428	10:78204258-78204428	ENSG00000283096
chr10	78211578	78211748	10:78211578-78211748	-
chr10	78212238	78212407	10:78212238-78212407	-
chr10	78215758	78215928	10:78215758-78215928	-
chr10	78218512	78218662	10:78218512-78218662	-
chr10	78219029	78219228	10:78219029-78219228	-
chr10	78232118	78232268	10:78232118-78232268	ENSG00000282863
chr10	78249218	78249368	10:78249218-78249368	ENSG00000230417
chr10	78255298	78255464	10:78255298-78255464	-
chr10	78256158	78256328	10:78256158-78256328	ENSG00000230417
chr10	78260238	78260428	10:78260238-78260428	ENSG00000230417
chr10	78266838	78266988	10:78266838-78266988	ENSG00000230417
chr10	78267178	78267328	10:78267178-78267328	ENSG00000230417
chr10	78267698	78267848	10:78267698-78267848	ENSG00000230417
chr10	78278098	78278268	10:78278098-78278268	-
chr10	78293518	78293668	10:78293518-78293668	ENSG00000229543,ENSG00000288090
chr10	78302238	78302388	10:78302238-78302388	ENSG00000230417
chr10	78303358	78303528	10:78303358-78303528	ENSG00000229543,ENSG00000288090,ENSG00000230417
chr10	78312858	78313008	10:78312858-78313008	-
chr10	78316618	78316828	10:78316618-78316828	-
chr10	78319458	78319628	10:78319458-78319628	-
chr10	78331538	78331688	10:78331538-78331688	-
chr10	78352778	78352928	10:78352778-78352928	ENSG00000230229
chr10	78359658	78360048	10:78359658-78360048	ENSG00000201393,ENSG00000230229
chr10	78362538	78362708	10:78362538-78362708	ENSG00000201393
chr10	78365798	78365968	10:78365798-78365968	ENSG00000201393
chr10	78367178	78367328	10:78367178-78367328	ENSG00000201393
chr10	78371233	78371383	10:78371233-78371383	ENSG00000201393
chr10	78375938	78376088	10:78375938-78376088	-
chr10	78377438	78377588	10:78377438-78377588	-
chr10	78398550	78398700	10:78398550-78398700	-
chr10	78401978	78402128	10:78401978-78402128	ENSG00000282863
chr10	78407098	78407248	10:78407098-78407248	ENSG00000282863
chr10	78407358	78407528	10:78407358-78407528	ENSG00000282863
chr10	78409038	78409188	10:78409038-78409188	ENSG00000282863
chr10	78416094	78416244	10:78416094-78416244	-
chr10	78416429	78416579	10:78416429-78416579	-
chr10	78442838	78442988	10:78442838-78442988	-
chr10	78451658	78451828	10:78451658-78451828	-
chr10	78458277	78458427	10:78458277-78458427	-
chr10	78459078	78459228	10:78459078-78459228	-
chr10	78472058	78472268	10:78472058-78472268	-
chr10	78476310	78476460	10:78476310-78476460	-
chr10	78502333	78502483	10:78502333-78502483	-
chr10	78507914	78508064	10:78507914-78508064	-
chr10	78516798	78516948	10:78516798-78516948	-
chr10	78521198	78521368	10:78521198-78521368	-
chr10	78523596	78523746	10:78523596-78523746	-
chr10	78528901	78529100	10:78528901-78529100	-
chr10	78535838	78535988	10:78535838-78535988	-
chr10	78540458	78540608	10:78540458-78540608	ENSG00000282952
chr10	78541898	78542048	10:78541898-78542048	ENSG00000282952
chr10	78542648	78542798	10:78542648-78542798	ENSG00000282952
chr10	78543858	78544048	10:78543858-78544048	ENSG00000282952
chr10	78551378	78551591	10:78551378-78551591	ENSG00000282952
chr10	78552298	78552448	10:78552298-78552448	ENSG00000282952
chr10	78563478	78563648	10:78563478-78563648	ENSG00000282952
chr10	78566738	78567092	10:78566738-78567092	-
chr10	78567896	78568046	10:78567896-78568046	-
chr10	78568058	78568228	10:78568058-78568228	-
chr10	78579122	78579272	10:78579122-78579272	-
chr10	78584878	78585068	10:78584878-78585068	-
chr10	78588278	78588428	10:78588278-78588428	-
chr10	78589778	78589928	10:78589778-78589928	-
chr10	78600858	78601028	10:78600858-78601028	-
chr10	78617605	78617755	10:78617605-78617755	-
chr10	78617758	78617928	10:78617758-78617928	-
chr10	78619358	78619508	10:78619358-78619508	-
chr10	78621595	78621745	10:78621595-78621745	-
chr10	78623998	78624148	10:78623998-78624148	-
chr10	78634518	78634668	10:78634518-78634668	-
chr10	78634978	78635128	10:78634978-78635128	-
chr10	78645547	78645697	10:78645547-78645697	-
chr10	78656938	78657128	10:78656938-78657128	-
chr10	78657678	78657828	10:78657678-78657828	-
chr10	78685561	78685711	10:78685561-78685711	-
chr10	78685858	78686008	10:78685858-78686008	-
chr10	78689129	78689279	10:78689129-78689279	-
chr10	78689398	78689568	10:78689398-78689568	ENSG00000228683
chr10	78691478	78691628	10:78691478-78691628	ENSG00000228683
chr10	78691928	78692228	10:78691928-78692228	ENSG00000228683
chr10	78693346	78693496	10:78693346-78693496	ENSG00000228683
chr10	78693738	78693888	10:78693738-78693888	ENSG00000228683
chr10	78696254	78696404	10:78696254-78696404	ENSG00000228683
chr10	78697263	78697413	10:78697263-78697413	ENSG00000228683
chr10	78697694	78697844	10:78697694-78697844	ENSG00000228683
chr10	78700558	78700728	10:78700558-78700728	ENSG00000228683
chr10	78703718	78703868	10:78703718-78703868	ENSG00000228683
chr10	78727858	78728011	10:78727858-78728011	-
chr10	78741618	78741772	10:78741618-78741772	-
chr10	78743272	78743422	10:78743272-78743422	-
chr10	78744186	78744336	10:78744186-78744336	-
chr10	78744778	78744928	10:78744778-78744928	-
chr10	78745518	78745688	10:78745518-78745688	-
chr10	78747478	78747648	10:78747478-78747648	-
chr10	78754418	78754568	10:78754418-78754568	-
chr10	78754758	78754948	10:78754758-78754948	-
chr10	78756898	78757068	10:78756898-78757068	ENSG00000214695
chr10	78757598	78757768	10:78757598-78757768	-
chr10	78761578	78761729	10:78761578-78761729	-
chr10	78763798	78764008	10:78763798-78764008	-
chr10	78774998	78775148	10:78774998-78775148	-
chr10	78775358	78775528	10:78775358-78775528	-
chr10	78777618	78777788	10:78777618-78777788	-
chr10	78779083	78779233	10:78779083-78779233	-
chr10	78802538	78802688	10:78802538-78802688	-
chr10	78802938	78803128	10:78802938-78803128	-
chr10	78804798	78804948	10:78804798-78804948	-
chr10	78805318	78805488	10:78805318-78805488	-
chr10	78806958	78807168	10:78806958-78807168	-
chr10	78815758	78815947	10:78815758-78815947	-
chr10	78817458	78817608	10:78817458-78817608	-
chr10	78849239	78849406	10:78849239-78849406	-
chr10	78851718	78851948	10:78851718-78851948	-
chr10	78852970	78853120	10:78852970-78853120	-
chr10	78853975	78854125	10:78853975-78854125	-
chr10	78859234	78859384	10:78859234-78859384	-
chr10	78859558	78859708	10:78859558-78859708	-
chr10	78859878	78860028	10:78859878-78860028	-
chr10	78860518	78860668	10:78860518-78860668	-
chr10	78861558	78861708	10:78861558-78861708	-
chr10	78862118	78862268	10:78862118-78862268	-
chr10	78862856	78863156	10:78862856-78863156	-
chr10	78863298	78863448	10:78863298-78863448	-
chr10	78863638	78863788	10:78863638-78863788	-
chr10	78863878	78864028	10:78863878-78864028	-
chr10	78864837	78864987	10:78864837-78864987	-
chr10	78865006	78865156	10:78865006-78865156	-
chr10	78865618	78865768	10:78865618-78865768	-
chr10	78866038	78866188	10:78866038-78866188	-
chr10	78869237	78869387	10:78869237-78869387	-
chr10	78869658	78869808	10:78869658-78869808	-
chr10	78870278	78870428	10:78870278-78870428	-
chr10	78888838	78889008	10:78888838-78889008	-
chr10	78894878	78895048	10:78894878-78895048	-
chr10	78900118	78900268	10:78900118-78900268	-
chr10	78924389	78924539	10:78924389-78924539	-
chr10	78925918	78926068	10:78925918-78926068	-
chr10	78931958	78932128	10:78931958-78932128	-
chr10	78938060	78938360	10:78938060-78938360	-
chr10	78945038	78945188	10:78945038-78945188	-
chr10	78959968	78960128	10:78959968-78960128	-
chr10	78960578	78960748	10:78960578-78960748	ENSG00000224596
chr10	78965178	78965328	10:78965178-78965328	ENSG00000224596
chr10	78972798	78972968	10:78972798-78972968	-
chr10	78973238	78973408	10:78973238-78973408	-
chr10	78973618	78973768	10:78973618-78973768	ENSG00000224596
chr10	78974158	78974308	10:78974158-78974308	-
chr10	78974658	78974808	10:78974658-78974808	-
chr10	78977998	78978168	10:78977998-78978168	-
chr10	78980476	78980626	10:78980476-78980626	-
chr10	78998341	78998491	10:78998341-78998491	ENSG00000229569
chr10	79001273	79001423	10:79001273-79001423	ENSG00000229569
chr10	79003533	79003683	10:79003533-79003683	ENSG00000229569
chr10	79005498	79005688	10:79005498-79005688	ENSG00000229569
chr10	79008058	79008208	10:79008058-79008208	ENSG00000229569
chr10	79019978	79020168	10:79019978-79020168	-
chr10	79022178	79022328	10:79022178-79022328	-
chr10	79022735	79022885	10:79022735-79022885	-
chr10	79023588	79023738	10:79023588-79023738	-
chr10	79024898	79025062	10:79024898-79025062	-
chr10	79025378	79025528	10:79025378-79025528	-
chr10	79027475	79027667	10:79027475-79027667	-
chr10	79027818	79027983	10:79027818-79027983	-
chr10	79038888	79039048	10:79038888-79039048	-
chr10	79048386	79048547	10:79048386-79048547	-
chr10	79051014	79051174	10:79051014-79051174	-
chr10	79052378	79052528	10:79052378-79052528	-
chr10	79054301	79054468	10:79054301-79054468	-
chr10	79054821	79054971	10:79054821-79054971	-
chr10	79059298	79059448	10:79059298-79059448	-
chr10	79066478	79066648	10:79066478-79066648	ENSG00000108175,ENSG00000224596
chr10	79067358	79067508	10:79067358-79067508	ENSG00000108175,ENSG00000224596
chr10	79068018	79068168	10:79068018-79068168	ENSG00000108175,ENSG00000224596
chr10	79068358	79068508	10:79068358-79068508	ENSG00000108175,ENSG00000224596
chr10	79068838	79068988	10:79068838-79068988	ENSG00000108175,ENSG00000224596
chr10	79069498	79069708	10:79069498-79069708	ENSG00000108175,ENSG00000224596
chr10	79069918	79070068	10:79069918-79070068	ENSG00000108175,ENSG00000224596
chr10	79070378	79070568	10:79070378-79070568	-
chr10	79070778	79070948	10:79070778-79070948	ENSG00000224596
chr10	79071258	79071408	10:79071258-79071408	ENSG00000108175,ENSG00000224596
chr10	79073918	79074076	10:79073918-79074076	-
chr10	79077118	79077268	10:79077118-79077268	-
chr10	79077580	79077739	10:79077580-79077739	-
chr10	79079998	79080168	10:79079998-79080168	-
chr10	79081418	79081589	10:79081418-79081589	-
chr10	79084298	79084448	10:79084298-79084448	-
chr10	79094018	79094188	10:79094018-79094188	-
chr10	79094892	79095042	10:79094892-79095042	-
chr10	79098207	79098357	10:79098207-79098357	-
chr10	79102238	79102428	10:79102238-79102428	-
chr10	79102604	79102754	10:79102604-79102754	-
chr10	79111578	79111748	10:79111578-79111748	-
chr10	79112898	79113048	10:79112898-79113048	-
chr10	79113258	79113428	10:79113258-79113428	-
chr10	79114458	79114648	10:79114458-79114648	-
chr10	79127278	79127428	10:79127278-79127428	-
chr10	79127638	79127848	10:79127638-79127848	-
chr10	79129478	79129648	10:79129478-79129648	-
chr10	79139118	79139268	10:79139118-79139268	-
chr10	79142296	79142446	10:79142296-79142446	-
chr10	79148878	79149068	10:79148878-79149068	-
chr10	79150058	79150248	10:79150058-79150248	-
chr10	79151818	79151988	10:79151818-79151988	-
chr10	79157638	79157808	10:79157638-79157808	-
chr10	79157918	79158068	10:79157918-79158068	-
chr10	79159418	79159608	10:79159418-79159608	-
chr10	79159951	79160108	10:79159951-79160108	-
chr10	79162929	79163079	10:79162929-79163079	-
chr10	79163643	79163821	10:79163643-79163821	-
chr10	79164018	79164208	10:79164018-79164208	-
chr10	79175695	79175845	10:79175695-79175845	-
chr10	79177158	79177308	10:79177158-79177308	-
chr10	79178838	79179008	10:79178838-79179008	-
chr10	79179698	79179848	10:79179698-79179848	-
chr10	79182858	79183048	10:79182858-79183048	-
chr10	79183178	79183328	10:79183178-79183328	-
chr10	79184238	79184408	10:79184238-79184408	-
chr10	79185125	79185275	10:79185125-79185275	-
chr10	79186138	79186288	10:79186138-79186288	-
chr10	79188238	79188428	10:79188238-79188428	-
chr10	79195118	79195288	10:79195118-79195288	-
chr10	79195498	79195648	10:79195498-79195648	ENSG00000108175
chr10	79196958	79197108	10:79196958-79197108	ENSG00000108175
chr10	79202598	79202748	10:79202598-79202748	ENSG00000108175
chr10	79203360	79203510	10:79203360-79203510	-
chr10	79221178	79221328	10:79221178-79221328	-
chr10	79221738	79221888	10:79221738-79221888	-
chr10	79223498	79223668	10:79223498-79223668	-
chr10	79223838	79224008	10:79223838-79224008	-
chr10	79224373	79224523	10:79224373-79224523	-
chr10	79229078	79229248	10:79229078-79229248	-
chr10	79230358	79230568	10:79230358-79230568	-
chr10	79239398	79239568	10:79239398-79239568	ENSG00000108175
chr10	79240138	79240328	10:79240138-79240328	ENSG00000108175
chr10	79242238	79242408	10:79242238-79242408	ENSG00000108175
chr10	79242798	79242948	10:79242798-79242948	ENSG00000108175
chr10	79243298	79243448	10:79243298-79243448	ENSG00000108175
chr10	79243778	79243928	10:79243778-79243928	ENSG00000108175
chr10	79246687	79246837	10:79246687-79246837	-
chr10	79261358	79261508	10:79261358-79261508	-
chr10	79265018	79265168	10:79265018-79265168	-
chr10	79266258	79266408	10:79266258-79266408	-
chr10	79266738	79266908	10:79266738-79266908	-
chr10	79274378	79274528	10:79274378-79274528	ENSG00000108175
chr10	79293109	79293259	10:79293109-79293259	-
chr10	79298798	79298988	10:79298798-79298988	-
chr10	79299458	79299608	10:79299458-79299608	-
chr10	79301943	79302093	10:79301943-79302093	-
chr10	79310964	79311114	10:79310964-79311114	-
chr10	79317869	79318028	10:79317869-79318028	-
chr10	79323286	79323448	10:79323286-79323448	-
chr10	79328818	79328988	10:79328818-79328988	-
chr10	79344839	79345029	10:79344839-79345029	ENSG00000108179
chr10	79347359	79347509	10:79347359-79347509	ENSG00000228570,ENSG00000108179
chr10	79348059	79348249	10:79348059-79348249	ENSG00000108179
chr10	79358959	79359109	10:79358959-79359109	ENSG00000108179
chr10	79374699	79374849	10:79374699-79374849	ENSG00000271985,ENSG00000253626,ENSG00000235705,ENSG00000235426
chr10	79375819	79375969	10:79375819-79375969	ENSG00000235426
chr10	79380279	79380449	10:79380279-79380449	ENSG00000235426
chr10	79381959	79382149	10:79381959-79382149	ENSG00000235426
chr10	79391794	79391944	10:79391794-79391944	-
chr10	79398019	79398169	10:79398019-79398169	-
chr10	79399299	79399449	10:79399299-79399449	ENSG00000235426
chr10	79399599	79399789	10:79399599-79399789	ENSG00000235426
chr10	79400579	79400729	10:79400579-79400729	-
chr10	79401719	79401869	10:79401719-79401869	-
chr10	79404359	79404509	10:79404359-79404509	-
chr10	79405799	79405949	10:79405799-79405949	-
chr10	79407879	79408029	10:79407879-79408029	-
chr10	79422599	79422749	10:79422599-79422749	-
chr10	79424659	79424849	10:79424659-79424849	ENSG00000214695,ENSG00000271985
chr10	79431052	79431209	10:79431052-79431209	-
chr10	79432059	79432235	10:79432059-79432235	-
chr10	79433396	79433569	10:79433396-79433569	-
chr10	79435019	79435172	10:79435019-79435172	ENSG00000165424
chr10	79435759	79435909	10:79435759-79435909	ENSG00000165424
chr10	79440799	79440969	10:79440799-79440969	ENSG00000165424
chr10	79444359	79444513	10:79444359-79444513	ENSG00000165424
chr10	79444859	79445029	10:79444859-79445029	ENSG00000165424
chr10	79445299	79445449	10:79445299-79445449	ENSG00000165424
chr10	79445779	79445929	10:79445779-79445929	ENSG00000214695,ENSG00000272489,ENSG00000244733,ENSG00000271985,ENSG00000235426,ENSG00000165424
chr10	79446279	79446449	10:79446279-79446449	ENSG00000165424
chr10	79446559	79446709	10:79446559-79446709	ENSG00000165424
chr10	79452239	79452489	10:79452239-79452489	ENSG00000165424
chr10	79454419	79454591	10:79454419-79454591	ENSG00000165424
chr10	79467499	79467669	10:79467499-79467669	ENSG00000214695,ENSG00000272489,ENSG00000244733,ENSG00000271985,ENSG00000235426
chr10	79467779	79467969	10:79467779-79467969	-
chr10	79473101	79473251	10:79473101-79473251	-
chr10	79487719	79487869	10:79487719-79487869	ENSG00000271985,ENSG00000253626,ENSG00000235705,ENSG00000241317,ENSG00000259021
chr10	79488419	79488589	10:79488419-79488589	ENSG00000271985,ENSG00000253626,ENSG00000235705,ENSG00000241317,ENSG00000259021
chr10	79488964	79489115	10:79488964-79489115	-
chr10	79490619	79490769	10:79490619-79490769	ENSG00000253626,ENSG00000235705,ENSG00000259021
chr10	79491039	79491189	10:79491039-79491189	ENSG00000259021
chr10	79491359	79491509	10:79491359-79491509	ENSG00000253626,ENSG00000235705,ENSG00000259021
chr10	79492259	79492409	10:79492259-79492409	ENSG00000259021
chr10	79492879	79493029	10:79492879-79493029	ENSG00000259021
chr10	79493199	79493349	10:79493199-79493349	ENSG00000259021
chr10	79493624	79493774	10:79493624-79493774	ENSG00000259021
chr10	79493899	79494049	10:79493899-79494049	ENSG00000259021
chr10	79494479	79494629	10:79494479-79494629	ENSG00000259021
chr10	79494800	79494950	10:79494800-79494950	ENSG00000259021
chr10	79495039	79495189	10:79495039-79495189	ENSG00000259021
chr10	79495378	79495678	10:79495378-79495678	ENSG00000259021
chr10	79496179	79496329	10:79496179-79496329	ENSG00000259021
chr10	79496831	79497131	10:79496831-79497131	ENSG00000259021
chr10	79497279	79497579	10:79497279-79497579	ENSG00000259021
chr10	79498099	79498249	10:79498099-79498249	ENSG00000259021
chr10	79499434	79499584	10:79499434-79499584	-
chr10	79499819	79499969	10:79499819-79499969	ENSG00000259021
chr10	79502579	79502781	10:79502579-79502781	ENSG00000253626,ENSG00000235705,ENSG00000241317,ENSG00000259021
chr10	79503041	79503191	10:79503041-79503191	ENSG00000241317
chr10	79503399	79503549	10:79503399-79503549	ENSG00000241317,ENSG00000259021
chr10	79503599	79503749	10:79503599-79503749	ENSG00000241317,ENSG00000259021
chr10	79503819	79503969	10:79503819-79503969	ENSG00000241317
chr10	79505499	79505649	10:79505499-79505649	ENSG00000253626,ENSG00000235705,ENSG00000241317
chr10	79505662	79505812	10:79505662-79505812	ENSG00000253626,ENSG00000235705,ENSG00000241317
chr10	79506182	79506332	10:79506182-79506332	ENSG00000253626,ENSG00000235705,ENSG00000241317
chr10	79506679	79506829	10:79506679-79506829	ENSG00000253626,ENSG00000235705,ENSG00000241317
chr10	79507579	79507729	10:79507579-79507729	ENSG00000253626,ENSG00000235705,ENSG00000241317
chr10	79507889	79508039	10:79507889-79508039	ENSG00000253626,ENSG00000235705,ENSG00000241317
chr10	79537239	79537389	10:79537239-79537389	ENSG00000204437,ENSG00000225827,ENSG00000219430,ENSG00000232965,ENSG00000271985
chr10	79559839	79559989	10:79559839-79559989	ENSG00000219430,ENSG00000185303
chr10	79562239	79562389	10:79562239-79562389	ENSG00000225827,ENSG00000219430,ENSG00000185303,ENSG00000271985
chr10	79608859	79609009	10:79608859-79609009	ENSG00000122852,ENSG00000225827,ENSG00000219430
chr10	79629467	79629617	10:79629467-79629617	ENSG00000272489,ENSG00000244733,ENSG00000226676
chr10	79637523	79637673	10:79637523-79637673	ENSG00000272489,ENSG00000244733,ENSG00000226676
chr10	79685200	79685369	10:79685200-79685369	ENSG00000224886,ENSG00000278616,ENSG00000280355,ENSG00000272489,ENSG00000244733
chr10	79715151	79715301	10:79715151-79715301	-
chr10	79758739	79758889	10:79758739-79758889	-
chr10	79779439	79779589	10:79779439-79779589	ENSG00000225484
chr10	79816005	79816155	10:79816005-79816155	-
chr10	79825643	79825793	10:79825643-79825793	ENSG00000228570,ENSG00000272447,ENSG00000225484
chr10	79826203	79826355	10:79826203-79826355	ENSG00000228570,ENSG00000272447,ENSG00000225484
chr10	79826739	79826909	10:79826739-79826909	ENSG00000204437,ENSG00000214695,ENSG00000228570,ENSG00000272447,ENSG00000225484
chr10	79826994	79827144	10:79826994-79827144	ENSG00000228570,ENSG00000272447,ENSG00000225484
chr10	79904759	79904929	10:79904759-79904929	ENSG00000283101,ENSG00000283913,ENSG00000214584,ENSG00000204437,ENSG00000214695
chr10	79905439	79905595	10:79905439-79905595	ENSG00000283101,ENSG00000283913,ENSG00000214584,ENSG00000204437
chr10	79927094	79927244	10:79927094-79927244	ENSG00000242600,ENSG00000283913
chr10	79929519	79929669	10:79929519-79929669	ENSG00000273372,ENSG00000242600,ENSG00000283913,ENSG00000214584,ENSG00000204437,ENSG00000214695,ENSG00000225484
chr10	79934079	79934249	10:79934079-79934249	ENSG00000283913
chr10	79947109	79947308	10:79947109-79947308	ENSG00000273372,ENSG00000133661
chr10	79949419	79949569	10:79949419-79949569	ENSG00000273372,ENSG00000133661
chr10	79981659	79981829	10:79981659-79981829	ENSG00000225100,ENSG00000235924,ENSG00000273372,ENSG00000133661,ENSG00000204437
chr10	79982099	79982269	10:79982099-79982269	ENSG00000225100,ENSG00000235924,ENSG00000273372,ENSG00000133661
chr10	79982955	79983105	10:79982955-79983105	ENSG00000225100,ENSG00000235924,ENSG00000273372,ENSG00000133661
chr10	79984979	79985129	10:79984979-79985129	ENSG00000225100,ENSG00000235924,ENSG00000273372,ENSG00000133661,ENSG00000214695
chr10	79985489	79985639	10:79985489-79985639	ENSG00000225100,ENSG00000235924,ENSG00000273372,ENSG00000133661
chr10	79985719	79985909	10:79985719-79985909	ENSG00000225100,ENSG00000235924,ENSG00000273372,ENSG00000133661
chr10	80020639	80020809	10:80020639-80020809	ENSG00000236217,ENSG00000224760,ENSG00000229616
chr10	80029339	80029489	10:80029339-80029489	ENSG00000236217,ENSG00000224760,ENSG00000229616
chr10	80044324	80044474	10:80044324-80044474	ENSG00000227515,ENSG00000236217
chr10	80046979	80047149	10:80046979-80047149	ENSG00000282432,ENSG00000227515,ENSG00000236217,ENSG00000224760,ENSG00000229616,ENSG00000273372
chr10	80058879	80059049	10:80058879-80059049	ENSG00000282432
chr10	80070149	80070299	10:80070149-80070299	ENSG00000133678,ENSG00000230091
chr10	80072739	80072929	10:80072739-80072929	ENSG00000133678,ENSG00000230091
chr10	80076916	80077066	10:80076916-80077066	ENSG00000133678,ENSG00000230091
chr10	80078639	80078789	10:80078639-80078789	ENSG00000279399,ENSG00000133678,ENSG00000230091
chr10	80078879	80079029	10:80078879-80079029	ENSG00000279399,ENSG00000133678,ENSG00000230091
chr10	80079179	80079329	10:80079179-80079329	ENSG00000230171,ENSG00000279399,ENSG00000133678,ENSG00000230091,ENSG00000204437
chr10	80082479	80082649	10:80082479-80082649	ENSG00000279399,ENSG00000133678,ENSG00000230091
chr10	80100953	80101129	10:80100953-80101129	ENSG00000279399
chr10	80104199	80104349	10:80104199-80104349	ENSG00000279399
chr10	80104359	80104509	10:80104359-80104509	ENSG00000279399
chr10	80104619	80104769	10:80104619-80104769	ENSG00000230171,ENSG00000279399
chr10	80110239	80110389	10:80110239-80110389	-
chr10	80111132	80111282	10:80111132-80111282	-
chr10	80132599	80132829	10:80132599-80132829	ENSG00000189129,ENSG00000230171
chr10	80136139	80136349	10:80136139-80136349	ENSG00000189129,ENSG00000230171
chr10	80137079	80137229	10:80137079-80137229	ENSG00000189129,ENSG00000230171
chr10	80138165	80138315	10:80138165-80138315	ENSG00000189129
chr10	80138677	80138827	10:80138677-80138827	ENSG00000189129
chr10	80139479	80139629	10:80139479-80139629	ENSG00000189129
chr10	80140039	80140189	10:80140039-80140189	-
chr10	80140399	80140549	10:80140399-80140549	-
chr10	80141139	80141289	10:80141139-80141289	-
chr10	80141577	80141727	10:80141577-80141727	-
chr10	80142260	80142410	10:80142260-80142410	-
chr10	80143839	80144009	10:80143839-80144009	ENSG00000279359,ENSG00000234743,ENSG00000234382,ENSG00000234319,ENSG00000189129,ENSG00000230171
chr10	80144399	80144605	10:80144399-80144605	ENSG00000189129
chr10	80155285	80155435	10:80155285-80155435	-
chr10	80158639	80158789	10:80158639-80158789	ENSG00000122359
chr10	80161719	80161869	10:80161719-80161869	ENSG00000122359
chr10	80165219	80165369	10:80165219-80165369	ENSG00000122359
chr10	80191667	80191817	10:80191667-80191817	-
chr10	80196359	80196529	10:80196359-80196529	ENSG00000122359
chr10	80196739	80196909	10:80196739-80196909	ENSG00000237523,ENSG00000122359
chr10	80199899	80200089	10:80199899-80200089	ENSG00000122359
chr10	80201604	80201762	10:80201604-80201762	-
chr10	80203659	80203829	10:80203659-80203829	ENSG00000237523,ENSG00000122359
chr10	80204339	80204509	10:80204339-80204509	ENSG00000237523,ENSG00000122359
chr10	80204854	80205155	10:80204854-80205155	ENSG00000237523,ENSG00000122359
chr10	80205159	80205329	10:80205159-80205329	ENSG00000237523,ENSG00000122359
chr10	80205519	80205689	10:80205519-80205689	ENSG00000234382,ENSG00000234319,ENSG00000237523,ENSG00000122359
chr10	80205819	80205969	10:80205819-80205969	ENSG00000237523,ENSG00000122359
chr10	80207279	80207449	10:80207279-80207449	ENSG00000234382,ENSG00000234319,ENSG00000237523,ENSG00000122359
chr10	80207619	80207789	10:80207619-80207789	ENSG00000234319,ENSG00000237523,ENSG00000122359
chr10	80212801	80212951	10:80212801-80212951	ENSG00000234319,ENSG00000237523
chr10	80222739	80222909	10:80222739-80222909	ENSG00000234382,ENSG00000234319,ENSG00000189129
chr10	80235012	80235162	10:80235012-80235162	ENSG00000234382
chr10	80243233	80243383	10:80243233-80243383	ENSG00000279359,ENSG00000234743
chr10	80253291	80253441	10:80253291-80253441	ENSG00000279359,ENSG00000234743
chr10	80253674	80253824	10:80253674-80253824	ENSG00000279359,ENSG00000234743
chr10	80256919	80257069	10:80256919-80257069	ENSG00000279359,ENSG00000234743
chr10	80258819	80258969	10:80258819-80258969	-
chr10	80260756	80260907	10:80260756-80260907	ENSG00000279359,ENSG00000234743
chr10	80266082	80266232	10:80266082-80266232	-
chr10	80272919	80273109	10:80272919-80273109	ENSG00000151224
chr10	80273370	80273520	10:80273370-80273520	-
chr10	80273699	80273849	10:80273699-80273849	-
chr10	80273919	80274069	10:80273919-80274069	-
chr10	80274439	80274589	10:80274439-80274589	ENSG00000151224
chr10	80274823	80274973	10:80274823-80274973	-
chr10	80275039	80275189	10:80275039-80275189	ENSG00000151224
chr10	80276019	80276169	10:80276019-80276169	-
chr10	80276399	80276549	10:80276399-80276549	-
chr10	80276809	80276959	10:80276809-80276959	-
chr10	80277079	80277229	10:80277079-80277229	-
chr10	80277699	80277849	10:80277699-80277849	ENSG00000151224
chr10	80279300	80279450	10:80279300-80279450	-
chr10	80279559	80279709	10:80279559-80279709	-
chr10	80280180	80280630	10:80280180-80280630	ENSG00000151224
chr10	80280839	80280989	10:80280839-80280989	ENSG00000151224
chr10	80281399	80281549	10:80281399-80281549	ENSG00000151224
chr10	80281663	80281813	10:80281663-80281813	ENSG00000151224
chr10	80281899	80282049	10:80281899-80282049	ENSG00000151224
chr10	80282319	80282469	10:80282319-80282469	ENSG00000151224
chr10	80283339	80283489	10:80283339-80283489	ENSG00000151224
chr10	80283919	80284069	10:80283919-80284069	ENSG00000151224
chr10	80284699	80284849	10:80284699-80284849	ENSG00000151224
chr10	80285403	80285553	10:80285403-80285553	-
chr10	80288299	80288449	10:80288299-80288449	-
chr10	80288939	80289089	10:80288939-80289089	ENSG00000151224
chr10	80289559	80289729	10:80289559-80289729	ENSG00000235858,ENSG00000232950,ENSG00000151224
chr10	80290019	80290189	10:80290019-80290189	ENSG00000235858,ENSG00000232950,ENSG00000151224
chr10	80290959	80291109	10:80290959-80291109	ENSG00000232950,ENSG00000151224
chr10	80291259	80291409	10:80291259-80291409	ENSG00000232950,ENSG00000151224
chr10	80291539	80291689	10:80291539-80291689	ENSG00000232950
chr10	80292699	80292849	10:80292699-80292849	ENSG00000232950
chr10	80293019	80293169	10:80293019-80293169	ENSG00000232950
chr10	80293575	80293725	10:80293575-80293725	ENSG00000232950
chr10	80295450	80295600	10:80295450-80295600	ENSG00000232950
chr10	80324218	80324368	10:80324218-80324368	ENSG00000235858
chr10	80356699	80356849	10:80356699-80356849	ENSG00000133665,ENSG00000170788,ENSG00000235858
chr10	80357159	80357329	10:80357159-80357329	ENSG00000133665,ENSG00000170788,ENSG00000235858
chr10	80378319	80378469	10:80378319-80378469	ENSG00000235858
chr10	80379826	80379977	10:80379826-80379977	-
chr10	80383139	80383309	10:80383139-80383309	-
chr10	80386505	80386655	10:80386505-80386655	-
chr10	80388399	80388549	10:80388399-80388549	ENSG00000235858
chr10	80390819	80391029	10:80390819-80391029	-
chr10	80403219	80403369	10:80403219-80403369	-
chr10	80403463	80403613	10:80403463-80403613	-
chr10	80405799	80405949	10:80405799-80405949	ENSG00000122378
chr10	80406312	80406462	10:80406312-80406462	ENSG00000122378
chr10	80407059	80407249	10:80407059-80407249	ENSG00000122378
chr10	80407919	80408069	10:80407919-80408069	ENSG00000122378
chr10	80408419	80408569	10:80408419-80408569	ENSG00000122378
chr10	80408839	80408989	10:80408839-80408989	ENSG00000122378
chr10	80409301	80409451	10:80409301-80409451	ENSG00000122378
chr10	80410220	80410388	10:80410220-80410388	ENSG00000122378
chr10	80411419	80411589	10:80411419-80411589	ENSG00000122378
chr10	80413559	80413749	10:80413559-80413749	ENSG00000122378
chr10	80414092	80414242	10:80414092-80414242	ENSG00000122378
chr10	80414639	80414789	10:80414639-80414789	ENSG00000122378
chr10	80415911	80416061	10:80415911-80416061	-
chr10	80416208	80416358	10:80416208-80416358	-
chr10	80416579	80416749	10:80416579-80416749	ENSG00000122378
chr10	80436352	80436502	10:80436352-80436502	-
chr10	80443733	80443889	10:80443733-80443889	-
chr10	80444799	80444949	10:80444799-80444949	-
chr10	80449625	80449789	10:80449625-80449789	ENSG00000108219
chr10	80452796	80452946	10:80452796-80452946	ENSG00000108219
chr10	80453879	80454089	10:80453879-80454089	ENSG00000108219
chr10	80454139	80454309	10:80454139-80454309	ENSG00000108219
chr10	80455059	80455209	10:80455059-80455209	ENSG00000108219
chr10	80455219	80455389	10:80455219-80455389	ENSG00000108219
chr10	80458028	80458178	10:80458028-80458178	ENSG00000108219
chr10	80459139	80459289	10:80459139-80459289	ENSG00000108219
chr10	80460859	80461009	10:80460859-80461009	ENSG00000108219
chr10	80477915	80478069	10:80477915-80478069	-
chr10	80493679	80493829	10:80493679-80493829	-
chr10	80498879	80499029	10:80498879-80499029	ENSG00000108219
chr10	80504119	80504269	10:80504119-80504269	-
chr10	80504539	80504709	10:80504539-80504709	-
chr10	80505679	80505829	10:80505679-80505829	-
chr10	80506299	80506529	10:80506299-80506529	-
chr10	80535999	80536149	10:80535999-80536149	ENSG00000178217,ENSG00000226659
chr10	80552279	80552429	10:80552279-80552429	ENSG00000178217,ENSG00000226659
chr10	80554599	80554749	10:80554599-80554749	ENSG00000178217
chr10	80580839	80581009	10:80580839-80581009	-
chr10	80582249	80582549	10:80582249-80582549	-
chr10	80596769	80596929	10:80596769-80596929	ENSG00000178217
chr10	80599539	80599689	10:80599539-80599689	ENSG00000231082,ENSG00000178217
chr10	80601807	80601957	10:80601807-80601957	ENSG00000178217
chr10	80662799	80662969	10:80662799-80662969	ENSG00000231060,ENSG00000231082,ENSG00000178217,ENSG00000188199
chr10	80664199	80664349	10:80664199-80664349	ENSG00000231060,ENSG00000231082,ENSG00000178217,ENSG00000188199
chr10	80684358	80684509	10:80684358-80684509	ENSG00000231060
chr10	80685459	80685609	10:80685459-80685609	-
chr10	80699639	80699789	10:80699639-80699789	ENSG00000231060,ENSG00000233703,ENSG00000233353,ENSG00000231082
chr10	80701039	80701189	10:80701039-80701189	ENSG00000231060
chr10	80702290	80702440	10:80702290-80702440	ENSG00000231060
chr10	80718051	80718209	10:80718051-80718209	ENSG00000233353
chr10	80753759	80753999	10:80753759-80753999	ENSG00000231060,ENSG00000233703
chr10	80855499	80855649	10:80855499-80855649	ENSG00000231060
chr10	80856257	80856407	10:80856257-80856407	-
chr10	80860827	80860977	10:80860827-80860977	ENSG00000231060
chr10	80861999	80862149	10:80861999-80862149	ENSG00000231060
chr10	80895206	80895356	10:80895206-80895356	-
chr10	80908702	80908852	10:80908702-80908852	-
chr10	80924439	80924589	10:80924439-80924589	ENSG00000227209,ENSG00000231060
chr10	80945359	80945529	10:80945359-80945529	ENSG00000227209
chr10	80964185	80964335	10:80964185-80964335	-
chr10	81019239	81019409	10:81019239-81019409	ENSG00000231060
chr10	81019599	81019749	10:81019599-81019749	-
chr10	81021838	81021988	10:81021838-81021988	-
chr10	81041059	81041249	10:81041059-81041249	-
chr10	81068548	81068698	10:81068548-81068698	-
chr10	81071919	81072069	10:81071919-81072069	-
chr10	81072318	81072468	10:81072318-81072468	-
chr10	81082021	81082171	10:81082021-81082171	-
chr10	81101206	81101356	10:81101206-81101356	ENSG00000226466
chr10	81108659	81108809	10:81108659-81108809	ENSG00000226466
chr10	81108919	81109089	10:81108919-81109089	ENSG00000226466
chr10	81109479	81109674	10:81109479-81109674	ENSG00000226466
chr10	81116299	81116449	10:81116299-81116449	ENSG00000226466
chr10	81117774	81117924	10:81117774-81117924	ENSG00000226466
chr10	81128039	81128189	10:81128039-81128189	ENSG00000226466
chr10	81179919	81180089	10:81179919-81180089	ENSG00000226466
chr10	81192497	81192647	10:81192497-81192647	-
chr10	81215573	81215809	10:81215573-81215809	-
chr10	81251519	81251669	10:81251519-81251669	-
chr10	81300205	81300355	10:81300205-81300355	-
chr10	81307522	81307672	10:81307522-81307672	-
chr10	81331367	81331517	10:81331367-81331517	-
chr10	81403556	81403706	10:81403556-81403706	-
chr10	81414199	81414349	10:81414199-81414349	-
chr10	81428641	81428791	10:81428641-81428791	-
chr10	81458937	81459224	10:81458937-81459224	-
chr10	81472925	81473075	10:81472925-81473075	-
chr10	81524566	81524729	10:81524566-81524729	-
chr10	81548327	81548477	10:81548327-81548477	-
chr10	81569559	81569709	10:81569559-81569709	-
chr10	81570580	81570730	10:81570580-81570730	-
chr10	81570879	81571029	10:81570879-81571029	-
chr10	81571279	81571429	10:81571279-81571429	-
chr10	81644678	81644828	10:81644678-81644828	-
chr10	81668499	81668649	10:81668499-81668649	-
chr10	81696999	81697149	10:81696999-81697149	-
chr10	81731019	81731169	10:81731019-81731169	-
chr10	81820539	81820689	10:81820539-81820689	-
chr10	81839079	81839229	10:81839079-81839229	-
chr10	81840737	81840887	10:81840737-81840887	-
chr10	81866939	81867109	10:81866939-81867109	ENSG00000287358
chr10	81872299	81872449	10:81872299-81872449	ENSG00000185737,ENSG00000287358
chr10	81874343	81874493	10:81874343-81874493	ENSG00000185737,ENSG00000287358
chr10	81874599	81874749	10:81874599-81874749	ENSG00000185737,ENSG00000287358
chr10	81874930	81875080	10:81874930-81875080	ENSG00000185737,ENSG00000287358
chr10	81875799	81875949	10:81875799-81875949	ENSG00000185737,ENSG00000287358
chr10	81876419	81876569	10:81876419-81876569	ENSG00000185737,ENSG00000287358
chr10	81899719	81899869	10:81899719-81899869	-
chr10	81920339	81920489	10:81920339-81920489	-
chr10	81978359	81978509	10:81978359-81978509	-
chr10	82021138	82021288	10:82021138-82021288	-
chr10	82062151	82062301	10:82062151-82062301	-
chr10	82077923	82078073	10:82077923-82078073	-
chr10	82087292	82087442	10:82087292-82087442	-
chr10	82089410	82089560	10:82089410-82089560	-
chr10	82141848	82141998	10:82141848-82141998	-
chr10	82150239	82150389	10:82150239-82150389	ENSG00000225738
chr10	82150599	82150750	10:82150599-82150750	-
chr10	82164479	82164629	10:82164479-82164629	-
chr10	82211459	82211609	10:82211459-82211609	ENSG00000225738,ENSG00000229458,ENSG00000285739
chr10	82221868	82222018	10:82221868-82222018	ENSG00000225738,ENSG00000229458,ENSG00000285739
chr10	82242899	82243089	10:82242899-82243089	ENSG00000225738,ENSG00000229458
chr10	82256946	82257096	10:82256946-82257096	ENSG00000225738
chr10	82266619	82266789	10:82266619-82266789	ENSG00000225738
chr10	82267092	82267242	10:82267092-82267242	ENSG00000225738
chr10	82267479	82267629	10:82267479-82267629	ENSG00000225738
chr10	82278499	82278649	10:82278499-82278649	ENSG00000207275
chr10	82278879	82279029	10:82278879-82279029	-
chr10	82280264	82280414	10:82280264-82280414	-
chr10	82282898	82283048	10:82282898-82283048	ENSG00000207275,ENSG00000225738
chr10	82358819	82358969	10:82358819-82358969	ENSG00000207275
chr10	82377799	82377949	10:82377799-82377949	ENSG00000207275
chr10	82378299	82378449	10:82378299-82378449	ENSG00000207275,ENSG00000225738
chr10	82411539	82411709	10:82411539-82411709	ENSG00000207275
chr10	82470519	82470689	10:82470519-82470689	-
chr10	82470922	82471072	10:82470922-82471072	-
chr10	82507536	82507686	10:82507536-82507686	-
chr10	82529257	82529407	10:82529257-82529407	-
chr10	82558239	82558449	10:82558239-82558449	-
chr10	82564959	82565129	10:82564959-82565129	-
chr10	82609974	82610124	10:82609974-82610124	-
chr10	82628559	82628749	10:82628559-82628749	ENSG00000207275
chr10	82629396	82629546	10:82629396-82629546	-
chr10	82643699	82643875	10:82643699-82643875	-
chr10	82742559	82742749	10:82742559-82742749	ENSG00000185737
chr10	82796619	82796775	10:82796619-82796775	ENSG00000185737
chr10	82801479	82801629	10:82801479-82801629	ENSG00000185737
chr10	82811724	82811874	10:82811724-82811874	-
chr10	82813919	82814069	10:82813919-82814069	-
chr10	82814764	82814933	10:82814764-82814933	-
chr10	82858286	82858436	10:82858286-82858436	-
chr10	82878519	82878669	10:82878519-82878669	-
chr10	82887627	82887777	10:82887627-82887777	-
chr10	82888920	82889070	10:82888920-82889070	-
chr10	82924123	82924273	10:82924123-82924273	-
chr10	82934499	82934649	10:82934499-82934649	ENSG00000200774
chr10	82942639	82942789	10:82942639-82942789	-
chr10	82942819	82942969	10:82942819-82942969	-
chr10	82959459	82959609	10:82959459-82959609	-
chr10	82969519	82969689	10:82969519-82969689	ENSG00000200774
chr10	82982179	82982349	10:82982179-82982349	ENSG00000200774
chr10	83012959	83013149	10:83012959-83013149	ENSG00000200774
chr10	83014560	83014710	10:83014560-83014710	ENSG00000200774
chr10	83023759	83023968	10:83023759-83023968	ENSG00000200774
chr10	83037764	83037914	10:83037764-83037914	ENSG00000200774
chr10	83121963	83122129	10:83121963-83122129	ENSG00000200774
chr10	83122519	83122669	10:83122519-83122669	ENSG00000200774
chr10	83153813	83153964	10:83153813-83153964	-
chr10	83164297	83164449	10:83164297-83164449	-
chr10	83165279	83165429	10:83165279-83165429	-
chr10	83165461	83165629	10:83165461-83165629	-
chr10	83166459	83166609	10:83166459-83166609	ENSG00000200774
chr10	83213029	83213179	10:83213029-83213179	-
chr10	83262545	83262695	10:83262545-83262695	ENSG00000234931
chr10	83273139	83273289	10:83273139-83273289	ENSG00000234931
chr10	83301859	83302029	10:83301859-83302029	ENSG00000234931
chr10	83367079	83367309	10:83367079-83367309	ENSG00000234931
chr10	83373782	83373969	10:83373782-83373969	ENSG00000234931
chr10	83427219	83427369	10:83427219-83427369	-
chr10	83432739	83432909	10:83432739-83432909	ENSG00000234931
chr10	83488099	83488249	10:83488099-83488249	-
chr10	83522979	83523129	10:83522979-83523129	-
chr10	83536539	83536700	10:83536539-83536700	-
chr10	83539674	83539824	10:83539674-83539824	-
chr10	83540059	83540269	10:83540059-83540269	-
chr10	83543139	83543289	10:83543139-83543289	-
chr10	83546119	83546289	10:83546119-83546289	-
chr10	83585771	83585921	10:83585771-83585921	-
chr10	83603879	83604029	10:83603879-83604029	-
chr10	83612111	83612261	10:83612111-83612261	-
chr10	83617799	83617969	10:83617799-83617969	ENSG00000223565
chr10	83657570	83657870	10:83657570-83657870	-
chr10	83677879	83678049	10:83677879-83678049	ENSG00000223565,ENSG00000233945
chr10	83694279	83694429	10:83694279-83694429	ENSG00000223565
chr10	83725485	83725635	10:83725485-83725635	ENSG00000223565,ENSG00000286876
chr10	83764759	83764929	10:83764759-83764929	ENSG00000212324,ENSG00000223565,ENSG00000286876
chr10	83806859	83807009	10:83806859-83807009	ENSG00000223565
chr10	83817059	83817255	10:83817059-83817255	ENSG00000223565
chr10	83871599	83871749	10:83871599-83871749	ENSG00000223565,ENSG00000200774
chr10	83908699	83908849	10:83908699-83908849	ENSG00000233258
chr10	83909217	83909367	10:83909217-83909367	ENSG00000233258
chr10	83915919	83916069	10:83915919-83916069	ENSG00000233258
chr10	83917599	83917749	10:83917599-83917749	ENSG00000233258
chr10	83952459	83952629	10:83952459-83952629	-
chr10	83954311	83954461	10:83954311-83954461	-
chr10	83978939	83979169	10:83978939-83979169	-
chr10	83983742	83983892	10:83983742-83983892	-
chr10	83992479	83992649	10:83992479-83992649	ENSG00000200789
chr10	83994436	83994617	10:83994436-83994617	ENSG00000200789
chr10	84004439	84004609	10:84004439-84004609	ENSG00000200789
chr10	84008899	84009049	10:84008899-84009049	ENSG00000200789
chr10	84020179	84020329	10:84020179-84020329	-
chr10	84026919	84027069	10:84026919-84027069	-
chr10	84038173	84038323	10:84038173-84038323	-
chr10	84047479	84047629	10:84047479-84047629	-
chr10	84048328	84048478	10:84048328-84048478	-
chr10	84054856	84055006	10:84054856-84055006	-
chr10	84076159	84076309	10:84076159-84076309	ENSG00000212769
chr10	84076659	84076809	10:84076659-84076809	ENSG00000212769
chr10	84078615	84078789	10:84078615-84078789	ENSG00000212769
chr10	84088619	84088769	10:84088619-84088769	ENSG00000212769
chr10	84097906	84098069	10:84097906-84098069	-
chr10	84114179	84114349	10:84114179-84114349	-
chr10	84117819	84117996	10:84117819-84117996	-
chr10	84135999	84136149	10:84135999-84136149	ENSG00000165678,ENSG00000271933
chr10	84136460	84136610	10:84136460-84136610	ENSG00000165678
chr10	84137558	84137708	10:84137558-84137708	ENSG00000165678
chr10	84138779	84138969	10:84138779-84138969	ENSG00000165678,ENSG00000271933
chr10	84139379	84139529	10:84139379-84139529	ENSG00000225928,ENSG00000225423,ENSG00000148604,ENSG00000204033,ENSG00000148600,ENSG00000188373,ENSG00000285972,ENSG00000165678,ENSG00000271933
chr10	84139759	84139909	10:84139759-84139909	ENSG00000165678,ENSG00000271933
chr10	84140079	84140249	10:84140079-84140249	ENSG00000271933
chr10	84148119	84148269	10:84148119-84148269	ENSG00000271933
chr10	84159195	84159345	10:84159195-84159345	-
chr10	84173029	84173179	10:84173029-84173179	ENSG00000188373,ENSG00000285972
chr10	84173539	84173729	10:84173539-84173729	ENSG00000188373,ENSG00000285972
chr10	84179439	84179609	10:84179439-84179609	ENSG00000188373,ENSG00000285972
chr10	84194219	84194369	10:84194219-84194369	ENSG00000148600
chr10	84194459	84194629	10:84194459-84194629	ENSG00000148600
chr10	84201059	84201209	10:84201059-84201209	ENSG00000148600
chr10	84205679	84205849	10:84205679-84205849	ENSG00000148600
chr10	84224775	84224949	10:84224775-84224949	ENSG00000148602,ENSG00000148604,ENSG00000204033
chr10	84237567	84237717	10:84237567-84237717	ENSG00000148602,ENSG00000148604
chr10	84257159	84257309	10:84257159-84257309	ENSG00000148602,ENSG00000148604
chr10	84264699	84264849	10:84264699-84264849	ENSG00000229404,ENSG00000148602,ENSG00000148604
chr10	84267639	84267809	10:84267639-84267809	ENSG00000229404,ENSG00000148604
chr10	84270819	84271018	10:84270819-84271018	ENSG00000229404
chr10	84291519	84291669	10:84291519-84291669	ENSG00000229404
chr10	84298523	84298673	10:84298523-84298673	-
chr10	84310442	84310744	10:84310442-84310744	-
chr10	84313859	84314009	10:84313859-84314009	-
chr10	84323672	84323842	10:84323672-84323842	ENSG00000107771
chr10	84327547	84327697	10:84327547-84327697	-
chr10	84327944	84328094	10:84327944-84328094	-
chr10	84328359	84328529	10:84328359-84328529	ENSG00000178429,ENSG00000225928,ENSG00000225423,ENSG00000233189,ENSG00000107771,ENSG00000229404,ENSG00000148604
chr10	84328859	84329069	10:84328859-84329069	ENSG00000107771
chr10	84329399	84329549	10:84329399-84329549	ENSG00000107771
chr10	84336579	84336729	10:84336579-84336729	-
chr10	84352359	84352529	10:84352359-84352529	ENSG00000225928,ENSG00000225423,ENSG00000233189
chr10	84360981	84361131	10:84360981-84361131	ENSG00000233189
chr10	84375039	84375189	10:84375039-84375189	ENSG00000225928,ENSG00000225423,ENSG00000233189
chr10	84401924	84402074	10:84401924-84402074	ENSG00000225423,ENSG00000233189
chr10	84407498	84407648	10:84407498-84407648	ENSG00000225928,ENSG00000225423,ENSG00000233189
chr10	84424799	84424949	10:84424799-84424949	ENSG00000225928,ENSG00000225423,ENSG00000233189,ENSG00000107771
chr10	84427981	84428187	10:84427981-84428187	ENSG00000225928
chr10	84430039	84430209	10:84430039-84430209	ENSG00000225928,ENSG00000225423,ENSG00000233189,ENSG00000107771
chr10	84494059	84494209	10:84494059-84494209	ENSG00000225928
chr10	84494399	84494567	10:84494399-84494567	ENSG00000225928
chr10	84522828	84522978	10:84522828-84522978	-
chr10	84523628	84523778	10:84523628-84523778	ENSG00000225928
chr10	84527519	84527674	10:84527519-84527674	-
chr10	84537519	84537689	10:84537519-84537689	ENSG00000178429,ENSG00000225928,ENSG00000225423,ENSG00000233189,ENSG00000229404,ENSG00000148604
chr10	84540619	84540789	10:84540619-84540789	ENSG00000178429,ENSG00000233189
chr10	84541358	84541508	10:84541358-84541508	ENSG00000178429
chr10	84541919	84542069	10:84541919-84542069	ENSG00000178429
chr10	84542556	84542729	10:84542556-84542729	ENSG00000178429
chr10	84552628	84552778	10:84552628-84552778	ENSG00000178429
chr10	84589073	84589223	10:84589073-84589223	ENSG00000178429
chr10	84613499	84613669	10:84613499-84613669	ENSG00000178429
chr10	84613779	84613964	10:84613779-84613964	-
chr10	84632999	84633149	10:84632999-84633149	-
chr10	84654819	84654989	10:84654819-84654989	-
chr10	84659959	84660149	10:84659959-84660149	-
chr10	84660619	84660919	10:84660619-84660919	-
chr10	84665999	84666149	10:84665999-84666149	-
chr10	84706979	84707169	10:84706979-84707169	-
chr10	84711119	84711312	10:84711119-84711312	-
chr10	84715999	84716149	10:84715999-84716149	-
chr10	84743582	84743742	10:84743582-84743742	-
chr10	84762365	84762515	10:84762365-84762515	-
chr10	84765779	84765929	10:84765779-84765929	-
chr10	84783419	84783569	10:84783419-84783569	-
chr10	84784017	84784167	10:84784017-84784167	-
chr10	84802114	84802264	10:84802114-84802264	-
chr10	84825439	84825589	10:84825439-84825589	-
chr10	84825639	84825789	10:84825639-84825789	-
chr10	84845739	84845909	10:84845739-84845909	-
chr10	84876254	84876404	10:84876254-84876404	-
chr10	84881800	84881950	10:84881800-84881950	-
chr10	84900335	84900485	10:84900335-84900485	-
chr10	84902623	84902773	10:84902623-84902773	-
chr10	84908619	84908769	10:84908619-84908769	-
chr10	84927719	84927869	10:84927719-84927869	-
chr10	84944339	84944536	10:84944339-84944536	-
chr10	84996707	84996857	10:84996707-84996857	-
chr10	85003188	85003488	10:85003188-85003488	-
chr10	85008699	85008849	10:85008699-85008849	-
chr10	85105779	85105929	10:85105779-85105929	-
chr10	85124619	85124789	10:85124619-85124789	ENSG00000287057,ENSG00000237267
chr10	85146099	85146249	10:85146099-85146249	ENSG00000287057,ENSG00000237267,ENSG00000288218
chr10	85147959	85148109	10:85147959-85148109	ENSG00000288218
chr10	85149298	85149448	10:85149298-85149448	ENSG00000288218
chr10	85149879	85150069	10:85149879-85150069	ENSG00000288218
chr10	85152599	85152749	10:85152599-85152749	ENSG00000288218
chr10	85175759	85175931	10:85175759-85175931	ENSG00000287057,ENSG00000237267
chr10	85177886	85178036	10:85177886-85178036	ENSG00000287057,ENSG00000237267
chr10	85187128	85187329	10:85187128-85187329	ENSG00000287057,ENSG00000237267
chr10	85260025	85260175	10:85260025-85260175	-
chr10	85280119	85280269	10:85280119-85280269	ENSG00000287057,ENSG00000237267
chr10	85284879	85285029	10:85284879-85285029	ENSG00000287057,ENSG00000237267
chr10	85285164	85285314	10:85285164-85285314	-
chr10	85285611	85285761	10:85285611-85285761	-
chr10	85319279	85319449	10:85319279-85319449	-
chr10	85410583	85410733	10:85410583-85410733	ENSG00000224504,ENSG00000223993
chr10	85410752	85411052	10:85410752-85411052	ENSG00000224504,ENSG00000223993
chr10	85420880	85421030	10:85420880-85421030	ENSG00000224504,ENSG00000223993
chr10	85431119	85431269	10:85431119-85431269	ENSG00000224504,ENSG00000223993
chr10	85446938	85447088	10:85446938-85447088	ENSG00000230962,ENSG00000224504,ENSG00000223993
chr10	85449007	85449157	10:85449007-85449157	ENSG00000230962
chr10	85453576	85453726	10:85453576-85453726	ENSG00000230962
chr10	85458361	85458511	10:85458361-85458511	ENSG00000230962
chr10	85508251	85508406	10:85508251-85508406	-
chr10	85524158	85524308	10:85524158-85524308	ENSG00000279910
chr10	85527037	85527187	10:85527037-85527187	ENSG00000279910
chr10	85538698	85538868	10:85538698-85538868	ENSG00000280134,ENSG00000223064,ENSG00000279910
chr10	85539898	85540072	10:85539898-85540072	ENSG00000280134,ENSG00000223064,ENSG00000279910
chr10	85542298	85542468	10:85542298-85542468	ENSG00000280134,ENSG00000223064,ENSG00000279910
chr10	85543138	85543288	10:85543138-85543288	ENSG00000280134,ENSG00000223064
chr10	85548158	85548328	10:85548158-85548328	ENSG00000280134,ENSG00000223064,ENSG00000279910
chr10	85580324	85580474	10:85580324-85580474	ENSG00000234942
chr10	85580683	85580833	10:85580683-85580833	ENSG00000234942
chr10	85600538	85600688	10:85600538-85600688	ENSG00000278333
chr10	85603150	85603368	10:85603150-85603368	ENSG00000278333
chr10	85613078	85613228	10:85613078-85613228	ENSG00000278333,ENSG00000182771
chr10	85618952	85619102	10:85618952-85619102	ENSG00000278333,ENSG00000182771
chr10	85621618	85621768	10:85621618-85621768	ENSG00000278333
chr10	85641645	85641848	10:85641645-85641848	ENSG00000270002
chr10	85642458	85642628	10:85642458-85642628	ENSG00000236606,ENSG00000252292,ENSG00000270002
chr10	85642818	85643008	10:85642818-85643008	ENSG00000236606,ENSG00000252292,ENSG00000270002
chr10	85643332	85643482	10:85643332-85643482	ENSG00000270002
chr10	85643578	85643728	10:85643578-85643728	ENSG00000270002
chr10	85643938	85644108	10:85643938-85644108	ENSG00000236606,ENSG00000252292,ENSG00000270002
chr10	85646398	85646548	10:85646398-85646548	ENSG00000252292,ENSG00000270002
chr10	85648398	85648568	10:85648398-85648568	ENSG00000252292,ENSG00000270002
chr10	85650958	85651128	10:85650958-85651128	ENSG00000252292
chr10	85651238	85651388	10:85651238-85651388	ENSG00000252292
chr10	85651598	85651768	10:85651598-85651768	ENSG00000236606,ENSG00000252292
chr10	85667978	85668148	10:85667978-85668148	ENSG00000236606
chr10	85668618	85668788	10:85668618-85668788	ENSG00000236606
chr10	85686161	85686368	10:85686161-85686368	ENSG00000236606
chr10	85728730	85728880	10:85728730-85728880	ENSG00000236606
chr10	85747338	85747488	10:85747338-85747488	ENSG00000236606
chr10	85748018	85748208	10:85748018-85748208	ENSG00000236606
chr10	85756398	85756588	10:85756398-85756588	ENSG00000236606
chr10	85786438	85786608	10:85786438-85786608	ENSG00000236606
chr10	85786722	85786872	10:85786722-85786872	-
chr10	85792338	85792508	10:85792338-85792508	-
chr10	85851478	85851628	10:85851478-85851628	-
chr10	85860092	85860242	10:85860092-85860242	-
chr10	85862918	85863088	10:85862918-85863088	-
chr10	85863718	85863868	10:85863718-85863868	-
chr10	85865018	85865188	10:85865018-85865188	-
chr10	85872565	85872715	10:85872565-85872715	-
chr10	85919698	85919948	10:85919698-85919948	-
chr10	85967746	85967896	10:85967746-85967896	-
chr10	85986956	85987106	10:85986956-85987106	-
chr10	85995938	85996088	10:85995938-85996088	ENSG00000200487
chr10	86018458	86018608	10:86018458-86018608	ENSG00000200487
chr10	86025604	86025754	10:86025604-86025754	ENSG00000200487
chr10	86078668	86078818	10:86078668-86078818	ENSG00000200487
chr10	86079138	86079288	10:86079138-86079288	ENSG00000200487
chr10	86100072	86100222	10:86100072-86100222	-
chr10	86100618	86100768	10:86100618-86100768	ENSG00000200487
chr10	86139158	86139308	10:86139158-86139308	-
chr10	86163538	86163708	10:86163538-86163708	ENSG00000200487
chr10	86164458	86164648	10:86164458-86164648	ENSG00000200487
chr10	86168318	86168468	10:86168318-86168468	-
chr10	86178538	86178688	10:86178538-86178688	-
chr10	86203618	86203788	10:86203618-86203788	-
chr10	86224878	86225028	10:86224878-86225028	-
chr10	86225158	86225308	10:86225158-86225308	-
chr10	86226710	86226860	10:86226710-86226860	-
chr10	86252655	86252805	10:86252655-86252805	-
chr10	86253538	86253715	10:86253538-86253715	ENSG00000199104
chr10	86254572	86254722	10:86254572-86254722	ENSG00000199104
chr10	86262018	86262168	10:86262018-86262168	ENSG00000199104
chr10	86262462	86262612	10:86262462-86262612	ENSG00000199104
chr10	86265493	86265793	10:86265493-86265793	ENSG00000199104
chr10	86306778	86306928	10:86306778-86306928	-
chr10	86334798	86334970	10:86334798-86334970	-
chr10	86345914	86346128	10:86345914-86346128	-
chr10	86348938	86349088	10:86348938-86349088	-
chr10	86349618	86349768	10:86349618-86349768	-
chr10	86355598	86355748	10:86355598-86355748	-
chr10	86361178	86361328	10:86361178-86361328	ENSG00000182771
chr10	86361498	86361668	10:86361498-86361668	ENSG00000182771
chr10	86363218	86363388	10:86363218-86363388	ENSG00000182771
chr10	86364798	86364988	10:86364798-86364988	ENSG00000182771
chr10	86366078	86366228	10:86366078-86366228	ENSG00000182771
chr10	86366498	86366688	10:86366498-86366688	ENSG00000182771
chr10	86366798	86366948	10:86366798-86366948	ENSG00000182771
chr10	86367436	86367586	10:86367436-86367586	ENSG00000182771
chr10	86377298	86377448	10:86377298-86377448	ENSG00000182771
chr10	86389558	86389728	10:86389558-86389728	-
chr10	86399938	86400108	10:86399938-86400108	ENSG00000212332,ENSG00000286359,ENSG00000287475
chr10	86400358	86400568	10:86400358-86400568	ENSG00000212332,ENSG00000286359,ENSG00000287475
chr10	86400878	86401048	10:86400878-86401048	ENSG00000286359,ENSG00000287475
chr10	86401238	86401408	10:86401238-86401408	ENSG00000286359,ENSG00000287475
chr10	86401658	86401830	10:86401658-86401830	ENSG00000286359,ENSG00000287475
chr10	86402613	86402763	10:86402613-86402763	ENSG00000286359,ENSG00000287475
chr10	86403002	86403152	10:86403002-86403152	ENSG00000286359,ENSG00000287475
chr10	86403223	86403373	10:86403223-86403373	-
chr10	86410130	86410308	10:86410130-86410308	-
chr10	86410558	86410708	10:86410558-86410708	ENSG00000212332
chr10	86411518	86411668	10:86411518-86411668	ENSG00000212332
chr10	86438558	86438708	10:86438558-86438708	ENSG00000062650
chr10	86439618	86439788	10:86439618-86439788	ENSG00000212332,ENSG00000062650
chr10	86440958	86441108	10:86440958-86441108	ENSG00000062650
chr10	86441258	86441448	10:86441258-86441448	ENSG00000212332,ENSG00000062650
chr10	86443170	86443379	10:86443170-86443379	ENSG00000062650
chr10	86451816	86451966	10:86451816-86451966	-
chr10	86520958	86521108	10:86520958-86521108	ENSG00000227896,ENSG00000212332,ENSG00000062650
chr10	86521278	86521428	10:86521278-86521428	ENSG00000227896,ENSG00000212332,ENSG00000062650
chr10	86521778	86521948	10:86521778-86521948	ENSG00000227896,ENSG00000212332,ENSG00000062650
chr10	86522606	86522906	10:86522606-86522906	ENSG00000227896
chr10	86523513	86523663	10:86523513-86523663	ENSG00000227896,ENSG00000062650
chr10	86524667	86524817	10:86524667-86524817	ENSG00000227896,ENSG00000062650
chr10	86535498	86535668	10:86535498-86535668	ENSG00000212332
chr10	86536465	86536648	10:86536465-86536648	-
chr10	86558840	86558990	10:86558840-86558990	-
chr10	86566658	86566808	10:86566658-86566808	-
chr10	86585538	86585708	10:86585538-86585708	ENSG00000212332
chr10	86592518	86592668	10:86592518-86592668	ENSG00000212332
chr10	86594608	86594758	10:86594608-86594758	-
chr10	86599878	86600028	10:86599878-86600028	-
chr10	86632077	86632227	10:86632077-86632227	ENSG00000230507
chr10	86632258	86632428	10:86632258-86632428	ENSG00000228055,ENSG00000230507
chr10	86635558	86635708	10:86635558-86635708	ENSG00000230507
chr10	86649138	86649288	10:86649138-86649288	ENSG00000122375
chr10	86649737	86649887	10:86649737-86649887	ENSG00000122375
chr10	86649958	86650108	10:86649958-86650108	ENSG00000122375
chr10	86650128	86650278	10:86650128-86650278	ENSG00000122375
chr10	86652578	86652728	10:86652578-86652728	ENSG00000122375
chr10	86661741	86661899	10:86661741-86661899	ENSG00000122367
chr10	86664878	86665072	10:86664878-86665072	ENSG00000122367
chr10	86668337	86668528	10:86668337-86668528	ENSG00000122367
chr10	86668878	86669028	10:86668878-86669028	ENSG00000122367
chr10	86671518	86671674	10:86671518-86671674	ENSG00000122367
chr10	86672518	86672688	10:86672518-86672688	ENSG00000122367
chr10	86684338	86684554	10:86684338-86684554	-
chr10	86688418	86688568	10:86688418-86688568	-
chr10	86693898	86694048	10:86693898-86694048	-
chr10	86710738	86710888	10:86710738-86710888	ENSG00000122367
chr10	86711218	86711368	10:86711218-86711368	ENSG00000231569,ENSG00000273946,ENSG00000200176,ENSG00000122367
chr10	86711698	86711868	10:86711698-86711868	ENSG00000122367
chr10	86728258	86728428	10:86728258-86728428	-
chr10	86743775	86743925	10:86743775-86743925	-
chr10	86752438	86752588	10:86752438-86752588	ENSG00000107779,ENSG00000272631
chr10	86753738	86753888	10:86753738-86753888	ENSG00000107779,ENSG00000272631
chr10	86755698	86755868	10:86755698-86755868	ENSG00000228055,ENSG00000200176,ENSG00000107779,ENSG00000272631
chr10	86756398	86756568	10:86756398-86756568	ENSG00000228055,ENSG00000236417,ENSG00000200176,ENSG00000270874,ENSG00000107779,ENSG00000272631
chr10	86756918	86757148	10:86756918-86757148	ENSG00000228055,ENSG00000107779,ENSG00000272631
chr10	86757418	86757568	10:86757418-86757568	ENSG00000228055,ENSG00000107779,ENSG00000272631
chr10	86758658	86758818	10:86758658-86758818	ENSG00000107779,ENSG00000272631
chr10	86775258	86775428	10:86775258-86775428	-
chr10	86775544	86775694	10:86775544-86775694	-
chr10	86793807	86793957	10:86793807-86793957	-
chr10	86795538	86795688	10:86795538-86795688	-
chr10	86798779	86798929	10:86798779-86798929	-
chr10	86824332	86824482	10:86824332-86824482	-
chr10	86827758	86827908	10:86827758-86827908	-
chr10	86830299	86830449	10:86830299-86830449	ENSG00000107779
chr10	86851447	86851597	10:86851447-86851597	ENSG00000270874
chr10	86862848	86862998	10:86862848-86862998	ENSG00000270874
chr10	86866188	86866338	10:86866188-86866338	ENSG00000270874
chr10	86868538	86868688	10:86868538-86868688	ENSG00000200176,ENSG00000270874
chr10	86871878	86872054	10:86871878-86872054	ENSG00000200176
chr10	86872852	86873002	10:86872852-86873002	-
chr10	86876898	86877048	10:86876898-86877048	ENSG00000200176
chr10	86889566	86889716	10:86889566-86889716	ENSG00000200176
chr10	86899818	86899968	10:86899818-86899968	ENSG00000228055,ENSG00000200176
chr10	86901078	86901248	10:86901078-86901248	ENSG00000200176
chr10	86939498	86939648	10:86939498-86939648	ENSG00000231569,ENSG00000228055,ENSG00000184923,ENSG00000273946,ENSG00000229969,ENSG00000261011,ENSG00000272508,ENSG00000151303,ENSG00000240089,ENSG00000148671,ENSG00000272734,ENSG00000173267,ENSG00000281974,ENSG00000173269
chr10	86945676	86945828	10:86945676-86945828	ENSG00000281974,ENSG00000173269
chr10	86954438	86954588	10:86954438-86954588	ENSG00000173267,ENSG00000281974,ENSG00000173269
chr10	86955298	86955448	10:86955298-86955448	ENSG00000173267,ENSG00000173269
chr10	86955639	86955789	10:86955639-86955789	ENSG00000173267
chr10	86955939	86956089	10:86955939-86956089	ENSG00000173267
chr10	86956338	86956488	10:86956338-86956488	ENSG00000173267
chr10	86956677	86956827	10:86956677-86956827	ENSG00000173267
chr10	86956945	86957095	10:86956945-86957095	ENSG00000173267
chr10	86957278	86957428	10:86957278-86957428	ENSG00000173267
chr10	86958118	86958268	10:86958118-86958268	ENSG00000173267
chr10	86958518	86958668	10:86958518-86958668	ENSG00000173267,ENSG00000173269
chr10	86959218	86959388	10:86959218-86959388	ENSG00000228055,ENSG00000173267,ENSG00000281974,ENSG00000173269
chr10	86959938	86960088	10:86959938-86960088	ENSG00000148671,ENSG00000173267,ENSG00000173269
chr10	86960478	86960648	10:86960478-86960648	ENSG00000148671,ENSG00000272734,ENSG00000173267,ENSG00000281974,ENSG00000173269
chr10	86961258	86961408	10:86961258-86961408	-
chr10	86961758	86961908	10:86961758-86961908	ENSG00000173267
chr10	86962258	86962408	10:86962258-86962408	-
chr10	86962669	86962819	10:86962669-86962819	-
chr10	86962938	86963088	10:86962938-86963088	-
chr10	86964398	86964548	10:86964398-86964548	ENSG00000173267
chr10	86966678	86966828	10:86966678-86966828	ENSG00000272508,ENSG00000151303,ENSG00000240089,ENSG00000271880,ENSG00000273413,ENSG00000148671,ENSG00000272734,ENSG00000173269
chr10	86967138	86967288	10:86967138-86967288	ENSG00000271880,ENSG00000273413,ENSG00000148671,ENSG00000272734
chr10	86967621	86967771	10:86967621-86967771	-
chr10	86967917	86968067	10:86967917-86968067	-
chr10	86968118	86968268	10:86968118-86968268	-
chr10	86968378	86968528	10:86968378-86968528	ENSG00000148671,ENSG00000272734
chr10	86968858	86969008	10:86968858-86969008	-
chr10	86969133	86969433	10:86969133-86969433	-
chr10	86969458	86969608	10:86969458-86969608	-
chr10	86969858	86970008	10:86969858-86970008	ENSG00000271880,ENSG00000273413,ENSG00000148671,ENSG00000272734
chr10	86970238	86970388	10:86970238-86970388	ENSG00000271880,ENSG00000273413,ENSG00000148671,ENSG00000272734
chr10	86971238	86971388	10:86971238-86971388	ENSG00000184923,ENSG00000229969,ENSG00000261011,ENSG00000272508,ENSG00000151303,ENSG00000240089,ENSG00000271880,ENSG00000273413,ENSG00000148671,ENSG00000272734,ENSG00000173269
chr10	86971798	86971948	10:86971798-86971948	ENSG00000272508,ENSG00000151303,ENSG00000240089,ENSG00000271880,ENSG00000273413,ENSG00000148671,ENSG00000272734,ENSG00000173269
chr10	86972158	86972308	10:86972158-86972308	ENSG00000271880,ENSG00000273413,ENSG00000148671,ENSG00000272734
chr10	86974638	86974788	10:86974638-86974788	ENSG00000271880,ENSG00000273413,ENSG00000272734
chr10	86979438	86979588	10:86979438-86979588	ENSG00000272508,ENSG00000151303,ENSG00000240089,ENSG00000271880,ENSG00000273413
chr10	86980258	86980408	10:86980258-86980408	ENSG00000272508,ENSG00000151303,ENSG00000240089
chr10	87000588	87000738	10:87000588-87000738	ENSG00000261011,ENSG00000272508,ENSG00000151303,ENSG00000240089
chr10	87018215	87018365	10:87018215-87018365	ENSG00000271573,ENSG00000188100,ENSG00000229969
chr10	87025718	87025868	10:87025718-87025868	ENSG00000200253,ENSG00000271573,ENSG00000188100,ENSG00000229969,ENSG00000272508,ENSG00000151303,ENSG00000240089
chr10	87026438	87026589	10:87026438-87026589	ENSG00000271573,ENSG00000188100,ENSG00000229969
chr10	87038358	87038508	10:87038358-87038508	ENSG00000200253,ENSG00000271573
chr10	87038820	87039120	10:87038820-87039120	ENSG00000200253,ENSG00000271573
chr10	87054687	87054987	10:87054687-87054987	ENSG00000200253
chr10	87054998	87055148	10:87054998-87055148	ENSG00000148672
chr10	87066318	87066468	10:87066318-87066468	ENSG00000148672
chr10	87072456	87072606	10:87072456-87072606	-
chr10	87082407	87082608	10:87082407-87082608	-
chr10	87084010	87084160	10:87084010-87084160	-
chr10	87092518	87092749	10:87092518-87092749	ENSG00000122376,ENSG00000148672
chr10	87092797	87092947	10:87092797-87092947	ENSG00000148672
chr10	87093018	87093208	10:87093018-87093208	ENSG00000122376,ENSG00000148672
chr10	87093538	87093688	10:87093538-87093688	ENSG00000122376,ENSG00000148672
chr10	87094038	87094188	10:87094038-87094188	ENSG00000122376,ENSG00000148672
chr10	87094878	87095068	10:87094878-87095068	ENSG00000273946,ENSG00000122376,ENSG00000148672
chr10	87095398	87095588	10:87095398-87095588	ENSG00000237740,ENSG00000273946,ENSG00000237280,ENSG00000122376,ENSG00000148672
chr10	87104826	87104976	10:87104826-87104976	ENSG00000122376
chr10	87105458	87105688	10:87105458-87105688	ENSG00000237280
chr10	87132298	87132448	10:87132298-87132448	ENSG00000273946
chr10	87162798	87162955	10:87162798-87162955	ENSG00000237740,ENSG00000273946
chr10	87201050	87201200	10:87201050-87201200	ENSG00000287077
chr10	87203578	87203728	10:87203578-87203728	ENSG00000231569,ENSG00000236417,ENSG00000237740,ENSG00000224914,ENSG00000184923,ENSG00000285257,ENSG00000287077,ENSG00000223482,ENSG00000273946
chr10	87204038	87204188	10:87204038-87204188	ENSG00000287077
chr10	87211898	87212148	10:87211898-87212148	ENSG00000285257
chr10	87214798	87214948	10:87214798-87214948	ENSG00000237740,ENSG00000184923,ENSG00000285257,ENSG00000287077,ENSG00000223482
chr10	87234981	87235131	10:87234981-87235131	ENSG00000184923
chr10	87236687	87236837	10:87236687-87236837	ENSG00000184923
chr10	87237418	87237568	10:87237418-87237568	ENSG00000184923
chr10	87238407	87238557	10:87238407-87238557	ENSG00000184923
chr10	87249072	87249222	10:87249072-87249222	-
chr10	87342378	87342568	10:87342378-87342568	ENSG00000231569,ENSG00000236417,ENSG00000237740,ENSG00000224914,ENSG00000223482
chr10	87343107	87343257	10:87343107-87343257	ENSG00000231569,ENSG00000236417,ENSG00000237740,ENSG00000224914,ENSG00000223482
chr10	87466561	87466711	10:87466561-87466711	-
chr10	87500758	87500948	10:87500758-87500948	ENSG00000107789,ENSG00000283672,ENSG00000286445,ENSG00000184923
chr10	87504038	87504188	10:87504038-87504188	ENSG00000107789,ENSG00000283672,ENSG00000286445
chr10	87504298	87504448	10:87504298-87504448	ENSG00000107789,ENSG00000283672,ENSG00000286445
chr10	87504738	87504908	10:87504738-87504908	ENSG00000107789,ENSG00000283672,ENSG00000286445,ENSG00000231569,ENSG00000236417,ENSG00000237740,ENSG00000184923
chr10	87505418	87505568	10:87505418-87505568	ENSG00000107789,ENSG00000283672,ENSG00000286445,ENSG00000231569,ENSG00000236417,ENSG00000237740
chr10	87505805	87505955	10:87505805-87505955	ENSG00000107789,ENSG00000283672,ENSG00000286445
chr10	87533738	87533908	10:87533738-87533908	ENSG00000237740,ENSG00000184923
chr10	87546242	87546402	10:87546242-87546402	-
chr10	87547958	87548108	10:87547958-87548108	-
chr10	87560958	87561166	10:87560958-87561166	-
chr10	87579118	87579288	10:87579118-87579288	-
chr10	87586338	87586488	10:87586338-87586488	ENSG00000225913,ENSG00000223761,ENSG00000236417,ENSG00000237740,ENSG00000214562
chr10	87589658	87589814	10:87589658-87589814	ENSG00000214562
chr10	87608907	87609088	10:87608907-87609088	ENSG00000225913,ENSG00000223761
chr10	87618878	87619048	10:87618878-87619048	ENSG00000225913,ENSG00000223761
chr10	87619838	87619988	10:87619838-87619988	ENSG00000225913,ENSG00000223761
chr10	87622317	87622504	10:87622317-87622504	-
chr10	87635858	87636008	10:87635858-87636008	ENSG00000234192
chr10	87640774	87640924	10:87640774-87640924	ENSG00000234192
chr10	87656575	87656728	10:87656575-87656728	ENSG00000198682,ENSG00000196566
chr10	87658427	87658577	10:87658427-87658577	ENSG00000198682,ENSG00000196566
chr10	87659758	87659908	10:87659758-87659908	ENSG00000198682,ENSG00000196566
chr10	87659978	87660188	10:87659978-87660188	ENSG00000198682,ENSG00000196566
chr10	87660858	87661008	10:87660858-87661008	ENSG00000198682,ENSG00000196566
chr10	87662578	87662728	10:87662578-87662728	ENSG00000198682,ENSG00000196566
chr10	87701518	87701728	10:87701518-87701728	ENSG00000214562,ENSG00000184923
chr10	87713768	87713918	10:87713768-87713918	-
chr10	87733201	87733351	10:87733201-87733351	-
chr10	87735318	87735488	10:87735318-87735488	-
chr10	87740362	87740526	10:87740362-87740526	-
chr10	87743338	87743488	10:87743338-87743488	-
chr10	87747018	87747168	10:87747018-87747168	-
chr10	87750138	87750288	10:87750138-87750288	-
chr10	87750358	87750588	10:87750358-87750588	-
chr10	87752710	87752860	10:87752710-87752860	-
chr10	87761938	87762088	10:87761938-87762088	-
chr10	87771978	87772128	10:87771978-87772128	-
chr10	87816237	87816387	10:87816237-87816387	ENSG00000223820
chr10	87817264	87817414	10:87817264-87817414	ENSG00000223820
chr10	87818158	87818328	10:87818158-87818328	ENSG00000243782,ENSG00000223820,ENSG00000138138
chr10	87818678	87818848	10:87818678-87818848	ENSG00000243782,ENSG00000223820,ENSG00000138138
chr10	87818938	87819108	10:87818938-87819108	ENSG00000243782,ENSG00000223820,ENSG00000138138
chr10	87841314	87841464	10:87841314-87841464	ENSG00000243782,ENSG00000223820,ENSG00000138138
chr10	87842378	87842548	10:87842378-87842548	ENSG00000243782,ENSG00000223820,ENSG00000138138
chr10	87843178	87843348	10:87843178-87843348	ENSG00000243782,ENSG00000223820,ENSG00000138138
chr10	87844254	87844404	10:87844254-87844404	ENSG00000243782,ENSG00000138138
chr10	87845378	87845528	10:87845378-87845528	ENSG00000243782,ENSG00000223820,ENSG00000138138
chr10	87846058	87846228	10:87846058-87846228	ENSG00000243782,ENSG00000223820,ENSG00000138138
chr10	87850439	87850589	10:87850439-87850589	-
chr10	87850878	87851048	10:87850878-87851048	ENSG00000243782
chr10	87860258	87860428	10:87860258-87860428	ENSG00000224745,ENSG00000171862,ENSG00000227268
chr10	87861118	87861268	10:87861118-87861268	ENSG00000171862,ENSG00000227268
chr10	87861658	87861808	10:87861658-87861808	ENSG00000213613,ENSG00000224745,ENSG00000171862,ENSG00000227268
chr10	87862018	87862168	10:87862018-87862168	ENSG00000224745,ENSG00000171862,ENSG00000227268
chr10	87862318	87862488	10:87862318-87862488	ENSG00000200891,ENSG00000213613,ENSG00000224745,ENSG00000171862,ENSG00000227268,ENSG00000243782,ENSG00000223820
chr10	87863478	87863648	10:87863478-87863648	ENSG00000200891,ENSG00000213613,ENSG00000224745,ENSG00000171862,ENSG00000227268,ENSG00000243782
chr10	87864238	87864388	10:87864238-87864388	ENSG00000224745,ENSG00000171862,ENSG00000227268
chr10	87864658	87864808	10:87864658-87864808	-
chr10	87913271	87913421	10:87913271-87913421	-
chr10	87916138	87916288	10:87916138-87916288	-
chr10	87916618	87916790	10:87916618-87916790	-
chr10	87952807	87952957	10:87952807-87952957	ENSG00000213613
chr10	87976234	87976384	10:87976234-87976384	ENSG00000200891
chr10	88004578	88004728	10:88004578-88004728	ENSG00000200891
chr10	88028778	88028948	10:88028778-88028948	ENSG00000200891
chr10	88038296	88038446	10:88038296-88038446	-
chr10	88041618	88041768	10:88041618-88041768	ENSG00000227905
chr10	88041910	88042108	10:88041910-88042108	ENSG00000227905
chr10	88042178	88042328	10:88042178-88042328	ENSG00000227905
chr10	88042387	88042537	10:88042387-88042537	ENSG00000227905
chr10	88042738	88042948	10:88042738-88042948	ENSG00000227905,ENSG00000200891
chr10	88044258	88044408	10:88044258-88044408	ENSG00000227905
chr10	88062958	88063108	10:88062958-88063108	-
chr10	88064618	88064768	10:88064618-88064768	-
chr10	88070218	88070408	10:88070218-88070408	-
chr10	88080258	88080448	10:88080258-88080448	ENSG00000200891
chr10	88086670	88086820	10:88086670-88086820	-
chr10	88093098	88093260	10:88093098-88093260	-
chr10	88095398	88095568	10:88095398-88095568	-
chr10	88095873	88096023	10:88095873-88096023	-
chr10	88114458	88114608	10:88114458-88114608	-
chr10	88138598	88138768	10:88138598-88138768	-
chr10	88152838	88153008	10:88152838-88153008	-
chr10	88156473	88156623	10:88156473-88156623	-
chr10	88157978	88158128	10:88157978-88158128	-
chr10	88158267	88158468	10:88158267-88158468	-
chr10	88159245	88159395	10:88159245-88159395	-
chr10	88166115	88166288	10:88166115-88166288	-
chr10	88194401	88194551	10:88194401-88194551	-
chr10	88196418	88196568	10:88196418-88196568	-
chr10	88210318	88210468	10:88210318-88210468	-
chr10	88217098	88217248	10:88217098-88217248	-
chr10	88232498	88232648	10:88232498-88232648	-
chr10	88243918	88244068	10:88243918-88244068	ENSG00000275015
chr10	88246078	88246228	10:88246078-88246228	ENSG00000275015
chr10	88254198	88254394	10:88254198-88254394	ENSG00000275015
chr10	88271358	88271548	10:88271358-88271548	ENSG00000275015
chr10	88316519	88316669	10:88316519-88316669	-
chr10	88318926	88319076	10:88318926-88319076	-
chr10	88344119	88344269	10:88344119-88344269	-
chr10	88346578	88346808	10:88346578-88346808	-
chr10	88347158	88347308	10:88347158-88347308	-
chr10	88361598	88361808	10:88361598-88361808	-
chr10	88379718	88379884	10:88379718-88379884	-
chr10	88385658	88385808	10:88385658-88385808	-
chr10	88386358	88386508	10:88386358-88386508	-
chr10	88386898	88387048	10:88386898-88387048	-
chr10	88387238	88387388	10:88387238-88387388	-
chr10	88389578	88389728	10:88389578-88389728	-
chr10	88402071	88402221	10:88402071-88402221	-
chr10	88428645	88428894	10:88428645-88428894	-
chr10	88472034	88472184	10:88472034-88472184	-
chr10	88474610	88474760	10:88474610-88474760	-
chr10	88525878	88526048	10:88525878-88526048	-
chr10	88527387	88527537	10:88527387-88527537	-
chr10	88553278	88553448	10:88553278-88553448	ENSG00000237205,ENSG00000214562
chr10	88565198	88565368	10:88565198-88565368	-
chr10	88582858	88583008	10:88582858-88583008	ENSG00000237205,ENSG00000204022,ENSG00000201548,ENSG00000184719
chr10	88583258	88583428	10:88583258-88583428	ENSG00000237205,ENSG00000204022,ENSG00000201548,ENSG00000184719
chr10	88593454	88593604	10:88593454-88593604	ENSG00000237205,ENSG00000204022,ENSG00000201548
chr10	88598213	88598363	10:88598213-88598363	ENSG00000237205,ENSG00000204022
chr10	88643090	88643268	10:88643090-88643268	ENSG00000182333,ENSG00000237205
chr10	88651138	88651305	10:88651138-88651305	ENSG00000182333,ENSG00000237205
chr10	88651378	88651548	10:88651378-88651548	ENSG00000182333,ENSG00000237205
chr10	88676758	88676942	10:88676758-88676942	ENSG00000182333
chr10	88687953	88688148	10:88687953-88688148	ENSG00000182333,ENSG00000237205
chr10	88690067	88690217	10:88690067-88690217	ENSG00000271408
chr10	88693491	88693641	10:88693491-88693641	ENSG00000204020,ENSG00000271408,ENSG00000182333
chr10	88702957	88703107	10:88702957-88703107	ENSG00000204021,ENSG00000271408
chr10	88703398	88703568	10:88703398-88703568	ENSG00000204020,ENSG00000226358,ENSG00000204021,ENSG00000271408,ENSG00000182333,ENSG00000237205
chr10	88728558	88728708	10:88728558-88728708	ENSG00000204020,ENSG00000226358
chr10	88731433	88731733	10:88731433-88731733	ENSG00000204020,ENSG00000226358
chr10	88792030	88792188	10:88792030-88792188	ENSG00000173239,ENSG00000235150,ENSG00000204020
chr10	88792818	88792968	10:88792818-88792968	ENSG00000173239,ENSG00000235150,ENSG00000204020
chr10	88810378	88810528	10:88810378-88810528	ENSG00000152766,ENSG00000173239,ENSG00000204020
chr10	88814189	88814375	10:88814189-88814375	ENSG00000173239
chr10	88821078	88821248	10:88821078-88821248	ENSG00000152766
chr10	88835738	88835888	10:88835738-88835888	ENSG00000180139,ENSG00000234256,ENSG00000152766
chr10	88840184	88840350	10:88840184-88840350	-
chr10	88841418	88841568	10:88841418-88841568	-
chr10	88851778	88851928	10:88851778-88851928	ENSG00000234256,ENSG00000152766,ENSG00000214562
chr10	88854629	88854779	10:88854629-88854779	ENSG00000152766
chr10	88854838	88854988	10:88854838-88854988	ENSG00000152766
chr10	88858638	88858788	10:88858638-88858788	ENSG00000152766
chr10	88865616	88865787	10:88865616-88865787	-
chr10	88880118	88880268	10:88880118-88880268	ENSG00000138134,ENSG00000234256
chr10	88880618	88880768	10:88880618-88880768	ENSG00000138134,ENSG00000234256
chr10	88882681	88882831	10:88882681-88882831	ENSG00000138134,ENSG00000234256
chr10	88895069	88895248	10:88895069-88895248	ENSG00000138134
chr10	88895318	88895608	10:88895318-88895608	ENSG00000138134
chr10	88895694	88895844	10:88895694-88895844	ENSG00000138134
chr10	88896458	88896648	10:88896458-88896648	ENSG00000138134
chr10	88897198	88897368	10:88897198-88897368	ENSG00000138134
chr10	88897578	88897728	10:88897578-88897728	ENSG00000138134
chr10	88903738	88903928	10:88903738-88903928	ENSG00000138134
chr10	88913278	88913428	10:88913278-88913428	ENSG00000138134
chr10	88913893	88914043	10:88913893-88914043	ENSG00000138134
chr10	88926574	88926768	10:88926574-88926768	ENSG00000180139
chr10	88927018	88927188	10:88927018-88927188	ENSG00000180139
chr10	88932758	88932908	10:88932758-88932908	ENSG00000275693,ENSG00000026103,ENSG00000286116,ENSG00000180139
chr10	88934918	88935088	10:88934918-88935088	ENSG00000275693,ENSG00000026103,ENSG00000286116,ENSG00000107796,ENSG00000180139
chr10	88935478	88935628	10:88935478-88935628	ENSG00000275693,ENSG00000026103,ENSG00000286116,ENSG00000107796,ENSG00000180139
chr10	88947138	88947288	10:88947138-88947288	ENSG00000107796
chr10	88951858	88952008	10:88951858-88952008	ENSG00000107796
chr10	88952678	88952828	10:88952678-88952828	ENSG00000107796
chr10	88952858	88953008	10:88952858-88953008	ENSG00000107796
chr10	88979213	88979408	10:88979213-88979408	-
chr10	88987078	88987228	10:88987078-88987228	ENSG00000275693,ENSG00000026103,ENSG00000286116,ENSG00000107796
chr10	88990098	88990268	10:88990098-88990268	ENSG00000275693,ENSG00000026103,ENSG00000286116,ENSG00000107796
chr10	88990658	88990828	10:88990658-88990828	ENSG00000275693,ENSG00000026103,ENSG00000286116,ENSG00000107796
chr10	88991298	88991468	10:88991298-88991468	ENSG00000275693,ENSG00000026103,ENSG00000286116,ENSG00000107796
chr10	88991718	88991888	10:88991718-88991888	ENSG00000275693,ENSG00000026103,ENSG00000286116,ENSG00000107796
chr10	89007283	89007433	10:89007283-89007433	ENSG00000261438,ENSG00000026103
chr10	89020078	89020228	10:89020078-89020228	ENSG00000261438
chr10	89022878	89023028	10:89022878-89023028	ENSG00000261438
chr10	89029391	89029541	10:89029391-89029541	ENSG00000261438
chr10	89029938	89030088	10:89029938-89030088	ENSG00000138135,ENSG00000233292,ENSG00000283664,ENSG00000265375,ENSG00000261438
chr10	89032194	89032344	10:89032194-89032344	ENSG00000283664,ENSG00000265375
chr10	89042758	89042908	10:89042758-89042908	ENSG00000283664,ENSG00000265375
chr10	89053618	89053788	10:89053618-89053788	ENSG00000233292,ENSG00000283664,ENSG00000265375
chr10	89087018	89087168	10:89087018-89087168	ENSG00000283664,ENSG00000265375
chr10	89087318	89087528	10:89087318-89087528	ENSG00000283664,ENSG00000265375
chr10	89127950	89128100	10:89127950-89128100	ENSG00000233292
chr10	89164998	89165228	10:89164998-89165228	ENSG00000233292
chr10	89183019	89183169	10:89183019-89183169	ENSG00000233292
chr10	89185633	89185783	10:89185633-89185783	ENSG00000233292
chr10	89206978	89207128	10:89206978-89207128	ENSG00000138135
chr10	89207298	89207468	10:89207298-89207468	ENSG00000138135,ENSG00000233292,ENSG00000283664,ENSG00000265375
chr10	89207898	89208048	10:89207898-89208048	ENSG00000138135
chr10	89213358	89213508	10:89213358-89213508	ENSG00000138135,ENSG00000283664,ENSG00000265375
chr10	89213838	89213988	10:89213838-89213988	ENSG00000138135
chr10	89214258	89214408	10:89214258-89214408	ENSG00000138135
chr10	89214778	89214928	10:89214778-89214928	ENSG00000138135
chr10	89217098	89217248	10:89217098-89217248	-
chr10	89217778	89217928	10:89217778-89217928	-
chr10	89225098	89225388	10:89225098-89225388	-
chr10	89228231	89228381	10:89228231-89228381	-
chr10	89242462	89242612	10:89242462-89242612	-
chr10	89250958	89251148	10:89250958-89251148	ENSG00000107798
chr10	89251378	89251528	10:89251378-89251528	ENSG00000107798
chr10	89251918	89252068	10:89251918-89252068	ENSG00000152778,ENSG00000185745,ENSG00000224289,ENSG00000107798
chr10	89260478	89260648	10:89260478-89260648	ENSG00000185745,ENSG00000224289,ENSG00000119922,ENSG00000232110,ENSG00000214562
chr10	89261092	89261242	10:89261092-89261242	-
chr10	89262220	89262370	10:89262220-89262370	-
chr10	89262519	89262688	10:89262519-89262688	ENSG00000214562
chr10	89269918	89270068	10:89269918-89270068	-
chr10	89275038	89275188	10:89275038-89275188	ENSG00000232110
chr10	89275491	89275641	10:89275491-89275641	ENSG00000232110
chr10	89278258	89278408	10:89278258-89278408	ENSG00000119922,ENSG00000232110
chr10	89283598	89283748	10:89283598-89283748	ENSG00000119922,ENSG00000232110
chr10	89283791	89283941	10:89283791-89283941	ENSG00000119922,ENSG00000232110
chr10	89284078	89284248	10:89284078-89284248	ENSG00000119922,ENSG00000232110
chr10	89293558	89293708	10:89293558-89293708	ENSG00000119922,ENSG00000232110
chr10	89295818	89295968	10:89295818-89295968	ENSG00000119922
chr10	89296435	89296585	10:89296435-89296585	ENSG00000119922
chr10	89301435	89301588	10:89301435-89301588	ENSG00000119922
chr10	89302018	89302188	10:89302018-89302188	ENSG00000119922
chr10	89306118	89306288	10:89306118-89306288	ENSG00000119922
chr10	89327918	89328088	10:89327918-89328088	ENSG00000119917
chr10	89328258	89328428	10:89328258-89328428	ENSG00000119917
chr10	89332378	89332548	10:89332378-89332548	ENSG00000119917
chr10	89333108	89333264	10:89333108-89333264	ENSG00000119917
chr10	89333438	89333588	10:89333438-89333588	ENSG00000119917
chr10	89333998	89334148	10:89333998-89334148	ENSG00000119917
chr10	89334158	89334328	10:89334158-89334328	ENSG00000119917
chr10	89337618	89337770	10:89337618-89337770	ENSG00000119917,ENSG00000107798
chr10	89340618	89340788	10:89340618-89340788	ENSG00000119917,ENSG00000107798
chr10	89346578	89346728	10:89346578-89346728	ENSG00000107798
chr10	89349878	89350028	10:89349878-89350028	ENSG00000107798
chr10	89350918	89351088	10:89350918-89351088	ENSG00000224289
chr10	89351518	89351688	10:89351518-89351688	ENSG00000224289
chr10	89352138	89352468	10:89352138-89352468	ENSG00000224289,ENSG00000119917,ENSG00000107798
chr10	89367667	89367817	10:89367667-89367817	ENSG00000224289
chr10	89369618	89369788	10:89369618-89369788	ENSG00000224289
chr10	89372142	89372292	10:89372142-89372292	ENSG00000204010
chr10	89373470	89373620	10:89373470-89373620	ENSG00000204010
chr10	89374038	89374208	10:89374038-89374208	ENSG00000204010,ENSG00000224289
chr10	89374378	89374548	10:89374378-89374548	ENSG00000204010,ENSG00000224289
chr10	89374918	89375068	10:89374918-89375068	ENSG00000204010
chr10	89375098	89375248	10:89375098-89375248	ENSG00000204010
chr10	89389378	89389548	10:89389378-89389548	ENSG00000185745,ENSG00000204010
chr10	89390992	89391142	10:89390992-89391142	ENSG00000185745
chr10	89392458	89392628	10:89392458-89392628	ENSG00000152778,ENSG00000185745,ENSG00000204010
chr10	89393178	89393348	10:89393178-89393348	ENSG00000152778,ENSG00000185745,ENSG00000204010
chr10	89404238	89404408	10:89404238-89404408	-
chr10	89414538	89414788	10:89414538-89414788	ENSG00000152778,ENSG00000107798
chr10	89415118	89415368	10:89415118-89415368	ENSG00000152778
chr10	89415498	89415648	10:89415498-89415648	ENSG00000152778
chr10	89419678	89419828	10:89419678-89419828	ENSG00000152778
chr10	89421258	89421428	10:89421258-89421428	ENSG00000152778
chr10	89425098	89425276	10:89425098-89425276	ENSG00000152778
chr10	89426358	89426528	10:89426358-89426528	ENSG00000152778
chr10	89432038	89432208	10:89432038-89432208	-
chr10	89440378	89440528	10:89440378-89440528	-
chr10	89451015	89451165	10:89451015-89451165	ENSG00000234452
chr10	89466738	89466948	10:89466738-89466948	ENSG00000234452
chr10	89468698	89468868	10:89468698-89468868	ENSG00000234452
chr10	89476818	89476968	10:89476818-89476968	-
chr10	89478178	89478328	10:89478178-89478328	ENSG00000234452
chr10	89479033	89479183	10:89479033-89479183	-
chr10	89481758	89481928	10:89481758-89481928	-
chr10	89490702	89490852	10:89490702-89490852	-
chr10	89515578	89515728	10:89515578-89515728	-
chr10	89516238	89516408	10:89516238-89516408	-
chr10	89519478	89519648	10:89519478-89519648	-
chr10	89522543	89522728	10:89522543-89522728	-
chr10	89535335	89535528	10:89535335-89535528	ENSG00000152779
chr10	89535758	89535928	10:89535758-89535928	ENSG00000152779
chr10	89550638	89550788	10:89550638-89550788	ENSG00000152779
chr10	89553458	89553628	10:89553458-89553628	ENSG00000152779
chr10	89554599	89554749	10:89554599-89554749	ENSG00000152779
chr10	89555818	89555968	10:89555818-89555968	ENSG00000152779
chr10	89556735	89556885	10:89556735-89556885	ENSG00000152779
chr10	89563978	89564148	10:89563978-89564148	ENSG00000152779
chr10	89589378	89589528	10:89589378-89589528	ENSG00000198997
chr10	89591242	89591392	10:89591242-89591392	ENSG00000198997
chr10	89591538	89591688	10:89591538-89591688	ENSG00000198997
chr10	89591858	89592028	10:89591858-89592028	ENSG00000198997
chr10	89592658	89592808	10:89592658-89592808	ENSG00000198997
chr10	89593178	89593328	10:89593178-89593328	ENSG00000198997
chr10	89609978	89610188	10:89609978-89610188	ENSG00000152782
chr10	89613629	89613929	10:89613629-89613929	-
chr10	89632998	89633148	10:89632998-89633148	-
chr10	89633578	89633748	10:89633578-89633748	-
chr10	89637228	89637378	10:89637228-89637378	ENSG00000152782
chr10	89640378	89640528	10:89640378-89640528	ENSG00000232936,ENSG00000152782
chr10	89643938	89644108	10:89643938-89644108	ENSG00000225836,ENSG00000232936,ENSG00000152782
chr10	89644438	89644608	10:89644438-89644608	ENSG00000232936,ENSG00000152782
chr10	89644789	89644939	10:89644789-89644939	ENSG00000152782
chr10	89645178	89645328	10:89645178-89645328	ENSG00000225836,ENSG00000232936,ENSG00000152782
chr10	89645478	89645628	10:89645478-89645628	ENSG00000225836,ENSG00000232936,ENSG00000152782
chr10	89645858	89646008	10:89645858-89646008	ENSG00000225836,ENSG00000232936,ENSG00000152782
chr10	89646358	89646508	10:89646358-89646508	ENSG00000225836,ENSG00000232936,ENSG00000152782
chr10	89647299	89647449	10:89647299-89647449	ENSG00000225836,ENSG00000232936
chr10	89655769	89655919	10:89655769-89655919	ENSG00000225836
chr10	89668738	89668928	10:89668738-89668928	-
chr10	89695438	89695588	10:89695438-89695588	ENSG00000138182,ENSG00000240996,ENSG00000235100
chr10	89699698	89699848	10:89699698-89699848	ENSG00000138182,ENSG00000240996,ENSG00000235100
chr10	89701418	89701568	10:89701418-89701568	ENSG00000138182,ENSG00000240996,ENSG00000235100
chr10	89702138	89702388	10:89702138-89702388	ENSG00000138182,ENSG00000240996,ENSG00000235100
chr10	89729323	89729473	10:89729323-89729473	ENSG00000138182
chr10	89793758	89793928	10:89793758-89793928	ENSG00000226159,ENSG00000270670,ENSG00000232229,ENSG00000283578
chr10	89814398	89814568	10:89814398-89814568	ENSG00000270670,ENSG00000232229
chr10	89815278	89815428	10:89815278-89815428	ENSG00000270670,ENSG00000232229
chr10	89846049	89846199	10:89846049-89846199	ENSG00000280560,ENSG00000270670,ENSG00000232229
chr10	89853818	89853988	10:89853818-89853988	ENSG00000280560,ENSG00000270670,ENSG00000232229
chr10	89862058	89862208	10:89862058-89862208	ENSG00000226159,ENSG00000280560,ENSG00000270670,ENSG00000232229
chr10	89868158	89868308	10:89868158-89868308	ENSG00000280560,ENSG00000270670,ENSG00000232229
chr10	89869178	89869388	10:89869178-89869388	ENSG00000280560,ENSG00000270670,ENSG00000232229
chr10	89887978	89888128	10:89887978-89888128	ENSG00000270670
chr10	89921438	89921617	10:89921438-89921617	ENSG00000226159
chr10	89975866	89976016	10:89975866-89976016	ENSG00000228938,ENSG00000226159
chr10	90000118	90000268	10:90000118-90000268	ENSG00000226159
chr10	90028411	90028561	10:90028411-90028561	ENSG00000287150
chr10	90041938	90042088	10:90041938-90042088	-
chr10	90061565	90061715	10:90061565-90061715	ENSG00000287150
chr10	90064418	90064588	10:90064418-90064588	ENSG00000287150
chr10	90125519	90125669	10:90125519-90125669	ENSG00000287150
chr10	90125843	90125993	10:90125843-90125993	ENSG00000287150
chr10	90136838	90136988	10:90136838-90136988	ENSG00000287150,ENSG00000226159
chr10	90138978	90139128	10:90138978-90139128	ENSG00000287150,ENSG00000226159
chr10	90148598	90148768	10:90148598-90148768	ENSG00000222451,ENSG00000287150,ENSG00000226159
chr10	90167818	90167968	10:90167818-90167968	ENSG00000222451
chr10	90179499	90179649	10:90179499-90179649	-
chr10	90179798	90179948	10:90179798-90179948	ENSG00000222451,ENSG00000287150,ENSG00000226159
chr10	90216760	90216910	10:90216760-90216910	-
chr10	90222518	90222668	10:90222518-90222668	-
chr10	90244700	90244850	10:90244700-90244850	-
chr10	90245322	90245472	10:90245322-90245472	-
chr10	90277158	90277308	10:90277158-90277308	-
chr10	90293264	90293414	10:90293264-90293414	-
chr10	90293658	90293848	10:90293658-90293848	-
chr10	90319303	90319453	10:90319303-90319453	-
chr10	90319618	90319788	10:90319618-90319788	ENSG00000287150,ENSG00000226159
chr10	90352398	90352548	10:90352398-90352548	-
chr10	90372591	90372741	10:90372591-90372741	-
chr10	90390018	90390168	10:90390018-90390168	-
chr10	90417158	90417308	10:90417158-90417308	ENSG00000224750
chr10	90418978	90419148	10:90418978-90419148	ENSG00000224750
chr10	90419398	90419588	10:90419398-90419588	ENSG00000224750
chr10	90425309	90425459	10:90425309-90425459	-
chr10	90458153	90458303	10:90458153-90458303	ENSG00000238291,ENSG00000224750
chr10	90462817	90462967	10:90462817-90462967	ENSG00000238291,ENSG00000224750
chr10	90470940	90471090	10:90470940-90471090	ENSG00000238291,ENSG00000224750
chr10	90526174	90526324	10:90526174-90526324	-
chr10	90530578	90530728	10:90530578-90530728	ENSG00000236373
chr10	90579738	90579888	10:90579738-90579888	-
chr10	90587278	90587448	10:90587278-90587448	-
chr10	90592326	90592539	10:90592326-90592539	-
chr10	90593018	90593168	10:90593018-90593168	ENSG00000283053,ENSG00000236373,ENSG00000226159
chr10	90617202	90617352	10:90617202-90617352	ENSG00000283053,ENSG00000236373
chr10	90621678	90621847	10:90621678-90621847	ENSG00000283053,ENSG00000236373
chr10	90642172	90642408	10:90642172-90642408	ENSG00000236373
chr10	90652089	90652292	10:90652089-90652292	-
chr10	90652638	90652808	10:90652638-90652808	-
chr10	90657421	90657571	10:90657421-90657571	-
chr10	90658936	90659086	10:90658936-90659086	-
chr10	90666396	90666568	10:90666396-90666568	-
chr10	90675058	90675228	10:90675058-90675228	-
chr10	90718319	90718469	10:90718319-90718469	-
chr10	90739058	90739208	10:90739058-90739208	-
chr10	90751498	90751668	10:90751498-90751668	-
chr10	90779730	90779880	10:90779730-90779880	-
chr10	90784918	90785088	10:90784918-90785088	-
chr10	90788018	90788174	10:90788018-90788174	-
chr10	90816086	90816236	10:90816086-90816236	-
chr10	90856998	90857148	10:90856998-90857148	ENSG00000148680
chr10	90857738	90857888	10:90857738-90857888	ENSG00000148680
chr10	90863038	90863188	10:90863038-90863188	ENSG00000148680
chr10	90865538	90865705	10:90865538-90865705	ENSG00000148688
chr10	90871358	90871508	10:90871358-90871508	ENSG00000222305,ENSG00000148688,ENSG00000148680
chr10	90871878	90872028	10:90871878-90872028	ENSG00000222305,ENSG00000148688,ENSG00000148680
chr10	90872827	90872977	10:90872827-90872977	ENSG00000148688
chr10	90880198	90880368	10:90880198-90880368	ENSG00000222305,ENSG00000148688
chr10	90911698	90911848	10:90911698-90911848	ENSG00000273124,ENSG00000225519,ENSG00000201604,ENSG00000148677,ENSG00000222305,ENSG00000148688
chr10	90916109	90916259	10:90916109-90916259	ENSG00000201604,ENSG00000148677
chr10	90920397	90920547	10:90920397-90920547	ENSG00000201604,ENSG00000148677
chr10	90921218	90921368	10:90921218-90921368	ENSG00000201604,ENSG00000148677
chr10	90924843	90924993	10:90924843-90924993	ENSG00000201604,ENSG00000148677
chr10	90930278	90930428	10:90930278-90930428	ENSG00000201604,ENSG00000148677
chr10	90930438	90930608	10:90930438-90930608	ENSG00000201604,ENSG00000148677
chr10	90931158	90931308	10:90931158-90931308	ENSG00000201604,ENSG00000148677
chr10	90931498	90931648	10:90931498-90931648	ENSG00000201604,ENSG00000148677
chr10	90938025	90938175	10:90938025-90938175	-
chr10	90960469	90960769	10:90960469-90960769	-
chr10	90968798	90968948	10:90968798-90968948	-
chr10	90971878	90972028	10:90971878-90972028	ENSG00000273124,ENSG00000225519
chr10	90985383	90985548	10:90985383-90985548	ENSG00000273124,ENSG00000225519
chr10	91006398	91006568	10:91006398-91006568	ENSG00000273124,ENSG00000225519
chr10	91014132	91014304	10:91014132-91014304	ENSG00000273124
chr10	91023448	91023598	10:91023448-91023598	ENSG00000224851
chr10	91032658	91032888	10:91032658-91032888	ENSG00000224851
chr10	91034658	91034808	10:91034658-91034808	ENSG00000224851
chr10	91034898	91035048	10:91034898-91035048	ENSG00000220585,ENSG00000224851
chr10	91043338	91043508	10:91043338-91043508	ENSG00000220585,ENSG00000224851
chr10	91050498	91050659	10:91050498-91050659	ENSG00000220585
chr10	91077818	91077968	10:91077818-91077968	ENSG00000220585
chr10	91088897	91089048	10:91088897-91089048	-
chr10	91091263	91091415	10:91091263-91091415	-
chr10	91102021	91102171	10:91102021-91102171	-
chr10	91103847	91103997	10:91103847-91103997	-
chr10	91162178	91162368	10:91162178-91162368	ENSG00000180628,ENSG00000286981,ENSG00000234043
chr10	91162858	91163028	10:91162858-91163028	ENSG00000180628,ENSG00000286981,ENSG00000234043
chr10	91163438	91163688	10:91163438-91163688	ENSG00000180628,ENSG00000286981,ENSG00000234043
chr10	91164018	91164168	10:91164018-91164168	ENSG00000180628,ENSG00000286981,ENSG00000234043
chr10	91164738	91164888	10:91164738-91164888	ENSG00000286981,ENSG00000234043
chr10	91185358	91185520	10:91185358-91185520	-
chr10	91197153	91197303	10:91197153-91197303	-
chr10	91198898	91199048	10:91198898-91199048	-
chr10	91210538	91210703	10:91210538-91210703	-
chr10	91220098	91220248	10:91220098-91220248	ENSG00000180628
chr10	91220598	91220748	10:91220598-91220748	ENSG00000180628,ENSG00000286981,ENSG00000234043,ENSG00000273124
chr10	91221058	91221208	10:91221058-91221208	ENSG00000180628
chr10	91247918	91248068	10:91247918-91248068	-
chr10	91251578	91251728	10:91251578-91251728	ENSG00000273124
chr10	91288041	91288191	10:91288041-91288191	-
chr10	91296594	91296748	10:91296594-91296748	-
chr10	91298378	91298528	10:91298378-91298528	-
chr10	91313923	91314073	10:91313923-91314073	-
chr10	91341055	91341205	10:91341055-91341205	-
chr10	91344220	91344408	10:91344220-91344408	-
chr10	91349458	91349628	10:91349458-91349628	-
chr10	91370118	91370268	10:91370118-91370268	-
chr10	91389738	91389888	10:91389738-91389888	-
chr10	91409164	91409314	10:91409164-91409314	ENSG00000165338
chr10	91409538	91409688	10:91409538-91409688	ENSG00000165338
chr10	91410238	91410408	10:91410238-91410408	ENSG00000271385,ENSG00000165338
chr10	91410898	91411048	10:91410898-91411048	ENSG00000165338
chr10	91411158	91411348	10:91411158-91411348	ENSG00000165338
chr10	91412468	91412618	10:91412468-91412618	ENSG00000165338
chr10	91412740	91412890	10:91412740-91412890	ENSG00000165338
chr10	91414735	91414907	10:91414735-91414907	ENSG00000165338
chr10	91433736	91433886	10:91433736-91433886	-
chr10	91434247	91434397	10:91434247-91434397	-
chr10	91467912	91468062	10:91467912-91468062	ENSG00000271385
chr10	91493418	91493568	10:91493418-91493568	-
chr10	91512041	91512197	10:91512041-91512197	-
chr10	91520845	91520995	10:91520845-91520995	-
chr10	91541659	91541931	10:91541659-91541931	ENSG00000223876
chr10	91551938	91552108	10:91551938-91552108	ENSG00000223876
chr10	91552818	91553008	10:91552818-91553008	ENSG00000223876
chr10	91556798	91556948	10:91556798-91556948	ENSG00000223876
chr10	91556998	91557148	10:91556998-91557148	ENSG00000223876
chr10	91557312	91557462	10:91557312-91557462	-
chr10	91582158	91582308	10:91582158-91582308	-
chr10	91588158	91588308	10:91588158-91588308	-
chr10	91589356	91589522	10:91589356-91589522	-
chr10	91590498	91590668	10:91590498-91590668	-
chr10	91591058	91591228	10:91591058-91591228	-
chr10	91591498	91591668	10:91591498-91591668	-
chr10	91592793	91592943	10:91592793-91592943	-
chr10	91596998	91597168	10:91596998-91597168	-
chr10	91597338	91597508	10:91597338-91597508	-
chr10	91598698	91598868	10:91598698-91598868	-
chr10	91604069	91604219	10:91604069-91604219	-
chr10	91608598	91608766	10:91608598-91608766	-
chr10	91608918	91609088	10:91608918-91609088	-
chr10	91613718	91613868	10:91613718-91613868	-
chr10	91614333	91614483	10:91614333-91614483	-
chr10	91633138	91633288	10:91633138-91633288	ENSG00000119938
chr10	91635498	91635668	10:91635498-91635668	ENSG00000213449,ENSG00000119938
chr10	91643818	91643968	10:91643818-91643968	-
chr10	91652518	91652668	10:91652518-91652668	ENSG00000213449
chr10	91653614	91653802	10:91653614-91653802	ENSG00000213449
chr10	91672398	91672548	10:91672398-91672548	ENSG00000213449
chr10	91684056	91684206	10:91684056-91684206	-
chr10	91690524	91690697	10:91690524-91690697	-
chr10	91694298	91694448	10:91694298-91694448	ENSG00000213449
chr10	91702771	91702921	10:91702771-91702921	-
chr10	91706413	91706567	10:91706413-91706567	-
chr10	91708603	91708753	10:91708603-91708753	-
chr10	91740655	91741040	10:91740655-91741040	-
chr10	91741398	91741548	10:91741398-91741548	-
chr10	91745318	91745488	10:91745318-91745488	ENSG00000228759
chr10	91747906	91748056	10:91747906-91748056	-
chr10	91758678	91758848	10:91758678-91758848	ENSG00000228759
chr10	91779195	91779345	10:91779195-91779345	ENSG00000228759
chr10	91788658	91788808	10:91788658-91788808	ENSG00000228759
chr10	91796398	91796555	10:91796398-91796555	ENSG00000180581,ENSG00000107854,ENSG00000228701
chr10	91797418	91797568	10:91797418-91797568	ENSG00000180581,ENSG00000107854,ENSG00000228701
chr10	91798298	91798448	10:91798298-91798448	ENSG00000180581,ENSG00000107854,ENSG00000228701,ENSG00000228759
chr10	91798938	91799088	10:91798938-91799088	ENSG00000180581,ENSG00000107854,ENSG00000228701
chr10	91799398	91799548	10:91799398-91799548	ENSG00000180581,ENSG00000107854,ENSG00000228701
chr10	91799703	91799868	10:91799703-91799868	ENSG00000180581,ENSG00000107854,ENSG00000228701
chr10	91800878	91801028	10:91800878-91801028	ENSG00000180581,ENSG00000107854,ENSG00000228701
chr10	91803618	91803771	10:91803618-91803771	ENSG00000180581
chr10	91856758	91856908	10:91856758-91856908	-
chr10	91864178	91864408	10:91864178-91864408	-
chr10	91880478	91880628	10:91880478-91880628	-
chr10	91883718	91883888	10:91883718-91883888	-
chr10	91887278	91887468	10:91887278-91887468	ENSG00000273497
chr10	91887771	91887921	10:91887771-91887921	-
chr10	91901918	91902068	10:91901918-91902068	ENSG00000272817,ENSG00000174721,ENSG00000273497
chr10	91908158	91908348	10:91908158-91908348	ENSG00000272817,ENSG00000174721
chr10	91908598	91908748	10:91908598-91908748	ENSG00000272817,ENSG00000174721,ENSG00000273497
chr10	91908898	91909048	10:91908898-91909048	ENSG00000272817,ENSG00000174721,ENSG00000273497,ENSG00000228759
chr10	91909438	91909588	10:91909438-91909588	ENSG00000272817,ENSG00000174721
chr10	91912898	91913068	10:91912898-91913068	ENSG00000272817,ENSG00000174721
chr10	91923678	91923828	10:91923678-91923828	ENSG00000095564,ENSG00000272817,ENSG00000174721,ENSG00000273497,ENSG00000228759
chr10	91924318	91924468	10:91924318-91924468	ENSG00000095564
chr10	91924558	91924708	10:91924558-91924708	ENSG00000095564
chr10	91931597	91931897	10:91931597-91931897	ENSG00000095564
chr10	91941575	91941725	10:91941575-91941725	ENSG00000095564
chr10	91980478	91980628	10:91980478-91980628	ENSG00000095564
chr10	91987518	91987668	10:91987518-91987668	ENSG00000095564
chr10	91987778	91987928	10:91987778-91987928	ENSG00000095564
chr10	91992138	91992322	10:91992138-91992322	-
chr10	92011678	92011828	10:92011678-92011828	-
chr10	92027298	92027448	10:92027298-92027448	-
chr10	92033238	92033428	10:92033238-92033428	-
chr10	92042898	92043068	10:92042898-92043068	-
chr10	92044498	92044668	10:92044498-92044668	-
chr10	92045878	92046028	10:92045878-92046028	-
chr10	92076877	92077027	10:92076877-92077027	ENSG00000252993
chr10	92082955	92083148	10:92082955-92083148	ENSG00000252993
chr10	92084158	92084308	10:92084158-92084308	ENSG00000252993
chr10	92087838	92088008	10:92087838-92088008	ENSG00000286795,ENSG00000213484,ENSG00000252993
chr10	92088195	92088345	10:92088195-92088345	-
chr10	92101418	92101568	10:92101418-92101568	ENSG00000213484,ENSG00000214549
chr10	92114364	92114525	10:92114364-92114525	ENSG00000213484,ENSG00000214549
chr10	92123198	92123368	10:92123198-92123368	ENSG00000213484,ENSG00000214549
chr10	92123558	92123708	10:92123558-92123708	ENSG00000213484,ENSG00000214549
chr10	92124100	92124400	10:92124100-92124400	ENSG00000213484,ENSG00000214549
chr10	92124678	92124828	10:92124678-92124828	ENSG00000213484,ENSG00000214549
chr10	92157492	92157642	10:92157492-92157642	ENSG00000213484
chr10	92181758	92181968	10:92181758-92181968	-
chr10	92200708	92200858	10:92200708-92200858	ENSG00000221042
chr10	92204366	92204516	10:92204366-92204516	ENSG00000221042
chr10	92211378	92211548	10:92211378-92211548	ENSG00000105988,ENSG00000221042
chr10	92238878	92239028	10:92238878-92239028	ENSG00000105988,ENSG00000107864
chr10	92239698	92239868	10:92239698-92239868	ENSG00000105988,ENSG00000107864
chr10	92240031	92240181	10:92240031-92240181	ENSG00000107864
chr10	92240318	92240468	10:92240318-92240468	ENSG00000199881,ENSG00000107864
chr10	92240618	92240808	10:92240618-92240808	ENSG00000199881,ENSG00000105988,ENSG00000213484,ENSG00000107864
chr10	92240958	92241108	10:92240958-92241108	ENSG00000107864
chr10	92241198	92241368	10:92241198-92241368	ENSG00000199881,ENSG00000107864
chr10	92243238	92243388	10:92243238-92243388	ENSG00000199881,ENSG00000105988,ENSG00000107864
chr10	92260978	92261148	10:92260978-92261148	ENSG00000199881
chr10	92284498	92284648	10:92284498-92284648	ENSG00000199881
chr10	92290438	92290628	10:92290438-92290628	ENSG00000198060,ENSG00000199881,ENSG00000107864
chr10	92291018	92291188	10:92291018-92291188	ENSG00000286795,ENSG00000202297,ENSG00000198060,ENSG00000199881,ENSG00000105988,ENSG00000221042,ENSG00000213484,ENSG00000107864
chr10	92291538	92291688	10:92291538-92291688	ENSG00000198060,ENSG00000107864
chr10	92292158	92292348	10:92292158-92292348	ENSG00000198060,ENSG00000199881,ENSG00000107864
chr10	92292578	92292768	10:92292578-92292768	ENSG00000198060
chr10	92308438	92308648	10:92308438-92308648	ENSG00000202297,ENSG00000198060
chr10	92308950	92309100	10:92308950-92309100	ENSG00000198060
chr10	92327921	92328071	10:92327921-92328071	ENSG00000202297,ENSG00000198060
chr10	92384871	92385048	10:92384871-92385048	-
chr10	92387418	92387568	10:92387418-92387568	ENSG00000286795,ENSG00000232709,ENSG00000202297
chr10	92407833	92407983	10:92407833-92407983	ENSG00000232709
chr10	92420218	92420408	10:92420218-92420408	ENSG00000286795,ENSG00000232709
chr10	92435138	92435288	10:92435138-92435288	ENSG00000286795,ENSG00000232709
chr10	92486783	92486933	10:92486783-92486933	-
chr10	92490378	92490548	10:92490378-92490548	-
chr10	92517138	92517288	10:92517138-92517288	ENSG00000119912
chr10	92538430	92538580	10:92538430-92538580	-
chr10	92568058	92568208	10:92568058-92568208	ENSG00000119912
chr10	92571738	92571888	10:92571738-92571888	ENSG00000119912
chr10	92572758	92572908	10:92572758-92572908	ENSG00000119912
chr10	92573138	92573289	10:92573138-92573289	ENSG00000119912
chr10	92573758	92573908	10:92573758-92573908	ENSG00000119912
chr10	92574038	92574208	10:92574038-92574208	ENSG00000138160,ENSG00000119912
chr10	92574438	92574608	10:92574438-92574608	ENSG00000138160,ENSG00000119912
chr10	92574718	92575018	10:92574718-92575018	ENSG00000119912
chr10	92576062	92576212	10:92576062-92576212	-
chr10	92590858	92591028	10:92590858-92591028	ENSG00000184111,ENSG00000138160
chr10	92591638	92591788	10:92591638-92591788	ENSG00000236493,ENSG00000264313,ENSG00000184111,ENSG00000138160,ENSG00000119912
chr10	92592958	92593108	10:92592958-92593108	ENSG00000236493,ENSG00000264313,ENSG00000184111,ENSG00000138160,ENSG00000119912
chr10	92628202	92628352	10:92628202-92628352	ENSG00000264313
chr10	92644598	92644768	10:92644598-92644768	ENSG00000236493,ENSG00000264313
chr10	92688918	92689068	10:92688918-92689068	ENSG00000201412,ENSG00000152804,ENSG00000236493,ENSG00000264313
chr10	92689198	92689428	10:92689198-92689428	ENSG00000201412,ENSG00000152804,ENSG00000236493,ENSG00000264313
chr10	92689778	92689948	10:92689778-92689948	ENSG00000201412,ENSG00000152804,ENSG00000236493,ENSG00000264313
chr10	92690418	92690588	10:92690418-92690588	ENSG00000201412,ENSG00000152804,ENSG00000236493,ENSG00000264313
chr10	92690866	92691016	10:92690866-92691016	ENSG00000201412,ENSG00000152804
chr10	92691738	92691888	10:92691738-92691888	ENSG00000201412,ENSG00000152804
chr10	92692383	92692533	10:92692383-92692533	ENSG00000201412,ENSG00000152804
chr10	92692656	92692806	10:92692656-92692806	ENSG00000201412,ENSG00000152804
chr10	92695918	92696088	10:92695918-92696088	ENSG00000201412,ENSG00000152804,ENSG00000236493
chr10	92696598	92696820	10:92696598-92696820	ENSG00000201412,ENSG00000152804
chr10	92699698	92699868	10:92699698-92699868	ENSG00000201412,ENSG00000152804,ENSG00000236493
chr10	92756398	92756548	10:92756398-92756548	-
chr10	92757198	92757368	10:92757198-92757368	ENSG00000201412
chr10	92809938	92810108	10:92809938-92810108	ENSG00000201412
chr10	92822118	92822288	10:92822118-92822288	ENSG00000138190
chr10	92822423	92822573	10:92822423-92822573	-
chr10	92839238	92839388	10:92839238-92839388	ENSG00000138190
chr10	92843198	92843348	10:92843198-92843348	ENSG00000225118,ENSG00000138190
chr10	92844858	92845028	10:92844858-92845028	ENSG00000138190
chr10	92847395	92847816	10:92847395-92847816	ENSG00000138190
chr10	92848398	92848548	10:92848398-92848548	ENSG00000225118,ENSG00000138190,ENSG00000201412,ENSG00000236493
chr10	92848698	92848868	10:92848698-92848868	ENSG00000225118,ENSG00000138190
chr10	92849138	92849328	10:92849138-92849328	ENSG00000138190
chr10	92880378	92880528	10:92880378-92880528	ENSG00000225118
chr10	92884998	92885168	10:92884998-92885168	ENSG00000225118
chr10	92886458	92886668	10:92886458-92886668	ENSG00000225118
chr10	92892418	92892568	10:92892418-92892568	ENSG00000225118
chr10	92892738	92892888	10:92892738-92892888	-
chr10	92914598	92914748	10:92914598-92914748	ENSG00000138190
chr10	92957358	92957568	10:92957358-92957568	-
chr10	92965338	92965488	10:92965338-92965488	-
chr10	92972198	92972388	10:92972198-92972388	-
chr10	92972638	92972788	10:92972638-92972788	-
chr10	92988853	92989003	10:92988853-92989003	-
chr10	92990738	92990908	10:92990738-92990908	ENSG00000138190
chr10	93006558	93006708	10:93006558-93006708	-
chr10	93017142	93017292	10:93017142-93017292	-
chr10	93029018	93029168	10:93029018-93029168	-
chr10	93030538	93030708	10:93030538-93030708	-
chr10	93039818	93040003	10:93039818-93040003	-
chr10	93062718	93062868	10:93062718-93062868	ENSG00000279607,ENSG00000285846,ENSG00000187553,ENSG00000226425
chr10	93066069	93066219	10:93066069-93066219	ENSG00000095596,ENSG00000279607,ENSG00000285846,ENSG00000187553,ENSG00000226425
chr10	93068439	93068631	10:93068439-93068631	ENSG00000095596,ENSG00000279607,ENSG00000285846,ENSG00000187553,ENSG00000226425
chr10	93071918	93072068	10:93071918-93072068	ENSG00000095596,ENSG00000279607,ENSG00000285846,ENSG00000187553,ENSG00000226425
chr10	93072438	93072588	10:93072438-93072588	ENSG00000095596,ENSG00000279607,ENSG00000285846,ENSG00000187553,ENSG00000226425
chr10	93073878	93074028	10:93073878-93074028	ENSG00000095596,ENSG00000279607
chr10	93074138	93074288	10:93074138-93074288	ENSG00000095596,ENSG00000279607
chr10	93080398	93080548	10:93080398-93080548	ENSG00000095596,ENSG00000279607
chr10	93081618	93081768	10:93081618-93081768	-
chr10	93081840	93081990	10:93081840-93081990	ENSG00000095596
chr10	93097138	93097288	10:93097138-93097288	ENSG00000232805
chr10	93106792	93106942	10:93106792-93106942	ENSG00000232805
chr10	93113178	93113331	10:93113178-93113331	ENSG00000232805
chr10	93115918	93116068	10:93115918-93116068	ENSG00000232805
chr10	93124658	93124808	10:93124658-93124808	ENSG00000232805
chr10	93126568	93126718	10:93126568-93126718	-
chr10	93127970	93128120	10:93127970-93128120	-
chr10	93132018	93132168	10:93132018-93132168	-
chr10	93137618	93137768	10:93137618-93137768	-
chr10	93137873	93138023	10:93137873-93138023	-
chr10	93165515	93165665	10:93165515-93165665	-
chr10	93166238	93166388	10:93166238-93166388	-
chr10	93173998	93174168	10:93173998-93174168	-
chr10	93198898	93199048	10:93198898-93199048	ENSG00000237417
chr10	93199258	93199428	10:93199258-93199428	ENSG00000237417
chr10	93206757	93206907	10:93206757-93206907	ENSG00000237417
chr10	93220735	93220885	10:93220735-93220885	ENSG00000237417
chr10	93226038	93226228	10:93226038-93226228	-
chr10	93235798	93235988	10:93235798-93235988	-
chr10	93254327	93254477	10:93254327-93254477	-
chr10	93261222	93261372	10:93261222-93261372	-
chr10	93288819	93288969	10:93288819-93288969	ENSG00000213432
chr10	93289118	93289268	10:93289118-93289268	ENSG00000213432
chr10	93299724	93299874	10:93299724-93299874	-
chr10	93300324	93300474	10:93300324-93300474	-
chr10	93319878	93320028	10:93319878-93320028	-
chr10	93334978	93335138	10:93334978-93335138	-
chr10	93352738	93352888	10:93352738-93352888	-
chr10	93357798	93357948	10:93357798-93357948	-
chr10	93376498	93376668	10:93376498-93376668	ENSG00000212396,ENSG00000138119
chr10	93377018	93377188	10:93377018-93377188	ENSG00000212396,ENSG00000138119
chr10	93383718	93383928	10:93383718-93383928	-
chr10	93406858	93407008	10:93406858-93407008	-
chr10	93408858	93409048	10:93408858-93409048	-
chr10	93421554	93421704	10:93421554-93421704	-
chr10	93436158	93436308	10:93436158-93436308	-
chr10	93436638	93436788	10:93436638-93436788	-
chr10	93437018	93437168	10:93437018-93437168	-
chr10	93437338	93437508	10:93437338-93437508	ENSG00000138119
chr10	93437858	93438048	10:93437858-93438048	-
chr10	93438478	93438701	10:93438478-93438701	-
chr10	93438858	93439028	10:93438858-93439028	-
chr10	93440698	93440848	10:93440698-93440848	-
chr10	93442418	93442568	10:93442418-93442568	-
chr10	93445678	93445848	10:93445678-93445848	ENSG00000138119
chr10	93446081	93446231	10:93446081-93446231	-
chr10	93458878	93459048	10:93458878-93459048	-
chr10	93464158	93464308	10:93464158-93464308	-
chr10	93465898	93466048	10:93465898-93466048	-
chr10	93466438	93466608	10:93466438-93466608	-
chr10	93468618	93468788	10:93468618-93468788	-
chr10	93471178	93471328	10:93471178-93471328	ENSG00000138119
chr10	93475898	93476068	10:93475898-93476068	ENSG00000138119
chr10	93481918	93482068	10:93481918-93482068	ENSG00000138119
chr10	93482258	93482408	10:93482258-93482408	ENSG00000138119
chr10	93482658	93482808	10:93482658-93482808	ENSG00000138119
chr10	93483018	93483168	10:93483018-93483168	ENSG00000138119
chr10	93495738	93495908	10:93495738-93495908	ENSG00000138180
chr10	93496458	93496608	10:93496458-93496608	ENSG00000212396,ENSG00000138180,ENSG00000138119
chr10	93511418	93511568	10:93511418-93511568	ENSG00000212396,ENSG00000138180
chr10	93542098	93542248	10:93542098-93542248	-
chr10	93542518	93542688	10:93542518-93542688	-
chr10	93548838	93549028	10:93548838-93549028	-
chr10	93554918	93555088	10:93554918-93555088	ENSG00000095464,ENSG00000186188
chr10	93555198	93555348	10:93555198-93555348	ENSG00000186188
chr10	93566478	93566688	10:93566478-93566688	ENSG00000186188
chr10	93566859	93567009	10:93566859-93567009	ENSG00000186188
chr10	93577024	93577174	10:93577024-93577174	ENSG00000186188
chr10	93579138	93579308	10:93579138-93579308	ENSG00000095464,ENSG00000186188
chr10	93580918	93581088	10:93580918-93581088	-
chr10	93590427	93590577	10:93590427-93590577	-
chr10	93591498	93591668	10:93591498-93591668	-
chr10	93600538	93600688	10:93600538-93600688	ENSG00000095464,ENSG00000138207
chr10	93600878	93601048	10:93600878-93601048	ENSG00000095464,ENSG00000138207
chr10	93601258	93601428	10:93601258-93601428	ENSG00000095464,ENSG00000138207
chr10	93601746	93601896	10:93601746-93601896	ENSG00000095464,ENSG00000138207
chr10	93631098	93631248	10:93631098-93631248	-
chr10	93653006	93653156	10:93653006-93653156	ENSG00000095464
chr10	93663266	93663416	10:93663266-93663416	ENSG00000095464
chr10	93672156	93672306	10:93672156-93672306	ENSG00000148690,ENSG00000095464
chr10	93680518	93680668	10:93680518-93680668	ENSG00000148690
chr10	93702018	93702168	10:93702018-93702168	ENSG00000148690
chr10	93702498	93702668	10:93702498-93702668	ENSG00000280485,ENSG00000280660,ENSG00000108231,ENSG00000148690,ENSG00000095464
chr10	93703218	93703368	10:93703218-93703368	ENSG00000148690
chr10	93745538	93745688	10:93745538-93745688	-
chr10	93747018	93747168	10:93747018-93747168	ENSG00000280660,ENSG00000108231
chr10	93749458	93749608	10:93749458-93749608	ENSG00000280660,ENSG00000108231
chr10	93751958	93752108	10:93751958-93752108	ENSG00000280660,ENSG00000108231
chr10	93752898	93753048	10:93752898-93753048	ENSG00000280660,ENSG00000108231
chr10	93753718	93753888	10:93753718-93753888	ENSG00000108231
chr10	93757178	93757328	10:93757178-93757328	ENSG00000280660,ENSG00000108231
chr10	93757838	93757988	10:93757838-93757988	ENSG00000280660,ENSG00000108231
chr10	93763138	93763328	10:93763138-93763328	ENSG00000280660,ENSG00000108231
chr10	93773851	93774001	10:93773851-93774001	ENSG00000280660
chr10	93790526	93790826	10:93790526-93790826	ENSG00000280485,ENSG00000108231
chr10	93812832	93812982	10:93812832-93812982	-
chr10	93813598	93813748	10:93813598-93813748	ENSG00000280485
chr10	93815358	93815528	10:93815358-93815528	-
chr10	93816258	93816428	10:93816258-93816428	ENSG00000280485
chr10	93820638	93820879	10:93820638-93820879	-
chr10	93821518	93821668	10:93821518-93821668	-
chr10	93837980	93838130	10:93837980-93838130	-
chr10	93855138	93855288	10:93855138-93855288	ENSG00000227995
chr10	93856818	93856968	10:93856818-93856968	ENSG00000227995
chr10	93859175	93859325	10:93859175-93859325	-
chr10	93870928	93871078	10:93870928-93871078	ENSG00000227995
chr10	93871898	93872068	10:93871898-93872068	ENSG00000227995
chr10	93873497	93873648	10:93873497-93873648	ENSG00000227995
chr10	93893878	93894048	10:93893878-93894048	ENSG00000176273,ENSG00000227995
chr10	93894378	93894528	10:93894378-93894528	ENSG00000176273,ENSG00000227995
chr10	93897138	93897288	10:93897138-93897288	ENSG00000176273
chr10	93916698	93916848	10:93916698-93916848	-
chr10	93917092	93917288	10:93917092-93917288	-
chr10	93921468	93921618	10:93921468-93921618	-
chr10	93943359	93943528	10:93943359-93943528	-
chr10	93947198	93947376	10:93947198-93947376	ENSG00000180764
chr10	93961393	93961543	10:93961393-93961543	ENSG00000180764
chr10	93991978	93992148	10:93991978-93992148	ENSG00000138193,ENSG00000180764
chr10	93992578	93992728	10:93992578-93992728	ENSG00000138193
chr10	93993818	93993968	10:93993818-93993968	ENSG00000206631,ENSG00000138193,ENSG00000180764
chr10	93994078	93994228	10:93994078-93994228	ENSG00000138193
chr10	93999618	93999808	10:93999618-93999808	ENSG00000138193
chr10	94007298	94007468	10:94007298-94007468	ENSG00000206631
chr10	94013518	94013668	10:94013518-94013668	-
chr10	94027362	94027528	10:94027362-94027528	-
chr10	94038198	94038348	10:94038198-94038348	-
chr10	94042138	94042308	10:94042138-94042308	-
chr10	94042711	94042908	10:94042711-94042908	-
chr10	94065458	94065628	10:94065458-94065628	-
chr10	94066518	94066688	10:94066518-94066688	ENSG00000206631
chr10	94070003	94070153	10:94070003-94070153	-
chr10	94076458	94076628	10:94076458-94076628	ENSG00000206631
chr10	94089118	94089268	10:94089118-94089268	ENSG00000231575,ENSG00000232913,ENSG00000138193
chr10	94093010	94093160	10:94093010-94093160	ENSG00000138193
chr10	94104018	94104168	10:94104018-94104168	ENSG00000231575,ENSG00000232913
chr10	94108303	94108468	10:94108303-94108468	ENSG00000231575,ENSG00000232913
chr10	94116978	94117128	10:94116978-94117128	ENSG00000231575,ENSG00000232913
chr10	94123378	94123548	10:94123378-94123548	ENSG00000206631,ENSG00000234724,ENSG00000231575,ENSG00000232913
chr10	94129506	94129668	10:94129506-94129668	ENSG00000206631,ENSG00000234724,ENSG00000231575,ENSG00000232913
chr10	94131998	94132148	10:94131998-94132148	ENSG00000206631,ENSG00000234724
chr10	94137838	94137988	10:94137838-94137988	ENSG00000206631,ENSG00000234724
chr10	94173698	94173848	10:94173698-94173848	ENSG00000206631,ENSG00000138193
chr10	94174974	94175124	10:94174974-94175124	ENSG00000206631
chr10	94178569	94178719	10:94178569-94178719	ENSG00000206631
chr10	94183798	94183948	10:94183798-94183948	ENSG00000206631
chr10	94194438	94194745	10:94194438-94194745	-
chr10	94213298	94213488	10:94213298-94213488	ENSG00000228553,ENSG00000206631
chr10	94232838	94233039	10:94232838-94233039	ENSG00000228553
chr10	94274256	94274406	10:94274256-94274406	-
chr10	94277789	94277939	10:94277789-94277939	-
chr10	94280198	94280368	10:94280198-94280368	ENSG00000268894
chr10	94293498	94293648	10:94293498-94293648	ENSG00000268894
chr10	94310478	94310648	10:94310478-94310648	ENSG00000273450
chr10	94315238	94315444	10:94315238-94315444	ENSG00000273450
chr10	94316098	94316348	10:94316098-94316348	ENSG00000273450
chr10	94320398	94320548	10:94320398-94320548	ENSG00000273450,ENSG00000138193
chr10	94358578	94358766	10:94358578-94358766	ENSG00000173145
chr10	94361281	94361431	10:94361281-94361431	ENSG00000173145
chr10	94362918	94363088	10:94362918-94363088	ENSG00000108239,ENSG00000173145,ENSG00000206631
chr10	94381038	94381218	10:94381038-94381218	-
chr10	94383638	94383788	10:94383638-94383788	-
chr10	94397798	94397948	10:94397798-94397948	ENSG00000108239
chr10	94402338	94402508	10:94402338-94402508	ENSG00000108239,ENSG00000173145
chr10	94402958	94403248	10:94402958-94403248	ENSG00000108239
chr10	94403658	94403808	10:94403658-94403808	ENSG00000108239
chr10	94412573	94412723	10:94412573-94412723	-
chr10	94439498	94439648	10:94439498-94439648	-
chr10	94443118	94443288	10:94443118-94443288	-
chr10	94443388	94443688	10:94443388-94443688	-
chr10	94444398	94444548	10:94444398-94444548	-
chr10	94481507	94481657	10:94481507-94481657	-
chr10	94489318	94489468	10:94489318-94489468	-
chr10	94500198	94500348	10:94500198-94500348	ENSG00000119969,ENSG00000108239
chr10	94543958	94544108	10:94543958-94544108	ENSG00000119969
chr10	94544998	94545228	10:94544998-94545228	ENSG00000119969
chr10	94545678	94545848	10:94545678-94545848	ENSG00000244332,ENSG00000119969
chr10	94546858	94547008	10:94546858-94547008	ENSG00000119969
chr10	94578971	94579121	10:94578971-94579121	ENSG00000244332
chr10	94627611	94627761	10:94627611-94627761	ENSG00000235746
chr10	94630138	94630288	10:94630138-94630288	ENSG00000235746
chr10	94663198	94663348	10:94663198-94663348	ENSG00000235746
chr10	94664038	94664188	10:94664038-94664188	ENSG00000235746
chr10	94673698	94673904	10:94673698-94673904	ENSG00000235746
chr10	94676623	94676773	10:94676623-94676773	ENSG00000108242,ENSG00000235746
chr10	94677798	94677948	10:94677798-94677948	ENSG00000276490,ENSG00000108242,ENSG00000235746
chr10	94680658	94680828	10:94680658-94680828	ENSG00000276490,ENSG00000108242,ENSG00000235746
chr10	94682718	94682908	10:94682718-94682908	ENSG00000276490,ENSG00000108242
chr10	94683698	94683848	10:94683698-94683848	ENSG00000276490,ENSG00000108242
chr10	94748034	94748184	10:94748034-94748184	-
chr10	94762538	94762708	10:94762538-94762708	ENSG00000230338,ENSG00000165841
chr10	94778158	94778328	10:94778158-94778328	ENSG00000230338,ENSG00000165841
chr10	94803686	94803836	10:94803686-94803836	-
chr10	94858218	94858368	10:94858218-94858368	ENSG00000225354,ENSG00000235199
chr10	94902738	94902888	10:94902738-94902888	ENSG00000237885,ENSG00000233377,ENSG00000138109,ENSG00000225354,ENSG00000235199
chr10	94904778	94904948	10:94904778-94904948	ENSG00000233377,ENSG00000138109,ENSG00000225354,ENSG00000235199
chr10	94905758	94905908	10:94905758-94905908	ENSG00000233377,ENSG00000138109,ENSG00000225354,ENSG00000235199
chr10	94963938	94964088	10:94963938-94964088	ENSG00000138115,ENSG00000237885,ENSG00000260863,ENSG00000228460,ENSG00000233377,ENSG00000138109,ENSG00000225354,ENSG00000235199
chr10	94983738	94983888	10:94983738-94983888	ENSG00000237885,ENSG00000260863,ENSG00000228460,ENSG00000233377,ENSG00000138109
chr10	94991598	94991768	10:94991598-94991768	ENSG00000231829,ENSG00000138115,ENSG00000237885,ENSG00000260863,ENSG00000228460,ENSG00000233377,ENSG00000138109,ENSG00000225354,ENSG00000235199
chr10	94992057	94992228	10:94992057-94992228	ENSG00000237885,ENSG00000260863,ENSG00000228460
chr10	94992958	94993108	10:94992958-94993108	ENSG00000138115,ENSG00000237885,ENSG00000260863,ENSG00000228460,ENSG00000233377,ENSG00000138109,ENSG00000225354
chr10	94998478	94998628	10:94998478-94998628	ENSG00000138115,ENSG00000237885,ENSG00000260863,ENSG00000228460
chr10	95097978	95098208	10:95097978-95098208	ENSG00000231829,ENSG00000138115
chr10	95121977	95122168	10:95121977-95122168	ENSG00000231829,ENSG00000138115
chr10	95133038	95133188	10:95133038-95133188	ENSG00000274691,ENSG00000288526,ENSG00000231829,ENSG00000138115,ENSG00000237885
chr10	95181819	95181969	10:95181819-95181969	ENSG00000173124,ENSG00000225533,ENSG00000274691,ENSG00000288526
chr10	95183698	95183848	10:95183698-95183848	ENSG00000173124,ENSG00000225533,ENSG00000274691,ENSG00000288526,ENSG00000138115,ENSG00000237885
chr10	95201958	95202108	10:95201958-95202108	ENSG00000173124
chr10	95208818	95208968	10:95208818-95208968	ENSG00000173124
chr10	95214533	95214683	10:95214533-95214683	-
chr10	95229758	95229948	10:95229758-95229948	ENSG00000234026
chr10	95230758	95230928	10:95230758-95230928	ENSG00000107438,ENSG00000234026
chr10	95231058	95231208	10:95231058-95231208	ENSG00000107438,ENSG00000234026,ENSG00000173124
chr10	95243138	95243288	10:95243138-95243288	ENSG00000107438,ENSG00000234026
chr10	95246638	95246788	10:95246638-95246788	ENSG00000107438,ENSG00000173124,ENSG00000288526
chr10	95247278	95247428	10:95247278-95247428	-
chr10	95253783	95253933	10:95253783-95253933	-
chr10	95260405	95260555	10:95260405-95260555	-
chr10	95260698	95260868	10:95260698-95260868	-
chr10	95263195	95263345	10:95263195-95263345	-
chr10	95264258	95264408	10:95264258-95264408	-
chr10	95264458	95264608	10:95264458-95264608	-
chr10	95264718	95264868	10:95264718-95264868	-
chr10	95266798	95266968	10:95266798-95266968	ENSG00000107438
chr10	95268558	95268748	10:95268558-95268748	ENSG00000107438
chr10	95269070	95269228	10:95269070-95269228	-
chr10	95273678	95273848	10:95273678-95273848	ENSG00000107438
chr10	95275758	95275908	10:95275758-95275908	-
chr10	95276318	95276468	10:95276318-95276468	-
chr10	95276678	95276828	10:95276678-95276828	ENSG00000107438
chr10	95279550	95279700	10:95279550-95279700	ENSG00000107438
chr10	95282238	95282388	10:95282238-95282388	-
chr10	95286724	95286874	10:95286724-95286874	-
chr10	95287433	95287583	10:95287433-95287583	-
chr10	95289209	95289359	10:95289209-95289359	-
chr10	95289438	95289588	10:95289438-95289588	ENSG00000107438
chr10	95289698	95289868	10:95289698-95289868	ENSG00000107438
chr10	95290118	95290324	10:95290118-95290324	ENSG00000107438
chr10	95290598	95290748	10:95290598-95290748	ENSG00000107438
chr10	95290958	95291108	10:95290958-95291108	ENSG00000107438
chr10	95291729	95291879	10:95291729-95291879	-
chr10	95295298	95295450	10:95295298-95295450	ENSG00000107438
chr10	95295578	95295728	10:95295578-95295728	ENSG00000107438
chr10	95306094	95306244	10:95306094-95306244	-
chr10	95308878	95309028	10:95308878-95309028	-
chr10	95319318	95319468	10:95319318-95319468	-
chr10	95327228	95327378	10:95327228-95327378	-
chr10	95327478	95327628	10:95327478-95327628	-
chr10	95347018	95347228	10:95347018-95347228	-
chr10	95363418	95363568	10:95363418-95363568	-
chr10	95374738	95374888	10:95374738-95374888	ENSG00000214362
chr10	95388658	95388828	10:95388658-95388828	ENSG00000095637
chr10	95391576	95391876	10:95391576-95391876	-
chr10	95392038	95392208	10:95392038-95392208	-
chr10	95394222	95394383	10:95394222-95394383	-
chr10	95407018	95407188	10:95407018-95407188	ENSG00000095637
chr10	95429738	95429908	10:95429738-95429908	-
chr10	95430498	95430648	10:95430498-95430648	ENSG00000214362
chr10	95431881	95432031	10:95431881-95432031	-
chr10	95445358	95445508	10:95445358-95445508	ENSG00000095637
chr10	95445978	95446128	10:95445978-95446128	ENSG00000095637
chr10	95447858	95448008	10:95447858-95448008	-
chr10	95456618	95456768	10:95456618-95456768	-
chr10	95459598	95459768	10:95459598-95459768	-
chr10	95467338	95467508	10:95467338-95467508	-
chr10	95469818	95469968	10:95469818-95469968	-
chr10	95472763	95472913	10:95472763-95472913	-
chr10	95474398	95474568	10:95474398-95474568	-
chr10	95474798	95475008	10:95474798-95475008	-
chr10	95475978	95476188	10:95475978-95476188	ENSG00000095637
chr10	95477206	95477356	10:95477206-95477356	-
chr10	95479598	95479768	10:95479598-95479768	-
chr10	95480198	95480368	10:95480198-95480368	ENSG00000095637
chr10	95481178	95481348	10:95481178-95481348	ENSG00000095637
chr10	95485475	95485648	10:95485475-95485648	-
chr10	95493458	95493628	10:95493458-95493628	ENSG00000095637
chr10	95503138	95503308	10:95503138-95503308	-
chr10	95508818	95508988	10:95508818-95508988	-
chr10	95513338	95513488	10:95513338-95513488	-
chr10	95516915	95517065	10:95516915-95517065	-
chr10	95517658	95517808	10:95517658-95517808	-
chr10	95526070	95526292	10:95526070-95526292	-
chr10	95529078	95529248	10:95529078-95529248	-
chr10	95536038	95536199	10:95536038-95536199	-
chr10	95540118	95540268	10:95540118-95540268	-
chr10	95544867	95545048	10:95544867-95545048	-
chr10	95552764	95552914	10:95552764-95552914	-
chr10	95560318	95560468	10:95560318-95560468	ENSG00000095637
chr10	95560718	95560888	10:95560718-95560888	ENSG00000095637
chr10	95561398	95561568	10:95561398-95561568	ENSG00000214362,ENSG00000095637
chr10	95562498	95562648	10:95562498-95562648	ENSG00000095637
chr10	95562858	95563008	10:95562858-95563008	ENSG00000095637
chr10	95601238	95601388	10:95601238-95601388	ENSG00000214362
chr10	95613458	95613708	10:95613458-95613708	ENSG00000059573
chr10	95626618	95626768	10:95626618-95626768	ENSG00000059573
chr10	95628918	95629088	10:95628918-95629088	ENSG00000059573
chr10	95635578	95635748	10:95635578-95635748	-
chr10	95641058	95641208	10:95641058-95641208	-
chr10	95655618	95656028	10:95655618-95656028	ENSG00000059573
chr10	95656738	95656908	10:95656738-95656908	ENSG00000059573
chr10	95660389	95660548	10:95660389-95660548	ENSG00000059573
chr10	95661975	95662148	10:95661975-95662148	ENSG00000059573
chr10	95675518	95675688	10:95675518-95675688	-
chr10	95693258	95693408	10:95693258-95693408	ENSG00000119977
chr10	95693420	95693720	10:95693420-95693720	-
chr10	95693998	95694148	10:95693998-95694148	ENSG00000270099,ENSG00000240527,ENSG00000138185,ENSG00000119977
chr10	95697358	95697508	10:95697358-95697508	-
chr10	95698138	95698288	10:95698138-95698288	-
chr10	95698521	95698671	10:95698521-95698671	-
chr10	95700098	95700248	10:95700098-95700248	-
chr10	95700538	95700688	10:95700538-95700688	-
chr10	95706973	95707123	10:95706973-95707123	-
chr10	95720878	95721028	10:95720878-95721028	-
chr10	95740994	95741144	10:95740994-95741144	-
chr10	95741958	95742108	10:95741958-95742108	-
chr10	95742250	95742400	10:95742250-95742400	-
chr10	95742598	95742748	10:95742598-95742748	-
chr10	95755578	95755728	10:95755578-95755728	ENSG00000138185
chr10	95756038	95756188	10:95756038-95756188	ENSG00000138185
chr10	95768018	95768168	10:95768018-95768168	ENSG00000138185
chr10	95791003	95791153	10:95791003-95791153	-
chr10	95793083	95793233	10:95793083-95793233	-
chr10	95814058	95814208	10:95814058-95814208	ENSG00000240527
chr10	95814438	95814588	10:95814438-95814588	ENSG00000240527
chr10	95836698	95836848	10:95836698-95836848	ENSG00000240527,ENSG00000138185
chr10	95840275	95840443	10:95840275-95840443	ENSG00000240527,ENSG00000138185
chr10	95842038	95842188	10:95842038-95842188	ENSG00000240527,ENSG00000138185
chr10	95861498	95861668	10:95861498-95861668	ENSG00000270099
chr10	95865278	95865428	10:95865278-95865428	ENSG00000270099
chr10	95866118	95866268	10:95866118-95866268	ENSG00000270099
chr10	95866538	95866768	10:95866538-95866768	ENSG00000270099
chr10	95907078	95907228	10:95907078-95907228	ENSG00000188649,ENSG00000226688
chr10	95907538	95907688	10:95907538-95907688	ENSG00000188649,ENSG00000226688
chr10	95907818	95907968	10:95907818-95907968	ENSG00000188649,ENSG00000226688
chr10	95908078	95908248	10:95908078-95908248	ENSG00000188649,ENSG00000226688
chr10	95970872	95971031	10:95970872-95971031	ENSG00000188649
chr10	95976438	95976629	10:95976438-95976629	ENSG00000227805,ENSG00000188649
chr10	96017298	96017468	10:96017298-96017468	ENSG00000229417,ENSG00000227805
chr10	96025678	96025848	10:96025678-96025848	ENSG00000227805
chr10	96041258	96041428	10:96041258-96041428	ENSG00000107443
chr10	96043458	96043608	10:96043458-96043608	ENSG00000229417,ENSG00000200728,ENSG00000266407,ENSG00000107443,ENSG00000227805,ENSG00000226688
chr10	96043998	96044168	10:96043998-96044168	ENSG00000107443
chr10	96044318	96044508	10:96044318-96044508	ENSG00000107443,ENSG00000227805
chr10	96044758	96044966	10:96044758-96044966	ENSG00000107443
chr10	96047138	96047308	10:96047138-96047308	ENSG00000266407,ENSG00000107443
chr10	96065918	96066075	10:96065918-96066075	ENSG00000266407
chr10	96089658	96089808	10:96089658-96089808	-
chr10	96093098	96093248	10:96093098-96093248	ENSG00000226688
chr10	96093690	96093840	10:96093690-96093840	ENSG00000226688
chr10	96094078	96094230	10:96094078-96094230	ENSG00000226688
chr10	96124214	96124448	10:96124214-96124448	ENSG00000200728
chr10	96124598	96124748	10:96124598-96124748	ENSG00000177853,ENSG00000287009,ENSG00000200728
chr10	96124798	96124968	10:96124798-96124968	ENSG00000177853,ENSG00000287009,ENSG00000200728
chr10	96125238	96125388	10:96125238-96125388	ENSG00000177853,ENSG00000287009
chr10	96129938	96130088	10:96129938-96130088	ENSG00000229417,ENSG00000177853,ENSG00000287009,ENSG00000200728,ENSG00000266407,ENSG00000227805,ENSG00000226688
chr10	96130478	96130648	10:96130478-96130648	ENSG00000229417,ENSG00000177853,ENSG00000287009,ENSG00000200728,ENSG00000226688
chr10	96209119	96209289	10:96209119-96209289	ENSG00000229417,ENSG00000095585
chr10	96228539	96228709	10:96228539-96228709	ENSG00000229417,ENSG00000095585
chr10	96229659	96229809	10:96229659-96229809	ENSG00000107447,ENSG00000229418,ENSG00000229417,ENSG00000095585
chr10	96229913	96230063	10:96229913-96230063	ENSG00000095585
chr10	96244458	96244608	10:96244458-96244608	-
chr10	96262038	96262228	10:96262038-96262228	ENSG00000095585
chr10	96267298	96267459	10:96267298-96267459	ENSG00000095585
chr10	96271538	96271688	10:96271538-96271688	ENSG00000229417,ENSG00000095585
chr10	96287498	96287657	10:96287498-96287657	-
chr10	96287838	96287988	10:96287838-96287988	ENSG00000107447,ENSG00000229418,ENSG00000095585
chr10	96293418	96293568	10:96293418-96293568	ENSG00000107447,ENSG00000229418,ENSG00000229417
chr10	96301756	96301906	10:96301756-96301906	ENSG00000107447,ENSG00000229418
chr10	96324607	96324757	10:96324607-96324757	ENSG00000229418
chr10	96335018	96335168	10:96335018-96335168	ENSG00000197430,ENSG00000107447,ENSG00000229418
chr10	96340398	96340548	10:96340398-96340548	ENSG00000197430,ENSG00000229418
chr10	96352237	96352398	10:96352237-96352398	ENSG00000197430
chr10	96352698	96352848	10:96352698-96352848	ENSG00000197430
chr10	96369938	96370088	10:96369938-96370088	-
chr10	96370658	96370828	10:96370658-96370828	ENSG00000095587
chr10	96371424	96371574	10:96371424-96371574	-
chr10	96375398	96375568	10:96375398-96375568	ENSG00000095587,ENSG00000197430
chr10	96376641	96376828	10:96376641-96376828	-
chr10	96378098	96378248	10:96378098-96378248	ENSG00000095587
chr10	96396058	96396208	10:96396058-96396208	-
chr10	96416818	96416988	10:96416818-96416988	-
chr10	96417518	96417668	10:96417518-96417668	-
chr10	96422138	96422288	10:96422138-96422288	-
chr10	96468826	96468976	10:96468826-96468976	-
chr10	96470258	96470428	10:96470258-96470428	-
chr10	96491416	96491566	10:96491416-96491566	-
chr10	96496378	96496528	10:96496378-96496528	-
chr10	96502078	96502268	10:96502078-96502268	-
chr10	96511318	96511488	10:96511318-96511488	ENSG00000095587
chr10	96512491	96512641	10:96512491-96512641	ENSG00000095587
chr10	96512738	96512908	10:96512738-96512908	ENSG00000095587
chr10	96513078	96513228	10:96513078-96513228	ENSG00000095587
chr10	96513838	96513988	10:96513838-96513988	ENSG00000095587
chr10	96556138	96556288	10:96556138-96556288	ENSG00000235677,ENSG00000077147
chr10	96561058	96561208	10:96561058-96561208	ENSG00000235677
chr10	96580058	96580208	10:96580058-96580208	ENSG00000077147
chr10	96586198	96586388	10:96586198-96586388	ENSG00000077147
chr10	96586518	96586668	10:96586518-96586668	ENSG00000077147
chr10	96586978	96587148	10:96586978-96587148	ENSG00000227032,ENSG00000235677,ENSG00000077147
chr10	96589088	96589238	10:96589088-96589238	ENSG00000077147
chr10	96596554	96596704	10:96596554-96596704	-
chr10	96606316	96606468	10:96606316-96606468	ENSG00000227032,ENSG00000202047
chr10	96609662	96609812	10:96609662-96609812	ENSG00000227032
chr10	96612162	96612328	10:96612162-96612328	ENSG00000227032,ENSG00000202047,ENSG00000155629
chr10	96612578	96612748	10:96612578-96612748	ENSG00000227032,ENSG00000202047,ENSG00000155629
chr10	96613666	96613828	10:96613666-96613828	ENSG00000227032,ENSG00000202047,ENSG00000155629
chr10	96614618	96614808	10:96614618-96614808	ENSG00000227032,ENSG00000202047,ENSG00000155629
chr10	96633098	96633268	10:96633098-96633268	ENSG00000227032,ENSG00000155629
chr10	96636651	96636828	10:96636651-96636828	ENSG00000227032,ENSG00000155629
chr10	96637858	96638019	10:96637858-96638019	ENSG00000227032,ENSG00000155629
chr10	96640978	96641148	10:96640978-96641148	ENSG00000236552,ENSG00000207287,ENSG00000227032
chr10	96643078	96643228	10:96643078-96643228	-
chr10	96646498	96646648	10:96646498-96646648	-
chr10	96646751	96647077	10:96646751-96647077	-
chr10	96647687	96647850	10:96647687-96647850	-
chr10	96672598	96672748	10:96672598-96672748	ENSG00000155629
chr10	96673498	96673708	10:96673498-96673708	ENSG00000155629
chr10	96673878	96674056	10:96673878-96674056	ENSG00000155629
chr10	96676428	96676578	10:96676428-96676578	-
chr10	96677598	96677748	10:96677598-96677748	-
chr10	96705278	96705428	10:96705278-96705428	ENSG00000155629
chr10	96719298	96719448	10:96719298-96719448	ENSG00000155629
chr10	96719918	96720068	10:96719918-96720068	ENSG00000236552,ENSG00000155629
chr10	96720478	96720648	10:96720478-96720648	ENSG00000236552,ENSG00000155629
chr10	96720798	96720948	10:96720798-96720948	ENSG00000155629
chr10	96721338	96721488	10:96721338-96721488	ENSG00000155629
chr10	96744118	96744268	10:96744118-96744268	ENSG00000236552,ENSG00000207287
chr10	96765778	96765948	10:96765778-96765948	ENSG00000236552
chr10	96767768	96767918	10:96767768-96767918	-
chr10	96794858	96795148	10:96794858-96795148	-
chr10	96798678	96798868	10:96798678-96798868	-
chr10	96801618	96801768	10:96801618-96801768	ENSG00000207976,ENSG00000236552,ENSG00000207287,ENSG00000227032
chr10	96820898	96821068	10:96820898-96821068	ENSG00000207976
chr10	96830658	96830808	10:96830658-96830808	ENSG00000196233,ENSG00000207976
chr10	96830964	96831114	10:96830964-96831114	-
chr10	96832078	96832248	10:96832078-96832248	ENSG00000196233,ENSG00000207976
chr10	96832518	96832688	10:96832518-96832688	ENSG00000196233,ENSG00000207976
chr10	96832858	96833028	10:96832858-96833028	ENSG00000196233,ENSG00000207976
chr10	96833498	96833648	10:96833498-96833648	ENSG00000196233,ENSG00000207976
chr10	96833718	96833888	10:96833718-96833888	ENSG00000196233,ENSG00000207976
chr10	96834185	96834408	10:96834185-96834408	-
chr10	96835938	96836088	10:96835938-96836088	ENSG00000196233
chr10	96841018	96841188	10:96841018-96841188	-
chr10	96843098	96843248	10:96843098-96843248	-
chr10	96850898	96851079	10:96850898-96851079	-
chr10	96864098	96864248	10:96864098-96864248	-
chr10	96864488	96864638	10:96864488-96864638	-
chr10	96864803	96864953	10:96864803-96864953	-
chr10	96878158	96878348	10:96878158-96878348	-
chr10	96890278	96890428	10:96890278-96890428	-
chr10	96890712	96890868	10:96890712-96890868	-
chr10	96903087	96903239	10:96903087-96903239	-
chr10	96910624	96910788	10:96910624-96910788	ENSG00000232875
chr10	96918225	96918375	10:96918225-96918375	ENSG00000232875
chr10	96934437	96934587	10:96934437-96934587	ENSG00000232875
chr10	96953471	96953621	10:96953471-96953621	-
chr10	96971462	96971612	10:96971462-96971612	-
chr10	96991379	96991588	10:96991379-96991588	ENSG00000187122
chr10	96991688	96991838	10:96991688-96991838	ENSG00000187122
chr10	96998598	96998748	10:96998598-96998748	ENSG00000187122
chr10	97000798	97001008	10:97000798-97001008	ENSG00000187122
chr10	97020899	97021097	10:97020899-97021097	-
chr10	97024198	97024368	10:97024198-97024368	-
chr10	97025738	97025888	10:97025738-97025888	-
chr10	97037438	97037608	10:97037438-97037608	-
chr10	97065281	97065431	10:97065281-97065431	-
chr10	97072958	97073108	10:97072958-97073108	-
chr10	97081738	97081908	10:97081738-97081908	ENSG00000234855
chr10	97101638	97101788	10:97101638-97101788	ENSG00000234855,ENSG00000187122
chr10	97107658	97107838	10:97107658-97107838	ENSG00000234855,ENSG00000187122
chr10	97128615	97128765	10:97128615-97128765	-
chr10	97131818	97131970	10:97131818-97131970	-
chr10	97138298	97138468	10:97138298-97138468	-
chr10	97140316	97140483	10:97140316-97140483	-
chr10	97141018	97141182	10:97141018-97141182	-
chr10	97170428	97170578	10:97170428-97170578	-
chr10	97179944	97180108	10:97179944-97180108	ENSG00000187122
chr10	97185732	97185928	10:97185732-97185928	ENSG00000187122
chr10	97186126	97186276	10:97186126-97186276	ENSG00000187122
chr10	97196258	97196448	10:97196258-97196448	ENSG00000286683,ENSG00000187122
chr10	97196658	97196808	10:97196658-97196808	ENSG00000286683,ENSG00000187122
chr10	97210598	97210748	10:97210598-97210748	ENSG00000286683
chr10	97222398	97222548	10:97222398-97222548	-
chr10	97234498	97234668	10:97234498-97234668	-
chr10	97244025	97244175	10:97244025-97244175	-
chr10	97259218	97259388	10:97259218-97259388	ENSG00000213390
chr10	97268638	97268788	10:97268638-97268788	-
chr10	97270668	97270818	10:97270668-97270818	ENSG00000231398
chr10	97278618	97278768	10:97278618-97278768	ENSG00000231398,ENSG00000213390
chr10	97279498	97279668	10:97279498-97279668	ENSG00000231398
chr10	97280938	97281108	10:97280938-97281108	ENSG00000231398
chr10	97292278	97292428	10:97292278-97292428	ENSG00000237169,ENSG00000277308,ENSG00000213390,ENSG00000269891
chr10	97292618	97292768	10:97292618-97292768	ENSG00000165879,ENSG00000237169,ENSG00000277308,ENSG00000231398,ENSG00000213390,ENSG00000269891
chr10	97297938	97298148	10:97297938-97298148	ENSG00000237169,ENSG00000277308,ENSG00000213390,ENSG00000269891
chr10	97318878	97319028	10:97318878-97319028	ENSG00000165879,ENSG00000237169
chr10	97319178	97319348	10:97319178-97319348	ENSG00000225850,ENSG00000181274,ENSG00000165879,ENSG00000237169,ENSG00000277308,ENSG00000213390,ENSG00000269891
chr10	97319718	97319868	10:97319718-97319868	ENSG00000165879,ENSG00000237169
chr10	97319946	97320096	10:97319946-97320096	ENSG00000165879
chr10	97320138	97320288	10:97320138-97320288	ENSG00000165879,ENSG00000237169
chr10	97320548	97320698	10:97320548-97320698	ENSG00000165879
chr10	97321071	97321248	10:97321071-97321248	ENSG00000165879
chr10	97321378	97321528	10:97321378-97321528	ENSG00000165879
chr10	97327998	97328168	10:97327998-97328168	ENSG00000225850,ENSG00000181274,ENSG00000165879
chr10	97328841	97329008	10:97328841-97329008	ENSG00000225850,ENSG00000181274,ENSG00000165879
chr10	97332998	97333168	10:97332998-97333168	ENSG00000225850,ENSG00000181274,ENSG00000165879,ENSG00000237169,ENSG00000231398
chr10	97333498	97333888	10:97333498-97333888	ENSG00000225850,ENSG00000181274
chr10	97334078	97334228	10:97334078-97334228	ENSG00000225850,ENSG00000181274
chr10	97334658	97334828	10:97334658-97334828	ENSG00000225850,ENSG00000181274,ENSG00000165879,ENSG00000237169,ENSG00000231398
chr10	97334958	97335108	10:97334958-97335108	ENSG00000231508,ENSG00000225850,ENSG00000181274,ENSG00000165879,ENSG00000237169,ENSG00000231398
chr10	97335446	97335596	10:97335446-97335596	-
chr10	97336998	97337148	10:97336998-97337148	-
chr10	97337498	97337648	10:97337498-97337648	-
chr10	97342776	97342928	10:97342776-97342928	-
chr10	97349438	97349628	10:97349438-97349628	-
chr10	97349878	97350028	10:97349878-97350028	-
chr10	97350265	97350415	10:97350265-97350415	-
chr10	97355758	97355908	10:97355758-97355908	-
chr10	97379202	97379352	10:97379202-97379352	-
chr10	97379598	97379748	10:97379598-97379748	-
chr10	97380258	97380408	10:97380258-97380408	ENSG00000231508
chr10	97380638	97380788	10:97380638-97380788	ENSG00000231508,ENSG00000052749
chr10	97381758	97381908	10:97381758-97381908	ENSG00000231508
chr10	97400138	97400308	10:97400138-97400308	ENSG00000231970,ENSG00000231508,ENSG00000052749
chr10	97401298	97401448	10:97401298-97401448	ENSG00000171314,ENSG00000200737,ENSG00000231970,ENSG00000231508,ENSG00000052749
chr10	97407258	97407428	10:97407258-97407428	ENSG00000200737,ENSG00000231970,ENSG00000231508,ENSG00000052749
chr10	97407478	97407668	10:97407478-97407668	ENSG00000231970,ENSG00000231508,ENSG00000052749
chr10	97412918	97413104	10:97412918-97413104	-
chr10	97414078	97414247	10:97414078-97414247	-
chr10	97414898	97415048	10:97414898-97415048	ENSG00000200737
chr10	97419098	97419328	10:97419098-97419328	ENSG00000200737
chr10	97425478	97425628	10:97425478-97425628	ENSG00000171314,ENSG00000200737
chr10	97425698	97425848	10:97425698-97425848	ENSG00000171314,ENSG00000200737
chr10	97426058	97426208	10:97426058-97426208	ENSG00000171307,ENSG00000171311,ENSG00000171314,ENSG00000200737,ENSG00000052749
chr10	97426498	97426688	10:97426498-97426688	ENSG00000171314,ENSG00000200737,ENSG00000052749
chr10	97427138	97427288	10:97427138-97427288	ENSG00000171314,ENSG00000200737,ENSG00000052749
chr10	97427598	97427748	10:97427598-97427748	ENSG00000171314,ENSG00000200737,ENSG00000052749
chr10	97427929	97428079	10:97427929-97428079	ENSG00000171314,ENSG00000200737
chr10	97428649	97428799	10:97428649-97428799	ENSG00000171314,ENSG00000200737
chr10	97445358	97445508	10:97445358-97445508	ENSG00000171307,ENSG00000171311
chr10	97445657	97445807	10:97445657-97445807	ENSG00000171307,ENSG00000171311
chr10	97446018	97446208	10:97446018-97446208	ENSG00000171307,ENSG00000171311,ENSG00000171314
chr10	97446378	97446528	10:97446378-97446528	ENSG00000171307,ENSG00000171311
chr10	97447978	97448148	10:97447978-97448148	ENSG00000171307,ENSG00000171311
chr10	97454858	97455008	10:97454858-97455008	ENSG00000171307,ENSG00000171311
chr10	97463758	97463928	10:97463758-97463928	ENSG00000155229,ENSG00000171307
chr10	97494978	97495128	10:97494978-97495128	ENSG00000165886
chr10	97495198	97495348	10:97495198-97495348	ENSG00000165886,ENSG00000155229
chr10	97497758	97497928	10:97497758-97497928	ENSG00000165886,ENSG00000155229
chr10	97498438	97498608	10:97498438-97498608	ENSG00000165886,ENSG00000155229,ENSG00000171307,ENSG00000171311
chr10	97499378	97499548	10:97499378-97499548	ENSG00000165886,ENSG00000155229
chr10	97499938	97500088	10:97499938-97500088	-
chr10	97501758	97501928	10:97501758-97501928	-
chr10	97515363	97515513	10:97515363-97515513	-
chr10	97518318	97518468	10:97518318-97518468	-
chr10	97533014	97533164	10:97533014-97533164	-
chr10	97533435	97533635	10:97533435-97533635	-
chr10	97534880	97535031	10:97534880-97535031	-
chr10	97538538	97538688	10:97538538-97538688	-
chr10	97539878	97540088	10:97539878-97540088	-
chr10	97542298	97542448	10:97542298-97542448	-
chr10	97543238	97543388	10:97543238-97543388	-
chr10	97545578	97545767	10:97545578-97545767	-
chr10	97549658	97549828	10:97549658-97549828	-
chr10	97553598	97553768	10:97553598-97553768	-
chr10	97571738	97571908	10:97571738-97571908	ENSG00000249967,ENSG00000241935,ENSG00000165887
chr10	97572358	97572508	10:97572358-97572508	ENSG00000249967,ENSG00000241935,ENSG00000165887
chr10	97574798	97574968	10:97574798-97574968	ENSG00000249967,ENSG00000165887
chr10	97584138	97584308	10:97584138-97584308	ENSG00000203942,ENSG00000249967,ENSG00000241935
chr10	97584492	97584690	10:97584492-97584690	ENSG00000203942,ENSG00000249967,ENSG00000241935
chr10	97590838	97590988	10:97590838-97590988	ENSG00000203942,ENSG00000249967,ENSG00000241935
chr10	97591957	97592257	10:97591957-97592257	ENSG00000203942
chr10	97596158	97596308	10:97596158-97596308	ENSG00000203942,ENSG00000241935
chr10	97596778	97596928	10:97596778-97596928	ENSG00000203942,ENSG00000249967,ENSG00000241935
chr10	97612538	97612708	10:97612538-97612708	-
chr10	97621898	97622048	10:97621898-97622048	-
chr10	97623420	97623570	10:97623420-97623570	-
chr10	97633458	97633608	10:97633458-97633608	ENSG00000155252,ENSG00000171160
chr10	97634040	97634218	10:97634040-97634218	ENSG00000171160
chr10	97640498	97640648	10:97640498-97640648	ENSG00000155252,ENSG00000171160
chr10	97641358	97641508	10:97641358-97641508	ENSG00000155252
chr10	97641578	97641728	10:97641578-97641728	ENSG00000155252
chr10	97647745	97647895	10:97647745-97647895	ENSG00000155252
chr10	97649138	97649288	10:97649138-97649288	ENSG00000155252
chr10	97659698	97659848	10:97659698-97659848	-
chr10	97664378	97664568	10:97664378-97664568	-
chr10	97664598	97664768	10:97664598-97664768	-
chr10	97669718	97669868	10:97669718-97669868	-
chr10	97675455	97675605	10:97675455-97675605	-
chr10	97676798	97676948	10:97676798-97676948	-
chr10	97682118	97682308	10:97682118-97682308	ENSG00000119986
chr10	97684021	97684171	10:97684021-97684171	ENSG00000119986
chr10	97684238	97684388	10:97684238-97684388	ENSG00000119986
chr10	97685618	97685804	10:97685618-97685804	ENSG00000119986
chr10	97686731	97686881	10:97686731-97686881	ENSG00000119986
chr10	97687338	97687508	10:97687338-97687508	ENSG00000155256,ENSG00000155254,ENSG00000119986
chr10	97688338	97688508	10:97688338-97688508	ENSG00000119986
chr10	97697715	97697865	10:97697715-97697865	-
chr10	97701518	97701668	10:97701518-97701668	ENSG00000155254
chr10	97707558	97707708	10:97707558-97707708	ENSG00000155254
chr10	97709578	97709728	10:97709578-97709728	ENSG00000155254
chr10	97713478	97713668	10:97713478-97713668	ENSG00000155254
chr10	97714118	97714268	10:97714118-97714268	ENSG00000155254
chr10	97714738	97714948	10:97714738-97714948	ENSG00000155254
chr10	97718798	97718988	10:97718798-97718988	ENSG00000155254
chr10	97722298	97722468	10:97722298-97722468	-
chr10	97724398	97724588	10:97724398-97724588	-
chr10	97726698	97726868	10:97726698-97726868	-
chr10	97726998	97727148	10:97726998-97727148	-
chr10	97731858	97732028	10:97731858-97732028	ENSG00000155256,ENSG00000155254
chr10	97737018	97737168	10:97737018-97737168	ENSG00000155256
chr10	97737638	97737788	10:97737638-97737788	ENSG00000155256
chr10	97759538	97759688	10:97759538-97759688	ENSG00000120057,ENSG00000155256
chr10	97762938	97763088	10:97762938-97763088	-
chr10	97771438	97771588	10:97771438-97771588	ENSG00000120057
chr10	97771618	97771768	10:97771618-97771768	ENSG00000120057
chr10	97771998	97772148	10:97771998-97772148	ENSG00000120057
chr10	97788818	97789088	10:97788818-97789088	ENSG00000120057
chr10	97789118	97789268	10:97789118-97789268	-
chr10	97790957	97791128	10:97790957-97791128	-
chr10	97792078	97792228	10:97792078-97792228	-
chr10	97799372	97799522	10:97799372-97799522	-
chr10	97810538	97810708	10:97810538-97810708	-
chr10	97840278	97840428	10:97840278-97840428	ENSG00000155265,ENSG00000227356
chr10	97850058	97850208	10:97850058-97850208	ENSG00000155265,ENSG00000227356
chr10	97850518	97850668	10:97850518-97850668	ENSG00000155265,ENSG00000227356
chr10	97858038	97858208	10:97858038-97858208	ENSG00000155265,ENSG00000227356
chr10	97861458	97861608	10:97861458-97861608	ENSG00000155265
chr10	97869090	97869240	10:97869090-97869240	ENSG00000155265
chr10	97869518	97869668	10:97869518-97869668	ENSG00000155265,ENSG00000227356
chr10	97882503	97882803	10:97882503-97882803	ENSG00000095713
chr10	97888998	97889148	10:97888998-97889148	ENSG00000095713
chr10	97889718	97889868	10:97889718-97889868	ENSG00000095713
chr10	97891858	97892068	10:97891858-97892068	-
chr10	97898558	97898708	10:97898558-97898708	-
chr10	97914878	97915048	10:97914878-97915048	-
chr10	97991978	97992148	10:97991978-97992148	-
chr10	97999727	97999877	10:97999727-97999877	-
chr10	98006338	98006508	10:98006338-98006508	ENSG00000095713
chr10	98028298	98028448	10:98028298-98028448	ENSG00000095713
chr10	98029717	98029867	10:98029717-98029867	-
chr10	98029878	98030028	10:98029878-98030028	ENSG00000095713
chr10	98030169	98030319	10:98030169-98030319	ENSG00000095713
chr10	98030558	98030728	10:98030558-98030728	ENSG00000095713
chr10	98031061	98031288	10:98031061-98031288	ENSG00000095713
chr10	98038290	98038681	10:98038290-98038681	ENSG00000095713
chr10	98041558	98041728	10:98041558-98041728	-
chr10	98045878	98046028	10:98045878-98046028	ENSG00000278752
chr10	98047456	98047606	10:98047456-98047606	-
chr10	98055998	98056148	10:98055998-98056148	ENSG00000278752
chr10	98058423	98058573	10:98058423-98058573	-
chr10	98074418	98074568	10:98074418-98074568	ENSG00000278752
chr10	98087431	98087581	10:98087431-98087581	ENSG00000278752
chr10	98115171	98115321	10:98115171-98115321	-
chr10	98126388	98126688	10:98126388-98126688	ENSG00000166024
chr10	98131738	98131908	10:98131738-98131908	ENSG00000166024
chr10	98134229	98134379	10:98134229-98134379	ENSG00000166024
chr10	98134538	98134688	10:98134538-98134688	ENSG00000166024
chr10	98135058	98135228	10:98135058-98135228	ENSG00000166024
chr10	98135692	98135917	10:98135692-98135917	-
chr10	98142498	98142648	10:98142498-98142648	-
chr10	98153798	98153948	10:98153798-98153948	-
chr10	98170578	98170768	10:98170578-98170768	ENSG00000166024
chr10	98242938	98243132	10:98242938-98243132	ENSG00000230928
chr10	98244600	98244750	10:98244600-98244750	ENSG00000230928
chr10	98258778	98258948	10:98258778-98258948	ENSG00000230928
chr10	98260018	98260208	10:98260018-98260208	ENSG00000230928,ENSG00000138131
chr10	98262702	98262852	10:98262702-98262852	ENSG00000230928,ENSG00000138131
chr10	98268158	98268368	10:98268158-98268368	ENSG00000230928,ENSG00000138131
chr10	98269478	98269668	10:98269478-98269668	ENSG00000230928,ENSG00000138131
chr10	98299458	98299608	10:98299458-98299608	-
chr10	98308766	98308932	10:98308766-98308932	-
chr10	98309638	98309808	10:98309638-98309808	ENSG00000230928,ENSG00000138131
chr10	98321372	98321522	10:98321372-98321522	-
chr10	98323298	98323508	10:98323298-98323508	-
chr10	98323792	98323942	10:98323792-98323942	-
chr10	98326718	98326868	10:98326718-98326868	-
chr10	98332938	98333088	10:98332938-98333088	-
chr10	98333186	98333336	10:98333186-98333336	-
chr10	98349618	98349768	10:98349618-98349768	-
chr10	98351978	98352128	10:98351978-98352128	-
chr10	98361198	98361388	10:98361198-98361388	-
chr10	98363341	98363491	10:98363341-98363491	-
chr10	98373758	98373908	10:98373758-98373908	-
chr10	98374275	98374440	10:98374275-98374440	-
chr10	98374704	98374854	10:98374704-98374854	-
chr10	98376586	98376736	10:98376586-98376736	-
chr10	98394478	98394668	10:98394478-98394668	ENSG00000284415,ENSG00000119943
chr10	98400685	98400835	10:98400685-98400835	ENSG00000284415
chr10	98404718	98404868	10:98404718-98404868	ENSG00000284415
chr10	98415178	98415328	10:98415178-98415328	ENSG00000264610,ENSG00000107521,ENSG00000119943
chr10	98415798	98415948	10:98415798-98415948	ENSG00000119943
chr10	98423758	98423908	10:98423758-98423908	ENSG00000264610,ENSG00000107521,ENSG00000119943
chr10	98425818	98425971	10:98425818-98425971	ENSG00000264610,ENSG00000107521
chr10	98446178	98446348	10:98446178-98446348	ENSG00000287261,ENSG00000107521
chr10	98446498	98446668	10:98446498-98446668	ENSG00000287261,ENSG00000107521
chr10	98446858	98447008	10:98446858-98447008	ENSG00000287261,ENSG00000264610,ENSG00000107521
chr10	98450758	98450908	10:98450758-98450908	ENSG00000287261,ENSG00000107521
chr10	98456099	98456249	10:98456099-98456249	-
chr10	98458038	98458188	10:98458038-98458188	-
chr10	98460918	98461068	10:98460918-98461068	ENSG00000287261,ENSG00000264610,ENSG00000107521
chr10	98461218	98461368	10:98461218-98461368	-
chr10	98467558	98467728	10:98467558-98467728	ENSG00000287261,ENSG00000264610
chr10	98468098	98468268	10:98468098-98468268	-
chr10	98469658	98469826	10:98469658-98469826	-
chr10	98486078	98486228	10:98486078-98486228	-
chr10	98486506	98486656	10:98486506-98486656	-
chr10	98488778	98488928	10:98488778-98488928	-
chr10	98490178	98490368	10:98490178-98490368	-
chr10	98509858	98510008	10:98509858-98510008	-
chr10	98510478	98510628	10:98510478-98510628	-
chr10	98536598	98536808	10:98536598-98536808	-
chr10	98555398	98555552	10:98555398-98555552	-
chr10	98567518	98567668	10:98567518-98567668	-
chr10	98567818	98567968	10:98567818-98567968	-
chr10	98587218	98587408	10:98587218-98587408	-
chr10	98610978	98611128	10:98610978-98611128	-
chr10	98611578	98611728	10:98611578-98611728	-
chr10	98617931	98618081	10:98617931-98618081	-
chr10	98647398	98647548	10:98647398-98647548	-
chr10	98664526	98664676	10:98664526-98664676	-
chr10	98673318	98673468	10:98673318-98673468	-
chr10	98694951	98695101	10:98694951-98695101	-
chr10	98720638	98720794	10:98720638-98720794	-
chr10	98748418	98748588	10:98748418-98748588	ENSG00000172987
chr10	98774692	98774842	10:98774692-98774842	-
chr10	98790953	98791108	10:98790953-98791108	-
chr10	98795538	98795708	10:98795538-98795708	-
chr10	98832877	98833027	10:98832877-98833027	-
chr10	98846853	98847003	10:98846853-98847003	-
chr10	98879406	98879556	10:98879406-98879556	-
chr10	98879558	98879708	10:98879558-98879708	-
chr10	98885496	98885646	10:98885496-98885646	-
chr10	98910178	98910348	10:98910178-98910348	ENSG00000274056
chr10	98910601	98910751	10:98910601-98910751	-
chr10	98920898	98921048	10:98920898-98921048	ENSG00000274056
chr10	98924634	98924784	10:98924634-98924784	ENSG00000274056
chr10	98925578	98925851	10:98925578-98925851	ENSG00000274056
chr10	98950072	98950250	10:98950072-98950250	-
chr10	98952164	98952314	10:98952164-98952314	-
chr10	98956927	98957118	10:98956927-98957118	-
chr10	98958013	98958163	10:98958013-98958163	-
chr10	98963738	98963888	10:98963738-98963888	-
chr10	98967807	98967957	10:98967807-98967957	-
chr10	99008103	99008253	10:99008103-99008253	ENSG00000236818
chr10	99010358	99010542	10:99010358-99010542	ENSG00000236818
chr10	99042818	99042968	10:99042818-99042968	ENSG00000234109
chr10	99080446	99080596	10:99080446-99080596	-
chr10	99080678	99080828	10:99080678-99080828	-
chr10	99133038	99133193	10:99133038-99133193	-
chr10	99141198	99141368	10:99141198-99141368	-
chr10	99143250	99143400	10:99143250-99143400	-
chr10	99143638	99143828	10:99143638-99143828	-
chr10	99172238	99172388	10:99172238-99172388	-
chr10	99229557	99229707	10:99229557-99229707	-
chr10	99232002	99232208	10:99232002-99232208	ENSG00000172987
chr10	99232798	99233008	10:99232798-99233008	ENSG00000172987
chr10	99233197	99233347	10:99233197-99233347	ENSG00000172987
chr10	99233787	99233937	10:99233787-99233937	ENSG00000172987
chr10	99234098	99234288	10:99234098-99234288	ENSG00000172987
chr10	99234698	99234848	10:99234698-99234848	ENSG00000172987
chr10	99235078	99235228	10:99235078-99235228	ENSG00000172987
chr10	99236018	99236188	10:99236018-99236188	ENSG00000172987
chr10	99236718	99236868	10:99236718-99236868	ENSG00000172987
chr10	99236898	99237048	10:99236898-99237048	ENSG00000172987
chr10	99246838	99246988	10:99246838-99246988	ENSG00000172987
chr10	99276978	99277128	10:99276978-99277128	-
chr10	99279718	99279888	10:99279718-99279888	-
chr10	99290398	99290588	10:99290398-99290588	-
chr10	99292198	99292388	10:99292198-99292388	-
chr10	99294551	99294721	10:99294551-99294721	-
chr10	99304678	99304828	10:99304678-99304828	-
chr10	99325378	99325528	10:99325378-99325528	ENSG00000119946
chr10	99328978	99329128	10:99328978-99329128	ENSG00000119946
chr10	99329258	99329428	10:99329258-99329428	ENSG00000119946
chr10	99330018	99330208	10:99330018-99330208	ENSG00000119946
chr10	99330418	99330568	10:99330418-99330568	ENSG00000119946
chr10	99331318	99331468	10:99331318-99331468	ENSG00000119946
chr10	99337338	99337488	10:99337338-99337488	-
chr10	99339155	99339305	10:99339155-99339305	-
chr10	99370998	99371168	10:99370998-99371168	ENSG00000119946
chr10	99372698	99372848	10:99372698-99372848	ENSG00000119946
chr10	99392578	99392728	10:99392578-99392728	ENSG00000120053
chr10	99395858	99396008	10:99395858-99396008	ENSG00000120053
chr10	99396178	99396364	10:99396178-99396364	ENSG00000120053
chr10	99396598	99396748	10:99396598-99396748	ENSG00000120053
chr10	99412138	99412368	10:99412138-99412368	ENSG00000120053
chr10	99430258	99430408	10:99430258-99430408	ENSG00000224934,ENSG00000120053
chr10	99430718	99430868	10:99430718-99430868	ENSG00000224934,ENSG00000120053
chr10	99431338	99431488	10:99431338-99431488	ENSG00000224934,ENSG00000120053
chr10	99433538	99433688	10:99433538-99433688	ENSG00000224934,ENSG00000120053
chr10	99436118	99436288	10:99436118-99436288	ENSG00000224934,ENSG00000120053
chr10	99450998	99451148	10:99450998-99451148	-
chr10	99466750	99466900	10:99466750-99466900	-
chr10	99485318	99485555	10:99485318-99485555	-
chr10	99520158	99520308	10:99520158-99520308	ENSG00000119919,ENSG00000228778,ENSG00000257582
chr10	99532778	99532948	10:99532778-99532948	ENSG00000119919,ENSG00000228778,ENSG00000257582
chr10	99535318	99535488	10:99535318-99535488	ENSG00000119919,ENSG00000228778,ENSG00000257582
chr10	99536978	99537182	10:99536978-99537182	ENSG00000119919,ENSG00000228778,ENSG00000257582
chr10	99540938	99541088	10:99540938-99541088	ENSG00000119919,ENSG00000228778,ENSG00000257582
chr10	99548103	99548253	10:99548103-99548253	-
chr10	99551289	99551439	10:99551289-99551439	-
chr10	99560638	99560788	10:99560638-99560788	-
chr10	99593418	99593568	10:99593418-99593568	-
chr10	99595360	99595530	10:99595360-99595530	-
chr10	99595958	99596108	10:99595958-99596108	-
chr10	99612338	99612488	10:99612338-99612488	-
chr10	99619618	99619768	10:99619618-99619768	-
chr10	99619998	99620148	10:99619998-99620148	ENSG00000260475,ENSG00000155287
chr10	99620498	99620708	10:99620498-99620708	ENSG00000233690,ENSG00000198018,ENSG00000229278,ENSG00000260475,ENSG00000155287,ENSG00000224934
chr10	99620958	99621108	10:99620958-99621108	ENSG00000233690,ENSG00000260475,ENSG00000155287
chr10	99621298	99621448	10:99621298-99621448	ENSG00000233690,ENSG00000260475,ENSG00000155287
chr10	99621890	99622040	10:99621890-99622040	-
chr10	99630558	99630708	10:99630558-99630708	ENSG00000233690
chr10	99654918	99655075	10:99654918-99655075	ENSG00000198018,ENSG00000229278
chr10	99656608	99656758	10:99656608-99656758	ENSG00000229278
chr10	99658738	99658888	10:99658738-99658888	ENSG00000233690,ENSG00000198018,ENSG00000229278
chr10	99659278	99659428	10:99659278-99659428	ENSG00000233690,ENSG00000198018,ENSG00000229278,ENSG00000260475,ENSG00000155287
chr10	99659998	99660148	10:99659998-99660148	ENSG00000198018,ENSG00000229278
chr10	99661137	99661288	10:99661137-99661288	ENSG00000198018,ENSG00000229278
chr10	99661498	99661648	10:99661498-99661648	ENSG00000198018,ENSG00000229278
chr10	99667238	99667388	10:99667238-99667388	ENSG00000233690
chr10	99667537	99667687	10:99667537-99667687	-
chr10	99676607	99676757	10:99676607-99676757	ENSG00000233690
chr10	99682873	99683023	10:99682873-99683023	ENSG00000233690
chr10	99711238	99711408	10:99711238-99711408	ENSG00000014919,ENSG00000233690
chr10	99730118	99730288	10:99730118-99730288	ENSG00000014919,ENSG00000119929,ENSG00000285932
chr10	99731417	99731575	10:99731417-99731575	-
chr10	99732138	99732288	10:99732138-99732288	ENSG00000014919,ENSG00000119929,ENSG00000233690,ENSG00000285932
chr10	99732698	99732848	10:99732698-99732848	ENSG00000014919,ENSG00000119929,ENSG00000285932
chr10	99733884	99734034	10:99733884-99734034	ENSG00000119929,ENSG00000285932
chr10	99754818	99754988	10:99754818-99754988	-
chr10	99770518	99770688	10:99770518-99770688	-
chr10	99775998	99776148	10:99775998-99776148	ENSG00000023839
chr10	99778058	99778208	10:99778058-99778208	ENSG00000023839
chr10	99779398	99779568	10:99779398-99779568	ENSG00000227351,ENSG00000023839
chr10	99779918	99780068	10:99779918-99780068	ENSG00000227351,ENSG00000023839
chr10	99782558	99782708	10:99782558-99782708	ENSG00000227351,ENSG00000023839
chr10	99784078	99784248	10:99784078-99784248	ENSG00000227351,ENSG00000023839
chr10	99788738	99788888	10:99788738-99788888	ENSG00000227351,ENSG00000023839
chr10	99810318	99810488	10:99810318-99810488	-
chr10	99828078	99828268	10:99828078-99828268	-
chr10	99845918	99846088	10:99845918-99846088	ENSG00000023839
chr10	99849558	99849728	10:99849558-99849728	ENSG00000023839
chr10	99854978	99855128	10:99854978-99855128	-
chr10	99859758	99859908	10:99859758-99859908	-
chr10	99872518	99872668	10:99872518-99872668	-
chr10	99906558	99906748	10:99906558-99906748	ENSG00000107554
chr10	99913898	99914048	10:99913898-99914048	ENSG00000107554
chr10	99918058	99918228	10:99918058-99918228	ENSG00000107554
chr10	99920574	99920724	10:99920574-99920724	ENSG00000227695
chr10	99927029	99927188	10:99927029-99927188	ENSG00000227695,ENSG00000107554
chr10	99927778	99927948	10:99927778-99927948	ENSG00000227695,ENSG00000107554
chr10	99930938	99931088	10:99930938-99931088	ENSG00000227695,ENSG00000107554
chr10	99931318	99931488	10:99931318-99931488	ENSG00000227695,ENSG00000107554
chr10	99945338	99945508	10:99945338-99945508	-
chr10	99958343	99958493	10:99958343-99958493	-
chr10	99965798	99965948	10:99965798-99965948	-
chr10	99966418	99966588	10:99966418-99966588	-
chr10	99976638	99976788	10:99976638-99976788	-
chr10	99977078	99977248	10:99977078-99977248	-
chr10	99983360	99983510	10:99983360-99983510	-
chr10	99983638	99983908	10:99983638-99983908	-
chr10	99984373	99984528	10:99984373-99984528	-
chr10	99994458	99994608	10:99994458-99994608	-
chr10	99997118	99997268	10:99997118-99997268	-
chr10	99998998	99999148	10:99998998-99999148	-
chr10	100006378	100006548	10:100006378-100006548	ENSG00000107554
chr10	100008320	100008470	10:100008320-100008470	-
chr10	100009618	100009788	10:100009618-100009788	ENSG00000107554
chr10	100009898	100010068	10:100009898-100010068	ENSG00000107554
chr10	100010438	100010628	10:100010438-100010628	-
chr10	100019898	100020088	10:100019898-100020088	-
chr10	100020307	100020508	10:100020307-100020508	-
chr10	100035604	100035816	10:100035604-100035816	-
chr10	100038000	100038150	10:100038000-100038150	-
chr10	100038798	100038988	10:100038798-100038988	-
chr10	100043450	100043615	10:100043450-100043615	-
chr10	100043938	100044093	10:100043938-100044093	-
chr10	100044578	100044728	10:100044578-100044728	-
chr10	100046118	100046288	10:100046118-100046288	ENSG00000232230,ENSG00000120054,ENSG00000023839
chr10	100081227	100081377	10:100081227-100081377	ENSG00000120054
chr10	100081478	100081629	10:100081478-100081629	ENSG00000120054
chr10	100100698	100100868	10:100100698-100100868	ENSG00000232230
chr10	100101054	100101204	10:100101054-100101204	ENSG00000232230
chr10	100101658	100101828	10:100101658-100101828	ENSG00000232230,ENSG00000120054
chr10	100148738	100148908	10:100148738-100148908	ENSG00000270623,ENSG00000232230,ENSG00000283232
chr10	100179778	100179928	10:100179778-100179928	-
chr10	100180098	100180248	10:100180098-100180248	ENSG00000107566
chr10	100183578	100183748	10:100183578-100183748	ENSG00000107566
chr10	100184938	100185088	10:100184938-100185088	ENSG00000236308,ENSG00000213341,ENSG00000107566
chr10	100185358	100185658	10:100185358-100185658	ENSG00000236308,ENSG00000213341,ENSG00000107566
chr10	100185978	100186128	10:100185978-100186128	ENSG00000207362,ENSG00000212464,ENSG00000236308,ENSG00000213341,ENSG00000107566,ENSG00000232230
chr10	100186498	100186648	10:100186498-100186648	ENSG00000236308,ENSG00000213341,ENSG00000107566
chr10	100186958	100187108	10:100186958-100187108	ENSG00000236308,ENSG00000107566
chr10	100192465	100192615	10:100192465-100192615	ENSG00000236308,ENSG00000213341,ENSG00000107566
chr10	100228938	100229128	10:100228938-100229128	ENSG00000207362,ENSG00000212464,ENSG00000227492,ENSG00000213341
chr10	100229558	100229708	10:100229558-100229708	ENSG00000207362,ENSG00000230224,ENSG00000212464,ENSG00000095485,ENSG00000227492,ENSG00000213341,ENSG00000232230
chr10	100232217	100232367	10:100232217-100232367	ENSG00000212464,ENSG00000227492
chr10	100240878	100241028	10:100240878-100241028	ENSG00000207362,ENSG00000230224,ENSG00000212464,ENSG00000095485
chr10	100245947	100246097	10:100245947-100246097	ENSG00000207362,ENSG00000230224,ENSG00000095485
chr10	100267290	100267440	10:100267290-100267440	ENSG00000207362,ENSG00000095485
chr10	100267638	100267788	10:100267638-100267788	ENSG00000196072,ENSG00000207362,ENSG00000230224,ENSG00000095485
chr10	100286138	100286288	10:100286138-100286288	ENSG00000196072,ENSG00000207362,ENSG00000095485
chr10	100286638	100286788	10:100286638-100286788	ENSG00000196072,ENSG00000207362,ENSG00000095485
chr10	100288312	100288462	10:100288312-100288462	ENSG00000196072
chr10	100292412	100292562	10:100292412-100292562	ENSG00000196072
chr10	100301325	100301475	10:100301325-100301475	-
chr10	100303818	100303988	10:100303818-100303988	-
chr10	100311481	100311631	10:100311481-100311631	-
chr10	100325288	100325438	10:100325288-100325438	ENSG00000107593
chr10	100327152	100327302	10:100327152-100327302	ENSG00000107593
chr10	100338558	100338708	10:100338558-100338708	ENSG00000075290,ENSG00000107593
chr10	100340498	100340648	10:100340498-100340648	ENSG00000099194,ENSG00000231188
chr10	100341236	100341388	10:100341236-100341388	ENSG00000099194,ENSG00000231188
chr10	100341998	100342148	10:100341998-100342148	ENSG00000099194,ENSG00000231188
chr10	100342458	100342608	10:100342458-100342608	ENSG00000099194,ENSG00000231188
chr10	100345638	100345788	10:100345638-100345788	ENSG00000099194,ENSG00000231188
chr10	100346458	100346628	10:100346458-100346628	ENSG00000212325,ENSG00000235823,ENSG00000099194,ENSG00000231188
chr10	100346938	100347088	10:100346938-100347088	ENSG00000212325,ENSG00000235823,ENSG00000099194,ENSG00000231188
chr10	100347898	100348048	10:100347898-100348048	ENSG00000099194,ENSG00000231188
chr10	100349178	100349328	10:100349178-100349328	ENSG00000099194,ENSG00000231188
chr10	100359424	100359574	10:100359424-100359574	-
chr10	100360003	100360153	10:100360003-100360153	-
chr10	100362618	100362768	10:100362618-100362768	-
chr10	100363038	100363188	10:100363038-100363188	-
chr10	100363298	100363448	10:100363298-100363448	-
chr10	100363838	100363988	10:100363838-100363988	-
chr10	100364938	100365108	10:100364938-100365108	ENSG00000235823
chr10	100370718	100370868	10:100370718-100370868	ENSG00000235823
chr10	100371318	100371468	10:100371318-100371468	ENSG00000235823
chr10	100373378	100373548	10:100373378-100373548	ENSG00000212325,ENSG00000235823
chr10	100373978	100374128	10:100373978-100374128	ENSG00000235823
chr10	100375055	100375208	10:100375055-100375208	-
chr10	100391521	100391671	10:100391521-100391671	ENSG00000212325
chr10	100392478	100392628	10:100392478-100392628	ENSG00000212325
chr10	100425008	100425168	10:100425008-100425168	-
chr10	100425298	100425468	10:100425298-100425468	-
chr10	100429025	100429210	10:100429025-100429210	-
chr10	100432707	100432857	10:100432707-100432857	-
chr10	100433858	100434028	10:100433858-100434028	ENSG00000075826,ENSG00000075290,ENSG00000212325,ENSG00000099194,ENSG00000231188,ENSG00000107593
chr10	100447124	100447274	10:100447124-100447274	ENSG00000075290
chr10	100479227	100479388	10:100479227-100479388	ENSG00000075290
chr10	100481618	100481788	10:100481618-100481788	ENSG00000075826,ENSG00000075290
chr10	100482658	100482828	10:100482658-100482828	ENSG00000075826,ENSG00000075290
chr10	100508818	100508968	10:100508818-100508968	ENSG00000075826,ENSG00000075290
chr10	100509301	100509451	10:100509301-100509451	ENSG00000075826
chr10	100518858	100519008	10:100518858-100519008	ENSG00000166136,ENSG00000255339,ENSG00000075826
chr10	100519358	100519508	10:100519358-100519508	ENSG00000075826
chr10	100519798	100519984	10:100519798-100519984	ENSG00000075826
chr10	100528973	100529148	10:100528973-100529148	ENSG00000166136,ENSG00000255339
chr10	100529206	100529356	10:100529206-100529356	ENSG00000166136,ENSG00000255339
chr10	100529358	100529658	10:100529358-100529658	ENSG00000166136,ENSG00000255339
chr10	100529818	100529968	10:100529818-100529968	ENSG00000166135,ENSG00000166136,ENSG00000255339,ENSG00000075826
chr10	100535758	100535908	10:100535758-100535908	ENSG00000166135,ENSG00000166136,ENSG00000255339,ENSG00000075826,ENSG00000075290
chr10	100554998	100555168	10:100554998-100555168	-
chr10	100562118	100562288	10:100562118-100562288	-
chr10	100562753	100562903	10:100562753-100562903	-
chr10	100563118	100563300	10:100563118-100563300	-
chr10	100569918	100570068	10:100569918-100570068	-
chr10	100570591	100570741	10:100570591-100570741	-
chr10	100607518	100607668	10:100607518-100607668	-
chr10	100637898	100638048	10:100637898-100638048	-
chr10	100645178	100645348	10:100645178-100645348	-
chr10	100647978	100648168	10:100647978-100648168	-
chr10	100653978	100654148	10:100653978-100654148	ENSG00000274660
chr10	100654658	100654808	10:100654658-100654808	-
chr10	100654978	100655329	10:100654978-100655329	ENSG00000274660
chr10	100655718	100655868	10:100655718-100655868	ENSG00000274660
chr10	100656598	100656768	10:100656598-100656768	ENSG00000274660
chr10	100671098	100671248	10:100671098-100671248	ENSG00000274660
chr10	100680878	100681028	10:100680878-100681028	ENSG00000274660
chr10	100687658	100687808	10:100687658-100687808	-
chr10	100697198	100697348	10:100697198-100697348	-
chr10	100710218	100710388	10:100710218-100710388	-
chr10	100729088	100729288	10:100729088-100729288	-
chr10	100729598	100729748	10:100729598-100729748	-
chr10	100730778	100730968	10:100730778-100730968	ENSG00000075891
chr10	100731098	100731268	10:100731098-100731268	ENSG00000075891
chr10	100735569	100735719	10:100735569-100735719	ENSG00000075891
chr10	100739338	100739488	10:100739338-100739488	ENSG00000075891
chr10	100739758	100739928	10:100739758-100739928	ENSG00000075891
chr10	100743678	100743828	10:100743678-100743828	ENSG00000075891
chr10	100744203	100744353	10:100744203-100744353	ENSG00000075891
chr10	100744504	100744654	10:100744504-100744654	ENSG00000075891
chr10	100745079	100745229	10:100745079-100745229	ENSG00000075891
chr10	100745406	100745706	10:100745406-100745706	ENSG00000075891
chr10	100790828	100790978	10:100790828-100790978	-
chr10	100791478	100791663	10:100791478-100791663	-
chr10	100826748	100826958	10:100826748-100826958	-
chr10	100827018	100827168	10:100827018-100827168	-
chr10	100827593	100827748	10:100827593-100827748	-
chr10	100827918	100828068	10:100827918-100828068	-
chr10	100828358	100828508	10:100828358-100828508	-
chr10	100828858	100829008	10:100828858-100829008	-
chr10	100829302	100829452	10:100829302-100829452	-
chr10	100872358	100872508	10:100872358-100872508	-
chr10	100878558	100878728	10:100878558-100878728	-
chr10	100881138	100881288	10:100881138-100881288	-
chr10	100882838	100882988	10:100882838-100882988	-
chr10	100887038	100887188	10:100887038-100887188	-
chr10	100890738	100890894	10:100890738-100890894	-
chr10	100895554	100895717	10:100895554-100895717	-
chr10	100909578	100909728	10:100909578-100909728	ENSG00000119906,ENSG00000272572,ENSG00000222072
chr10	100910051	100910201	10:100910051-100910201	ENSG00000119906,ENSG00000272572,ENSG00000222072
chr10	100912178	100912334	10:100912178-100912334	ENSG00000119906,ENSG00000272572,ENSG00000222072
chr10	100912758	100912908	10:100912758-100912908	ENSG00000119906,ENSG00000272572,ENSG00000222072
chr10	100913298	100913448	10:100913298-100913448	ENSG00000119906,ENSG00000272572,ENSG00000222072
chr10	100930382	100930532	10:100930382-100930532	-
chr10	100934378	100934528	10:100934378-100934528	-
chr10	100969238	100969388	10:100969238-100969388	ENSG00000207551,ENSG00000095539,ENSG00000273476
chr10	100969438	100969628	10:100969438-100969628	ENSG00000207551,ENSG00000095539,ENSG00000273476
chr10	100969878	100970028	10:100969878-100970028	ENSG00000207551,ENSG00000095539,ENSG00000273476
chr10	100970198	100970348	10:100970198-100970348	ENSG00000207551,ENSG00000095539,ENSG00000273476
chr10	100971398	100971628	10:100971398-100971628	ENSG00000207551,ENSG00000095539,ENSG00000273476
chr10	100985516	100985666	10:100985516-100985666	ENSG00000107815,ENSG00000236662,ENSG00000095539,ENSG00000055950
chr10	100987418	100987588	10:100987418-100987588	ENSG00000107815,ENSG00000236662,ENSG00000095539,ENSG00000055950
chr10	100994357	100994528	10:100994357-100994528	ENSG00000107816,ENSG00000107815,ENSG00000236662,ENSG00000055950
chr10	100995298	100995448	10:100995298-100995448	ENSG00000107816,ENSG00000107815,ENSG00000236662,ENSG00000055950
chr10	100996477	100996627	10:100996477-100996627	ENSG00000107816
chr10	100996964	100997308	10:100996964-100997308	ENSG00000107816
chr10	100997738	100997908	10:100997738-100997908	ENSG00000107816,ENSG00000107815,ENSG00000236662,ENSG00000055950
chr10	100998198	100998348	10:100998198-100998348	ENSG00000107816,ENSG00000107815,ENSG00000236662,ENSG00000055950
chr10	100998798	100998968	10:100998798-100998968	ENSG00000107816
chr10	100999218	100999388	10:100999218-100999388	ENSG00000107816,ENSG00000107815,ENSG00000236662,ENSG00000055950
chr10	100999638	100999808	10:100999638-100999808	ENSG00000107816,ENSG00000107815,ENSG00000236662,ENSG00000055950
chr10	101000318	101000488	10:101000318-101000488	ENSG00000107816
chr10	101000778	101000928	10:101000778-101000928	-
chr10	101001478	101001648	10:101001478-101001648	ENSG00000107816
chr10	101011558	101011708	10:101011558-101011708	-
chr10	101012938	101013088	10:101012938-101013088	ENSG00000107816,ENSG00000107815,ENSG00000236662,ENSG00000055950,ENSG00000273476
chr10	101013258	101013408	10:101013258-101013408	-
chr10	101014378	101014548	10:101014378-101014548	ENSG00000107816
chr10	101015318	101015468	10:101015318-101015468	-
chr10	101019058	101019208	10:101019058-101019208	ENSG00000107815,ENSG00000236662,ENSG00000055950
chr10	101026778	101026968	10:101026778-101026968	ENSG00000186862
chr10	101030538	101030698	10:101030538-101030698	ENSG00000107819,ENSG00000186862
chr10	101031118	101031268	10:101031118-101031268	ENSG00000107819,ENSG00000186862
chr10	101031378	101031528	10:101031378-101031528	ENSG00000107819,ENSG00000186862
chr10	101031958	101032108	10:101031958-101032108	ENSG00000107819,ENSG00000186862
chr10	101032358	101032528	10:101032358-101032528	ENSG00000107819,ENSG00000186862
chr10	101032758	101032928	10:101032758-101032928	ENSG00000107819,ENSG00000186862
chr10	101033354	101033504	10:101033354-101033504	ENSG00000107819,ENSG00000186862
chr10	101034598	101034748	10:101034598-101034748	ENSG00000107819,ENSG00000186862
chr10	101041318	101041468	10:101041318-101041468	ENSG00000107819,ENSG00000186862
chr10	101042798	101042968	10:101042798-101042968	ENSG00000107819,ENSG00000186862
chr10	101048058	101048208	10:101048058-101048208	-
chr10	101048309	101048459	10:101048309-101048459	-
chr10	101050358	101050508	10:101050358-101050508	-
chr10	101060098	101060248	10:101060098-101060248	ENSG00000107821,ENSG00000273162
chr10	101060698	101060848	10:101060698-101060848	ENSG00000107821,ENSG00000273162
chr10	101061018	101061188	10:101061018-101061188	ENSG00000107821,ENSG00000273162
chr10	101061658	101061848	10:101061658-101061848	ENSG00000107821,ENSG00000273162
chr10	101062193	101062343	10:101062193-101062343	-
chr10	101062678	101062828	10:101062678-101062828	ENSG00000107821,ENSG00000273162
chr10	101065627	101065788	10:101065627-101065788	-
chr10	101066218	101066368	10:101066218-101066368	ENSG00000107821,ENSG00000273162
chr10	101066618	101066768	10:101066618-101066768	ENSG00000107821,ENSG00000273162
chr10	101067098	101067268	10:101067098-101067268	ENSG00000107821,ENSG00000273162
chr10	101067389	101067539	10:101067389-101067539	-
chr10	101067578	101067768	10:101067578-101067768	ENSG00000107821,ENSG00000273162
chr10	101067938	101068088	10:101067938-101068088	ENSG00000107821,ENSG00000273162
chr10	101070108	101070258	10:101070108-101070258	-
chr10	101081078	101081228	10:101081078-101081228	-
chr10	101089534	101089801	10:101089534-101089801	-
chr10	101095638	101095808	10:101095638-101095808	ENSG00000107807,ENSG00000236311
chr10	101112910	101113115	10:101112910-101113115	-
chr10	101113158	101113308	10:101113158-101113308	-
chr10	101118758	101118908	10:101118758-101118908	ENSG00000107807,ENSG00000236311
chr10	101120978	101121128	10:101120978-101121128	ENSG00000107807,ENSG00000236311
chr10	101121404	101121554	10:101121404-101121554	ENSG00000107807,ENSG00000236311
chr10	101123518	101123668	10:101123518-101123668	ENSG00000107807,ENSG00000236311
chr10	101131318	101131468	10:101131318-101131468	ENSG00000107807,ENSG00000236311
chr10	101131778	101131928	10:101131778-101131928	ENSG00000107807,ENSG00000236311
chr10	101136478	101136628	10:101136478-101136628	ENSG00000107807,ENSG00000236311
chr10	101139731	101139888	10:101139731-101139888	ENSG00000107807,ENSG00000236311
chr10	101142338	101142488	10:101142338-101142488	ENSG00000270973,ENSG00000237579,ENSG00000107807,ENSG00000236311
chr10	101161858	101162008	10:101161858-101162008	ENSG00000270973,ENSG00000237579
chr10	101190055	101190205	10:101190055-101190205	ENSG00000270973,ENSG00000237579
chr10	101191138	101191288	10:101191138-101191288	ENSG00000270973,ENSG00000237579
chr10	101192884	101193034	10:101192884-101193034	ENSG00000270973,ENSG00000237579
chr10	101213738	101213888	10:101213738-101213888	ENSG00000229649,ENSG00000138136,ENSG00000270973,ENSG00000237579
chr10	101214818	101214968	10:101214818-101214968	ENSG00000229649,ENSG00000138136,ENSG00000270973,ENSG00000237579
chr10	101217538	101217688	10:101217538-101217688	ENSG00000227128,ENSG00000138136
chr10	101236725	101236917	10:101236725-101236917	ENSG00000227128,ENSG00000138136
chr10	101238858	101239008	10:101238858-101239008	ENSG00000229649,ENSG00000227128,ENSG00000138136
chr10	101244458	101244608	10:101244458-101244608	ENSG00000229649,ENSG00000227128,ENSG00000138136
chr10	101244786	101244948	10:101244786-101244948	ENSG00000229649,ENSG00000227128,ENSG00000138136
chr10	101272338	101272508	10:101272338-101272508	ENSG00000229649
chr10	101284318	101284468	10:101284318-101284468	ENSG00000229649
chr10	101285770	101285920	10:101285770-101285920	-
chr10	101288358	101288508	10:101288358-101288508	ENSG00000229649
chr10	101291738	101291888	10:101291738-101291888	ENSG00000229649
chr10	101292298	101292448	10:101292298-101292448	-
chr10	101292578	101292728	10:101292578-101292728	ENSG00000229649
chr10	101292858	101293008	10:101292858-101293008	-
chr10	101293438	101293588	10:101293438-101293588	-
chr10	101297998	101298148	10:101297998-101298148	ENSG00000222238,ENSG00000229649
chr10	101301538	101301708	10:101301538-101301708	ENSG00000225208,ENSG00000222238
chr10	101305323	101305488	10:101305323-101305488	ENSG00000225208,ENSG00000222238
chr10	101310658	101310808	10:101310658-101310808	ENSG00000230967,ENSG00000225208,ENSG00000222238
chr10	101311178	101311328	10:101311178-101311328	ENSG00000230967,ENSG00000225208,ENSG00000222238
chr10	101311538	101311688	10:101311538-101311688	ENSG00000230967,ENSG00000225208,ENSG00000222238
chr10	101319398	101319548	10:101319398-101319548	ENSG00000230967,ENSG00000225208
chr10	101330958	101331108	10:101330958-101331108	ENSG00000230967
chr10	101353898	101354068	10:101353898-101354068	ENSG00000222414,ENSG00000166167,ENSG00000230967
chr10	101354478	101354628	10:101354478-101354628	ENSG00000166167
chr10	101354806	101354956	10:101354806-101354956	ENSG00000166167
chr10	101364798	101364968	10:101364798-101364968	ENSG00000222414,ENSG00000166167
chr10	101385964	101386151	10:101385964-101386151	-
chr10	101386261	101386411	10:101386261-101386411	-
chr10	101388804	101388954	10:101388804-101388954	-
chr10	101394838	101395008	10:101394838-101395008	-
chr10	101397238	101397388	10:101397238-101397388	-
chr10	101400638	101400788	10:101400638-101400788	-
chr10	101403298	101403448	10:101403298-101403448	-
chr10	101405392	101405542	10:101405392-101405542	-
chr10	101442318	101442468	10:101442318-101442468	-
chr10	101444218	101444368	10:101444218-101444368	-
chr10	101450446	101450596	10:101450446-101450596	-
chr10	101452853	101453003	10:101452853-101453003	-
chr10	101467398	101467548	10:101467398-101467548	-
chr10	101486018	101486168	10:101486018-101486168	-
chr10	101489486	101489636	10:101489486-101489636	-
chr10	101493998	101494148	10:101493998-101494148	-
chr10	101495453	101495608	10:101495453-101495608	-
chr10	101519518	101519688	10:101519518-101519688	-
chr10	101529878	101530028	10:101529878-101530028	-
chr10	101530178	101530348	10:101530178-101530348	-
chr10	101536918	101537088	10:101536918-101537088	-
chr10	101545984	101546134	10:101545984-101546134	-
chr10	101566775	101566925	10:101566775-101566925	-
chr10	101569818	101569968	10:101569818-101569968	-
chr10	101570298	101570448	10:101570298-101570448	ENSG00000166171,ENSG00000166169,ENSG00000222051
chr10	101588218	101588368	10:101588218-101588368	ENSG00000166171,ENSG00000166169,ENSG00000283558,ENSG00000263436,ENSG00000222051
chr10	101589058	101589209	10:101589058-101589209	ENSG00000166171,ENSG00000166169
chr10	101601673	101601823	10:101601673-101601823	ENSG00000283558,ENSG00000263436,ENSG00000222051
chr10	101602878	101603028	10:101602878-101603028	ENSG00000166171,ENSG00000283558,ENSG00000263436,ENSG00000222051
chr10	101650603	101650753	10:101650603-101650753	ENSG00000222051
chr10	101690678	101690937	10:101690678-101690937	ENSG00000107829,ENSG00000286489
chr10	101693778	101693928	10:101693778-101693928	ENSG00000107829,ENSG00000286489
chr10	101694258	101694408	10:101694258-101694408	ENSG00000107829,ENSG00000222051,ENSG00000286489,ENSG00000224817
chr10	101695118	101695288	10:101695118-101695288	ENSG00000107829,ENSG00000222051,ENSG00000286489,ENSG00000224817
chr10	101710076	101710226	10:101710076-101710226	ENSG00000224817
chr10	101725938	101726128	10:101725938-101726128	ENSG00000224817
chr10	101745438	101745608	10:101745438-101745608	ENSG00000224817
chr10	101749198	101749348	10:101749198-101749348	ENSG00000224817
chr10	101749658	101749958	10:101749658-101749958	-
chr10	101775878	101776028	10:101775878-101776028	ENSG00000107831
chr10	101776491	101776641	10:101776491-101776641	ENSG00000107831
chr10	101777922	101778072	10:101777922-101778072	ENSG00000107831
chr10	101778738	101778908	10:101778738-101778908	ENSG00000107831,ENSG00000107833
chr10	101779158	101779321	10:101779158-101779321	ENSG00000107831,ENSG00000107833
chr10	101779421	101779571	10:101779421-101779571	ENSG00000107831
chr10	101779638	101779788	10:101779638-101779788	ENSG00000107831
chr10	101779978	101780128	10:101779978-101780128	ENSG00000283558,ENSG00000263436,ENSG00000107831,ENSG00000107833,ENSG00000198408
chr10	101780298	101780448	10:101780298-101780448	ENSG00000107831,ENSG00000107833
chr10	101780782	101780932	10:101780782-101780932	ENSG00000107833
chr10	101781178	101781328	10:101781178-101781328	ENSG00000107831,ENSG00000107833,ENSG00000198408
chr10	101782998	101783168	10:101782998-101783168	ENSG00000107831,ENSG00000107833
chr10	101783358	101783508	10:101783358-101783508	ENSG00000283558,ENSG00000263436,ENSG00000222051,ENSG00000107831,ENSG00000107833,ENSG00000198408
chr10	101783758	101783908	10:101783758-101783908	ENSG00000107831,ENSG00000107833
chr10	101815982	101816132	10:101815982-101816132	ENSG00000198408,ENSG00000226009
chr10	101817538	101817688	10:101817538-101817688	ENSG00000198408,ENSG00000226009
chr10	101818138	101818288	10:101818138-101818288	ENSG00000198408,ENSG00000226009
chr10	101818598	101818768	10:101818598-101818768	ENSG00000107833,ENSG00000198408,ENSG00000226009,ENSG00000120049,ENSG00000274742,ENSG00000222430
chr10	101818958	101819108	10:101818958-101819108	ENSG00000198408,ENSG00000226009
chr10	101829618	101829768	10:101829618-101829768	ENSG00000120049
chr10	101829818	101829968	10:101829818-101829968	ENSG00000120049
chr10	101830538	101830708	10:101830538-101830708	ENSG00000198408,ENSG00000226009,ENSG00000120049,ENSG00000274742,ENSG00000222430
chr10	101830938	101831088	10:101830938-101831088	ENSG00000120049
chr10	101836118	101836288	10:101836118-101836288	ENSG00000120049
chr10	101837838	101838051	10:101837838-101838051	ENSG00000120049
chr10	101839838	101839988	10:101839838-101839988	ENSG00000120049
chr10	101840778	101840948	10:101840778-101840948	ENSG00000120049,ENSG00000274742
chr10	101841258	101841428	10:101841258-101841428	ENSG00000120049,ENSG00000274742
chr10	101843618	101843768	10:101843618-101843768	ENSG00000120049
chr10	101879825	101880125	10:101879825-101880125	-
chr10	101889738	101889888	10:101889738-101889888	ENSG00000120029,ENSG00000274742,ENSG00000222430
chr10	101893118	101893268	10:101893118-101893268	ENSG00000274742
chr10	101894878	101895048	10:101894878-101895048	ENSG00000274742
chr10	101897878	101898028	10:101897878-101898028	ENSG00000274742
chr10	101938398	101938588	10:101938398-101938588	ENSG00000274742,ENSG00000222430
chr10	101939378	101939568	10:101939378-101939568	ENSG00000274742,ENSG00000222430
chr10	101961658	101961808	10:101961658-101961808	ENSG00000222430
chr10	101969618	101969768	10:101969618-101969768	ENSG00000222430
chr10	101972957	101973107	10:101972957-101973107	ENSG00000222430
chr10	101986658	101986808	10:101986658-101986808	-
chr10	101993862	101994012	10:101993862-101994012	-
chr10	101995681	101995981	10:101995681-101995981	-
chr10	102004524	102004674	10:102004524-102004674	-
chr10	102009918	102010068	10:102009918-102010068	ENSG00000120029,ENSG00000274742,ENSG00000222430
chr10	102040418	102040568	10:102040418-102040568	-
chr10	102043116	102043266	10:102043116-102043266	-
chr10	102055638	102055788	10:102055638-102055788	ENSG00000120029
chr10	102056178	102056328	10:102056178-102056328	ENSG00000120029,ENSG00000274742,ENSG00000222430,ENSG00000166189,ENSG00000224302,ENSG00000229629
chr10	102065258	102065408	10:102065258-102065408	ENSG00000120029,ENSG00000274742,ENSG00000166189,ENSG00000224302,ENSG00000229629
chr10	102065758	102065968	10:102065758-102065968	ENSG00000166189,ENSG00000224302,ENSG00000229629
chr10	102068318	102068488	10:102068318-102068488	ENSG00000166189
chr10	102072978	102073148	10:102072978-102073148	ENSG00000166189,ENSG00000224302,ENSG00000229629
chr10	102101289	102101439	10:102101289-102101439	ENSG00000224302,ENSG00000229629
chr10	102114198	102114368	10:102114198-102114368	ENSG00000224302,ENSG00000229629,ENSG00000198728
chr10	102114478	102114628	10:102114478-102114628	ENSG00000224302,ENSG00000229629,ENSG00000198728
chr10	102114918	102115088	10:102114918-102115088	ENSG00000224302,ENSG00000229629,ENSG00000198728
chr10	102117518	102117668	10:102117518-102117668	ENSG00000224302,ENSG00000229629,ENSG00000198728
chr10	102117858	102118048	10:102117858-102118048	ENSG00000198728
chr10	102118692	102118842	10:102118692-102118842	-
chr10	102118958	102119108	10:102118958-102119108	ENSG00000198728
chr10	102119618	102119808	10:102119618-102119808	ENSG00000198728
chr10	102119860	102120010	10:102119860-102120010	-
chr10	102120478	102120728	10:102120478-102120728	ENSG00000198728
chr10	102121158	102121308	10:102121158-102121308	ENSG00000198728
chr10	102121458	102121608	10:102121458-102121608	ENSG00000198728
chr10	102122098	102122248	10:102122098-102122248	ENSG00000198728
chr10	102128078	102128228	10:102128078-102128228	ENSG00000198728
chr10	102132578	102132748	10:102132578-102132748	ENSG00000198728,ENSG00000148840,ENSG00000166197
chr10	102132898	102133048	10:102132898-102133048	ENSG00000224302,ENSG00000229629,ENSG00000198728,ENSG00000148840,ENSG00000166197
chr10	102133638	102133788	10:102133638-102133788	ENSG00000148840,ENSG00000166197
chr10	102133998	102134168	10:102133998-102134168	ENSG00000148840
chr10	102136798	102136968	10:102136798-102136968	ENSG00000148840
chr10	102151558	102151728	10:102151558-102151728	ENSG00000166197
chr10	102152158	102152308	10:102152158-102152308	ENSG00000148840,ENSG00000166197
chr10	102152658	102152868	10:102152658-102152868	ENSG00000166197
chr10	102169538	102169688	10:102169538-102169688	ENSG00000166197
chr10	102208825	102208975	10:102208825-102208975	-
chr10	102226158	102226308	10:102226158-102226308	ENSG00000119915,ENSG00000107859
chr10	102229858	102230028	10:102229858-102230028	ENSG00000119915,ENSG00000107859
chr10	102230185	102230335	10:102230185-102230335	ENSG00000107859
chr10	102230538	102230696	10:102230538-102230696	ENSG00000119915,ENSG00000107859
chr10	102230978	102231148	10:102230978-102231148	ENSG00000119915,ENSG00000107859
chr10	102231581	102231731	10:102231581-102231731	ENSG00000119915,ENSG00000107859
chr10	102231886	102232048	10:102231886-102232048	ENSG00000119915,ENSG00000107859
chr10	102235678	102235828	10:102235678-102235828	ENSG00000107859
chr10	102236142	102236292	10:102236142-102236292	ENSG00000107859
chr10	102240738	102240888	10:102240738-102240888	ENSG00000107859
chr10	102240942	102241342	10:102240942-102241342	-
chr10	102241598	102241748	10:102241598-102241748	ENSG00000119915,ENSG00000107859,ENSG00000107862
chr10	102245258	102245468	10:102245258-102245468	ENSG00000107859,ENSG00000107862
chr10	102246278	102246434	10:102246278-102246434	ENSG00000107862
chr10	102263098	102263268	10:102263098-102263268	-
chr10	102291313	102291463	10:102291313-102291463	-
chr10	102300034	102300184	10:102300034-102300184	-
chr10	102300336	102300486	10:102300336-102300486	-
chr10	102310513	102310668	10:102310513-102310668	-
chr10	102310818	102311008	10:102310818-102311008	-
chr10	102311138	102311288	10:102311138-102311288	-
chr10	102313278	102313448	10:102313278-102313448	-
chr10	102327138	102327288	10:102327138-102327288	-
chr10	102334198	102334368	10:102334198-102334368	-
chr10	102335396	102335546	10:102335396-102335546	-
chr10	102347338	102347488	10:102347338-102347488	-
chr10	102352218	102352368	10:102352218-102352368	ENSG00000107862
chr10	102361838	102362004	10:102361838-102362004	ENSG00000107862
chr10	102385218	102385408	10:102385218-102385408	-
chr10	102394038	102394188	10:102394038-102394188	ENSG00000077150
chr10	102394338	102394488	10:102394338-102394488	ENSG00000107862,ENSG00000077150
chr10	102394878	102395028	10:102394878-102395028	-
chr10	102395558	102395708	10:102395558-102395708	ENSG00000077150
chr10	102395878	102396028	10:102395878-102396028	ENSG00000077150
chr10	102396314	102396464	10:102396314-102396464	ENSG00000077150
chr10	102399578	102399728	10:102399578-102399728	ENSG00000077150
chr10	102401938	102402088	10:102401938-102402088	ENSG00000077150,ENSG00000059915
chr10	102403898	102404048	10:102403898-102404048	ENSG00000077150,ENSG00000059915
chr10	102408827	102409127	10:102408827-102409127	ENSG00000059915
chr10	102409278	102409468	10:102409278-102409468	ENSG00000077150,ENSG00000059915
chr10	102410198	102410348	10:102410198-102410348	ENSG00000059915,ENSG00000107872
chr10	102410578	102410748	10:102410578-102410748	ENSG00000059915,ENSG00000107872
chr10	102419618	102419788	10:102419618-102419788	ENSG00000059915,ENSG00000107872
chr10	102420423	102420573	10:102420423-102420573	ENSG00000107872
chr10	102420738	102420908	10:102420738-102420908	ENSG00000059915,ENSG00000107872,ENSG00000107874
chr10	102421018	102421168	10:102421018-102421168	ENSG00000077150,ENSG00000059915,ENSG00000107872,ENSG00000107874
chr10	102421378	102421548	10:102421378-102421548	ENSG00000059915,ENSG00000107872,ENSG00000107874
chr10	102421958	102422128	10:102421958-102422128	ENSG00000059915,ENSG00000107872
chr10	102422218	102422368	10:102422218-102422368	ENSG00000107872
chr10	102422758	102422928	10:102422758-102422928	ENSG00000059915,ENSG00000107872,ENSG00000107874
chr10	102428245	102428395	10:102428245-102428395	-
chr10	102429673	102429823	10:102429673-102429823	-
chr10	102431878	102432038	10:102431878-102432038	ENSG00000107874,ENSG00000202569
chr10	102432618	102432768	10:102432618-102432768	ENSG00000059915,ENSG00000107872,ENSG00000107874,ENSG00000202569,ENSG00000269609,ENSG00000120055
chr10	102434678	102434848	10:102434678-102434848	ENSG00000107874,ENSG00000202569
chr10	102434954	102435104	10:102434954-102435104	ENSG00000202569
chr10	102435578	102435728	10:102435578-102435728	ENSG00000107874,ENSG00000202569
chr10	102438238	102438388	10:102438238-102438388	ENSG00000202569
chr10	102438558	102438708	10:102438558-102438708	-
chr10	102440857	102441007	10:102440857-102441007	-
chr10	102449678	102449848	10:102449678-102449848	ENSG00000202569,ENSG00000269609,ENSG00000120055
chr10	102450458	102450628	10:102450458-102450628	ENSG00000269609,ENSG00000120055,ENSG00000138111
chr10	102450938	102451088	10:102450938-102451088	ENSG00000269609,ENSG00000120055
chr10	102451418	102451568	10:102451418-102451568	ENSG00000269609,ENSG00000120055
chr10	102453078	102453228	10:102453078-102453228	ENSG00000269609,ENSG00000120055
chr10	102454090	102454248	10:102454090-102454248	ENSG00000269609,ENSG00000120055
chr10	102455998	102456148	10:102455998-102456148	ENSG00000269609,ENSG00000120055,ENSG00000138111
chr10	102458818	102458968	10:102458818-102458968	ENSG00000269609,ENSG00000120055,ENSG00000138111
chr10	102461298	102461448	10:102461298-102461448	ENSG00000269609,ENSG00000120055,ENSG00000138111,ENSG00000273262
chr10	102461858	102462008	10:102461858-102462008	ENSG00000138111
chr10	102463478	102463648	10:102463478-102463648	ENSG00000138111
chr10	102468762	102468932	10:102468762-102468932	ENSG00000138111
chr10	102479058	102479208	10:102479058-102479208	ENSG00000138111,ENSG00000138107,ENSG00000273262
chr10	102493138	102493308	10:102493138-102493308	-
chr10	102501358	102501508	10:102501358-102501508	-
chr10	102502098	102502248	10:102502098-102502248	ENSG00000138107,ENSG00000273262,ENSG00000107882,ENSG00000228657
chr10	102502718	102502908	10:102502718-102502908	ENSG00000138107,ENSG00000273262,ENSG00000107882,ENSG00000228657
chr10	102503778	102503928	10:102503778-102503928	ENSG00000138107,ENSG00000273262,ENSG00000107882,ENSG00000228657,ENSG00000207029
chr10	102504218	102504448	10:102504218-102504448	-
chr10	102504638	102504808	10:102504638-102504808	ENSG00000138107,ENSG00000107882
chr10	102504878	102505048	10:102504878-102505048	ENSG00000138107,ENSG00000107882
chr10	102517718	102517868	10:102517718-102517868	-
chr10	102540124	102540288	10:102540124-102540288	-
chr10	102556138	102556328	10:102556138-102556328	ENSG00000228657
chr10	102583918	102584068	10:102583918-102584068	ENSG00000228657,ENSG00000207029
chr10	102596558	102596728	10:102596558-102596728	ENSG00000107882,ENSG00000228657,ENSG00000207029
chr10	102597527	102597677	10:102597527-102597677	ENSG00000207029
chr10	102599758	102599968	10:102599758-102599968	ENSG00000107882,ENSG00000228657,ENSG00000207029
chr10	102602778	102602928	10:102602778-102602928	-
chr10	102604158	102604308	10:102604158-102604308	-
chr10	102604518	102604668	10:102604518-102604668	ENSG00000207029
chr10	102620493	102620643	10:102620493-102620643	-
chr10	102620978	102621128	10:102620978-102621128	-
chr10	102621518	102621668	10:102621518-102621668	-
chr10	102621858	102622008	10:102621858-102622008	-
chr10	102622119	102622269	10:102622119-102622269	-
chr10	102624177	102624327	10:102624177-102624327	-
chr10	102625438	102625588	10:102625438-102625588	-
chr10	102626018	102626168	10:102626018-102626168	-
chr10	102626482	102626632	10:102626482-102626632	-
chr10	102626902	102627052	10:102626902-102627052	-
chr10	102627246	102627396	10:102627246-102627396	-
chr10	102627878	102628068	10:102627878-102628068	-
chr10	102628458	102628608	10:102628458-102628608	-
chr10	102629718	102629888	10:102629718-102629888	-
chr10	102632742	102633042	10:102632742-102633042	-
chr10	102634768	102634931	10:102634768-102634931	-
chr10	102641518	102641688	10:102641518-102641688	ENSG00000272933
chr10	102642158	102642308	10:102642158-102642308	ENSG00000272933,ENSG00000171206
chr10	102642758	102642908	10:102642758-102642908	ENSG00000272933,ENSG00000171206
chr10	102643058	102643208	10:102643058-102643208	ENSG00000272933,ENSG00000171206
chr10	102643438	102643608	10:102643438-102643608	ENSG00000272933,ENSG00000171206
chr10	102643778	102643948	10:102643778-102643948	ENSG00000272933,ENSG00000171206
chr10	102644218	102644388	10:102644218-102644388	ENSG00000272933,ENSG00000171206
chr10	102644958	102645108	10:102644958-102645108	ENSG00000272933,ENSG00000171206
chr10	102645538	102645708	10:102645538-102645708	ENSG00000272933,ENSG00000171206
chr10	102645978	102646168	10:102645978-102646168	ENSG00000272933,ENSG00000171206
chr10	102646298	102646488	10:102646298-102646488	ENSG00000272933,ENSG00000171206
chr10	102646638	102646788	10:102646638-102646788	ENSG00000171206
chr10	102647201	102647351	10:102647201-102647351	ENSG00000171206
chr10	102661248	102661408	10:102661248-102661408	-
chr10	102669578	102669768	10:102669578-102669768	-
chr10	102674218	102674368	10:102674218-102674368	-
chr10	102675978	102676148	10:102675978-102676148	-
chr10	102676358	102676508	10:102676358-102676508	-
chr10	102678898	102679048	10:102678898-102679048	-
chr10	102713778	102713948	10:102713778-102713948	ENSG00000138175,ENSG00000156398
chr10	102714378	102714528	10:102714378-102714528	ENSG00000138175,ENSG00000156398
chr10	102714978	102715128	10:102714978-102715128	ENSG00000138175,ENSG00000156398
chr10	102718338	102718488	10:102718338-102718488	ENSG00000138175,ENSG00000156398
chr10	102719559	102719719	10:102719559-102719719	-
chr10	102729358	102729508	10:102729358-102729508	ENSG00000156398,ENSG00000235266
chr10	102743678	102743848	10:102743678-102743848	ENSG00000166272,ENSG00000252994,ENSG00000235266
chr10	102744253	102744403	10:102744253-102744403	-
chr10	102744672	102744848	10:102744672-102744848	ENSG00000166272
chr10	102752676	102752848	10:102752676-102752848	-
chr10	102753298	102753508	10:102753298-102753508	-
chr10	102758757	102758907	10:102758757-102758907	-
chr10	102764758	102764908	10:102764758-102764908	-
chr10	102764978	102765128	10:102764978-102765128	-
chr10	102769431	102769588	10:102769431-102769588	-
chr10	102769858	102770028	10:102769858-102770028	-
chr10	102770858	102771008	10:102770858-102771008	-
chr10	102775598	102775748	10:102775598-102775748	ENSG00000166272
chr10	102776058	102776228	10:102776058-102776228	ENSG00000166272,ENSG00000252994
chr10	102777118	102777268	10:102777118-102777268	ENSG00000166272,ENSG00000252994
chr10	102777838	102778028	10:102777838-102778028	ENSG00000166272
chr10	102779698	102779888	10:102779698-102779888	ENSG00000166272
chr10	102781178	102781328	10:102781178-102781328	ENSG00000166272
chr10	102782279	102782429	10:102782279-102782429	ENSG00000166272
chr10	102782747	102782928	10:102782747-102782928	ENSG00000166272
chr10	102796478	102796644	10:102796478-102796644	ENSG00000252994
chr10	102801656	102801806	10:102801656-102801806	ENSG00000252994
chr10	102803238	102803448	10:102803238-102803448	ENSG00000252994
chr10	102814218	102814408	10:102814218-102814408	ENSG00000252994
chr10	102814578	102814728	10:102814578-102814728	ENSG00000252994
chr10	102815038	102815234	10:102815038-102815234	-
chr10	102815518	102815668	10:102815518-102815668	-
chr10	102819218	102819388	10:102819218-102819388	-
chr10	102831824	102831974	10:102831824-102831974	ENSG00000148795
chr10	102834228	102834396	10:102834228-102834396	ENSG00000148795
chr10	102835058	102835208	10:102835058-102835208	ENSG00000166272,ENSG00000148795,ENSG00000235266
chr10	102837458	102837628	10:102837458-102837628	ENSG00000148795
chr10	102854138	102854308	10:102854138-102854308	ENSG00000148795,ENSG00000213061,ENSG00000236937,ENSG00000282772,ENSG00000166275,ENSG00000270316,ENSG00000283337,ENSG00000214435,ENSG00000235266
chr10	102854458	102854608	10:102854458-102854608	ENSG00000148795,ENSG00000213061,ENSG00000236937,ENSG00000282772,ENSG00000166275,ENSG00000270316,ENSG00000283337,ENSG00000214435,ENSG00000235266
chr10	102856098	102856248	10:102856098-102856248	ENSG00000282772,ENSG00000166275,ENSG00000270316,ENSG00000283337,ENSG00000214435,ENSG00000235266
chr10	102868990	102869140	10:102868990-102869140	ENSG00000283337,ENSG00000214435
chr10	102869378	102869548	10:102869378-102869548	ENSG00000283337,ENSG00000214435,ENSG00000235266
chr10	102869678	102869828	10:102869678-102869828	ENSG00000283337,ENSG00000214435,ENSG00000235266
chr10	102870358	102870508	10:102870358-102870508	ENSG00000283337,ENSG00000214435,ENSG00000235266
chr10	102901538	102901688	10:102901538-102901688	ENSG00000148795,ENSG00000235266
chr10	102904465	102904615	10:102904465-102904615	-
chr10	102910110	102910268	10:102910110-102910268	ENSG00000272912
chr10	102916651	102916801	10:102916651-102916801	-
chr10	102917158	102917308	10:102917158-102917308	-
chr10	102917558	102917708	10:102917558-102917708	ENSG00000235266,ENSG00000286575,ENSG00000272912,ENSG00000148842,ENSG00000235376
chr10	102918038	102918188	10:102918038-102918188	ENSG00000148795,ENSG00000235266,ENSG00000286575,ENSG00000272912,ENSG00000148842,ENSG00000278498,ENSG00000229256,ENSG00000235376,ENSG00000212413
chr10	102918418	102918588	10:102918418-102918588	ENSG00000235266,ENSG00000286575,ENSG00000272912,ENSG00000148842,ENSG00000235376
chr10	102918818	102919028	10:102918818-102919028	-
chr10	102919358	102919508	10:102919358-102919508	ENSG00000286575,ENSG00000272912,ENSG00000148842
chr10	102919754	102919908	10:102919754-102919908	-
chr10	102920098	102920324	10:102920098-102920324	-
chr10	102920468	102920618	10:102920468-102920618	-
chr10	102946078	102946228	10:102946078-102946228	-
chr10	102963231	102963437	10:102963231-102963437	-
chr10	102965578	102965764	10:102965578-102965764	-
chr10	102972736	102972886	10:102972736-102972886	-
chr10	102989098	102989268	10:102989098-102989268	-
chr10	102998118	102998288	10:102998118-102998288	-
chr10	103021538	103021688	10:103021538-103021688	ENSG00000278498
chr10	103022018	103022188	10:103022018-103022188	ENSG00000278498
chr10	103040396	103040546	10:103040396-103040546	-
chr10	103053958	103054128	10:103053958-103054128	ENSG00000278498
chr10	103054378	103054558	10:103054378-103054558	-
chr10	103069698	103069848	10:103069698-103069848	ENSG00000286575,ENSG00000148842
chr10	103078026	103078176	10:103078026-103078176	-
chr10	103111179	103111329	10:103111179-103111329	-
chr10	103121478	103121628	10:103121478-103121628	ENSG00000237827
chr10	103125454	103125604	10:103125454-103125604	ENSG00000237827
chr10	103140118	103140268	10:103140118-103140268	-
chr10	103146258	103146428	10:103146258-103146428	ENSG00000076685,ENSG00000237827,ENSG00000213277
chr10	103153358	103153728	10:103153358-103153728	-
chr10	103168533	103168687	10:103168533-103168687	ENSG00000213277
chr10	103171376	103171526	10:103171376-103171526	ENSG00000213277
chr10	103175519	103175819	10:103175519-103175819	ENSG00000213277
chr10	103188958	103189147	10:103188958-103189147	ENSG00000076685
chr10	103192238	103192408	10:103192238-103192408	ENSG00000076685
chr10	103192618	103192788	10:103192618-103192788	ENSG00000076685,ENSG00000213277,ENSG00000229256
chr10	103193238	103193388	10:103193238-103193388	ENSG00000076685,ENSG00000213277,ENSG00000229256
chr10	103193650	103193800	10:103193650-103193800	-
chr10	103193932	103194082	10:103193932-103194082	-
chr10	103197258	103197408	10:103197258-103197408	ENSG00000076685,ENSG00000229256
chr10	103205038	103205188	10:103205038-103205188	ENSG00000229256
chr10	103228237	103228387	10:103228237-103228387	ENSG00000229256
chr10	103231318	103231488	10:103231318-103231488	ENSG00000229256
chr10	103233161	103233311	10:103233161-103233311	ENSG00000229256
chr10	103238642	103238792	10:103238642-103238792	-
chr10	103239038	103239228	10:103239038-103239228	ENSG00000229256,ENSG00000235376
chr10	103240398	103240568	10:103240398-103240568	ENSG00000235376
chr10	103241478	103241648	10:103241478-103241648	ENSG00000229256,ENSG00000235376
chr10	103244778	103244928	10:103244778-103244928	ENSG00000229256,ENSG00000235376
chr10	103265838	103265988	10:103265838-103265988	ENSG00000076685,ENSG00000229256,ENSG00000148798,ENSG00000212413
chr10	103273098	103273268	10:103273098-103273268	ENSG00000076685,ENSG00000148798
chr10	103276978	103277128	10:103276978-103277128	ENSG00000076685,ENSG00000148798
chr10	103277578	103277728	10:103277578-103277728	ENSG00000076685,ENSG00000148798,ENSG00000212413
chr10	103278918	103279068	10:103278918-103279068	ENSG00000076685,ENSG00000148798,ENSG00000212413
chr10	103281878	103282028	10:103281878-103282028	ENSG00000076685,ENSG00000148798,ENSG00000212413
chr10	103284258	103284448	10:103284258-103284448	ENSG00000076685,ENSG00000148798
chr10	103295498	103295648	10:103295498-103295648	ENSG00000212413
chr10	103328047	103328197	10:103328047-103328197	ENSG00000212413
chr10	103334038	103334192	10:103334038-103334192	ENSG00000212413
chr10	103350240	103350390	10:103350240-103350390	ENSG00000156374
chr10	103350558	103350728	10:103350558-103350728	ENSG00000156374
chr10	103351038	103351208	10:103351038-103351208	ENSG00000156374,ENSG00000212413,ENSG00000148835
chr10	103356639	103356810	10:103356639-103356810	ENSG00000156374
chr10	103367436	103367586	10:103367436-103367586	-
chr10	103367858	103368008	10:103367858-103368008	ENSG00000156374,ENSG00000212413,ENSG00000148835,ENSG00000173915,ENSG00000283867,ENSG00000148843
chr10	103368318	103368468	10:103368318-103368468	ENSG00000156374,ENSG00000148835
chr10	103368618	103368768	10:103368618-103368768	ENSG00000156374,ENSG00000212413,ENSG00000148835,ENSG00000173915,ENSG00000283867
chr10	103369759	103369909	10:103369759-103369909	-
chr10	103394289	103394439	10:103394289-103394439	ENSG00000173915,ENSG00000283867
chr10	103395918	103396128	10:103395918-103396128	ENSG00000173915,ENSG00000283867,ENSG00000148843
chr10	103396498	103396648	10:103396498-103396648	ENSG00000148835,ENSG00000173915,ENSG00000283867,ENSG00000148843
chr10	103416958	103417108	10:103416958-103417108	ENSG00000148843,ENSG00000183128
chr10	103432055	103432205	10:103432055-103432205	ENSG00000148843
chr10	103442078	103442248	10:103442078-103442248	ENSG00000148843,ENSG00000138172,ENSG00000273485,ENSG00000234699
chr10	103448858	103449028	10:103448858-103449028	ENSG00000138172,ENSG00000273485,ENSG00000234699
chr10	103452338	103452488	10:103452338-103452488	ENSG00000138172,ENSG00000273485,ENSG00000234699,ENSG00000185933
chr10	103458918	103459068	10:103458918-103459068	ENSG00000138172,ENSG00000273485,ENSG00000234699,ENSG00000185933
chr10	103476478	103476665	10:103476478-103476665	ENSG00000183128
chr10	103479258	103479408	10:103479258-103479408	ENSG00000183128
chr10	103482008	103482168	10:103482008-103482168	ENSG00000138172,ENSG00000273485,ENSG00000234699,ENSG00000185933,ENSG00000183128
chr10	103485798	103485968	10:103485798-103485968	ENSG00000183128,ENSG00000107954
chr10	103490696	103490846	10:103490696-103490846	ENSG00000107954
chr10	103492078	103492228	10:103492078-103492228	ENSG00000183128,ENSG00000107954
chr10	103493598	103493768	10:103493598-103493768	ENSG00000107954
chr10	103494238	103494427	10:103494238-103494427	ENSG00000107954
chr10	103504498	103504688	10:103504498-103504688	ENSG00000235470
chr10	103507418	103507568	10:103507418-103507568	-
chr10	103507858	103508068	10:103507858-103508068	ENSG00000235470
chr10	103511449	103511599	10:103511449-103511599	ENSG00000235470
chr10	103512698	103512888	10:103512698-103512888	ENSG00000235470
chr10	103513198	103513368	10:103513198-103513368	ENSG00000235470
chr10	103515567	103515728	10:103515567-103515728	ENSG00000235470
chr10	103542838	103543008	10:103542838-103543008	ENSG00000226431
chr10	103543605	103543755	10:103543605-103543755	ENSG00000226431
chr10	103545798	103545948	10:103545798-103545948	ENSG00000226431
chr10	103546178	103546328	10:103546178-103546328	ENSG00000226431
chr10	103546518	103546668	10:103546518-103546668	ENSG00000226431
chr10	103546738	103546888	10:103546738-103546888	ENSG00000226431
chr10	103546893	103547043	10:103546893-103547043	ENSG00000226431
chr10	103547438	103547599	10:103547438-103547599	ENSG00000226431
chr10	103547758	103547908	10:103547758-103547908	ENSG00000226431
chr10	103548718	103548868	10:103548718-103548868	ENSG00000226431
chr10	103549118	103549268	10:103549118-103549268	ENSG00000226431
chr10	103549493	103549643	10:103549493-103549643	ENSG00000226431
chr10	103554978	103555168	10:103554978-103555168	ENSG00000107954,ENSG00000226431
chr10	103564217	103564367	10:103564217-103564367	ENSG00000107954
chr10	103564922	103565077	10:103564922-103565077	ENSG00000107954
chr10	103570017	103570167	10:103570017-103570167	ENSG00000107954
chr10	103571098	103571348	10:103571098-103571348	ENSG00000107954,ENSG00000287419
chr10	103573058	103573208	10:103573058-103573208	ENSG00000107954
chr10	103575738	103575908	10:103575738-103575908	ENSG00000107954,ENSG00000287419
chr10	103576968	103577118	10:103576968-103577118	ENSG00000107954,ENSG00000287419
chr10	103578918	103579068	10:103578918-103579068	ENSG00000107954,ENSG00000287419
chr10	103592838	103592988	10:103592838-103592988	ENSG00000287419
chr10	103598938	103599088	10:103598938-103599088	ENSG00000287419,ENSG00000273108
chr10	103599354	103599504	10:103599354-103599504	-
chr10	103605809	103605959	10:103605809-103605959	ENSG00000273108
chr10	103612563	103612722	10:103612563-103612722	ENSG00000273108
chr10	103615478	103615648	10:103615478-103615648	ENSG00000273108
chr10	103616878	103617028	10:103616878-103617028	ENSG00000273108
chr10	103645217	103645368	10:103645217-103645368	-
chr10	103645437	103645607	10:103645437-103645607	-
chr10	103660017	103660182	10:103660017-103660182	-
chr10	103661717	103661867	10:103661717-103661867	ENSG00000222503
chr10	103665599	103665749	10:103665599-103665749	ENSG00000222503
chr10	103666222	103666372	10:103666222-103666372	ENSG00000222503
chr10	103667494	103667647	10:103667494-103667647	ENSG00000222503
chr10	103676097	103676267	10:103676097-103676267	ENSG00000222503
chr10	103676997	103677317	10:103676997-103677317	ENSG00000222503
chr10	103678237	103678407	10:103678237-103678407	ENSG00000273108,ENSG00000222503
chr10	103686197	103686367	10:103686197-103686367	ENSG00000107957,ENSG00000273108
chr10	103688569	103688750	10:103688569-103688750	ENSG00000107957,ENSG00000273108
chr10	103693077	103693227	10:103693077-103693227	ENSG00000107957
chr10	103695737	103695927	10:103695737-103695927	ENSG00000107957
chr10	103696588	103696747	10:103696588-103696747	ENSG00000107957
chr10	103713017	103713167	10:103713017-103713167	ENSG00000107957
chr10	103716377	103716558	10:103716377-103716558	-
chr10	103738647	103738797	10:103738647-103738797	-
chr10	103739517	103739707	10:103739517-103739707	ENSG00000280693
chr10	103745797	103745947	10:103745797-103745947	ENSG00000280693
chr10	103752812	103752962	10:103752812-103752962	ENSG00000280693
chr10	103757837	103758007	10:103757837-103758007	ENSG00000280693
chr10	103759157	103759327	10:103759157-103759327	ENSG00000280693
chr10	103759517	103759667	10:103759517-103759667	ENSG00000280693
chr10	103771837	103771987	10:103771837-103771987	-
chr10	103772337	103772507	10:103772337-103772507	ENSG00000280693
chr10	103772617	103772787	10:103772617-103772787	ENSG00000280693
chr10	103779594	103779767	10:103779594-103779767	-
chr10	103781397	103781567	10:103781397-103781567	-
chr10	103781772	103781922	10:103781772-103781922	-
chr10	103783797	103783947	10:103783797-103783947	-
chr10	103786152	103786302	10:103786152-103786302	-
chr10	103789837	103790007	10:103789837-103790007	-
chr10	103793597	103793747	10:103793597-103793747	-
chr10	103794337	103794507	10:103794337-103794507	-
chr10	103800937	103801090	10:103800937-103801090	ENSG00000107957
chr10	103801245	103801395	10:103801245-103801395	ENSG00000107957
chr10	103803044	103803224	10:103803044-103803224	ENSG00000107957
chr10	103804095	103804245	10:103804095-103804245	ENSG00000107957
chr10	103812077	103812247	10:103812077-103812247	-
chr10	103814197	103814347	10:103814197-103814347	-
chr10	103814757	103814907	10:103814757-103814907	-
chr10	103816553	103816703	10:103816553-103816703	-
chr10	103819027	103819287	10:103819027-103819287	-
chr10	103820357	103820507	10:103820357-103820507	-
chr10	103828217	103828387	10:103828217-103828387	-
chr10	103830337	103830498	10:103830337-103830498	-
chr10	103833937	103834088	10:103833937-103834088	-
chr10	103835237	103835407	10:103835237-103835407	-
chr10	103837017	103837167	10:103837017-103837167	-
chr10	103852337	103852527	10:103852337-103852527	ENSG00000107957
chr10	103853967	103854167	10:103853967-103854167	ENSG00000107957
chr10	103854437	103854667	10:103854437-103854667	ENSG00000107957
chr10	103854737	103854907	10:103854737-103854907	ENSG00000107957
chr10	103855217	103855407	10:103855217-103855407	ENSG00000107957
chr10	103855557	103855707	10:103855557-103855707	ENSG00000107957
chr10	103856157	103856347	10:103856157-103856347	ENSG00000107957
chr10	103856882	103857032	10:103856882-103857032	ENSG00000107957
chr10	103859317	103859467	10:103859317-103859467	ENSG00000107957
chr10	103870549	103870699	10:103870549-103870699	ENSG00000260461
chr10	103881758	103881908	10:103881758-103881908	ENSG00000260461
chr10	103884757	103884927	10:103884757-103884927	ENSG00000260461
chr10	103887551	103887701	10:103887551-103887701	-
chr10	103888117	103888287	10:103888117-103888287	ENSG00000260461
chr10	103888377	103888527	10:103888377-103888527	-
chr10	103890317	103890507	10:103890317-103890507	-
chr10	103890857	103891007	10:103890857-103891007	-
chr10	103908417	103908567	10:103908417-103908567	ENSG00000107960
chr10	103917757	103917907	10:103917757-103917907	ENSG00000107960
chr10	103918197	103918367	10:103918197-103918367	ENSG00000107960,ENSG00000065613
chr10	103921837	103921987	10:103921837-103921987	ENSG00000107960
chr10	103923597	103923787	10:103923597-103923787	ENSG00000107960
chr10	103948233	103948419	10:103948233-103948419	-
chr10	103965917	103966067	10:103965917-103966067	ENSG00000065613,ENSG00000266754
chr10	103966577	103966727	10:103966577-103966727	ENSG00000065613,ENSG00000266754
chr10	103967017	103967167	10:103967017-103967167	ENSG00000065613,ENSG00000266754
chr10	103967497	103967727	10:103967497-103967727	ENSG00000065613,ENSG00000266754
chr10	103967837	103967987	10:103967837-103967987	ENSG00000065613,ENSG00000266754
chr10	103982758	103982908	10:103982758-103982908	-
chr10	103983511	103983661	10:103983511-103983661	-
chr10	104026877	104027037	10:104026877-104027037	ENSG00000065618
chr10	104028277	104028447	10:104028277-104028447	ENSG00000065618
chr10	104045557	104045727	10:104045557-104045727	ENSG00000065618,ENSG00000283788
chr10	104052557	104052727	10:104052557-104052727	ENSG00000065618,ENSG00000283788
chr10	104059397	104059547	10:104059397-104059547	ENSG00000065618
chr10	104067617	104067787	10:104067617-104067787	ENSG00000065618
chr10	104076869	104077027	10:104076869-104077027	ENSG00000065618
chr10	104080857	104081027	10:104080857-104081027	ENSG00000065618
chr10	104082077	104082227	10:104082077-104082227	ENSG00000065618
chr10	104085913	104086063	10:104085913-104086063	ENSG00000065618
chr10	104109977	104110167	10:104109977-104110167	-
chr10	104117917	104118107	10:104117917-104118107	ENSG00000156384
chr10	104120097	104120247	10:104120097-104120247	ENSG00000156384
chr10	104120977	104121147	10:104120977-104121147	ENSG00000065618,ENSG00000156384
chr10	104121897	104122047	10:104121897-104122047	ENSG00000065613,ENSG00000065618,ENSG00000283788,ENSG00000156384
chr10	104122437	104122587	10:104122437-104122587	-
chr10	104197497	104197647	10:104197497-104197647	-
chr10	104199697	104199867	10:104199697-104199867	-
chr10	104209717	104209867	10:104209717-104209867	ENSG00000208033
chr10	104220257	104220407	10:104220257-104220407	ENSG00000208033
chr10	104220637	104220807	10:104220637-104220807	ENSG00000208033
chr10	104232337	104232487	10:104232337-104232487	ENSG00000197748,ENSG00000208033,ENSG00000148834
chr10	104243217	104243367	10:104243217-104243367	ENSG00000148834
chr10	104243597	104243747	10:104243597-104243747	ENSG00000148834
chr10	104252497	104252663	10:104252497-104252663	ENSG00000148834
chr10	104253217	104253367	10:104253217-104253367	ENSG00000148834
chr10	104253657	104253807	10:104253657-104253807	ENSG00000148834
chr10	104254757	104254927	10:104254757-104254927	ENSG00000148834
chr10	104255197	104255347	10:104255197-104255347	ENSG00000148834
chr10	104255477	104255696	10:104255477-104255696	ENSG00000148834
chr10	104255777	104255927	10:104255777-104255927	ENSG00000148834
chr10	104260137	104260287	10:104260137-104260287	ENSG00000148834,ENSG00000266852,ENSG00000065621
chr10	104260823	104260973	10:104260823-104260973	ENSG00000266852
chr10	104269037	104269207	10:104269037-104269207	ENSG00000197748,ENSG00000148834,ENSG00000266852,ENSG00000065621
chr10	104274797	104274987	10:104274797-104274987	ENSG00000266852,ENSG00000065621
chr10	104291537	104291687	10:104291537-104291687	ENSG00000065621,ENSG00000270075,ENSG00000287779,ENSG00000231233,ENSG00000120051
chr10	104293087	104293237	10:104293087-104293237	ENSG00000065621
chr10	104297877	104298027	10:104297877-104298027	-
chr10	104299191	104299341	10:104299191-104299341	-
chr10	104300057	104300247	10:104300057-104300247	-
chr10	104300957	104301107	10:104300957-104301107	ENSG00000065621,ENSG00000270075,ENSG00000287779
chr10	104305677	104305827	10:104305677-104305827	ENSG00000270075,ENSG00000287779,ENSG00000228261,ENSG00000231233,ENSG00000120051
chr10	104317317	104317467	10:104317317-104317467	ENSG00000270075,ENSG00000287779,ENSG00000228261
chr10	104319357	104319507	10:104319357-104319507	ENSG00000270075,ENSG00000287779,ENSG00000228261
chr10	104328102	104328296	10:104328102-104328296	ENSG00000148841,ENSG00000228261
chr10	104328416	104328647	10:104328416-104328647	ENSG00000148841,ENSG00000228261
chr10	104328897	104329067	10:104328897-104329067	ENSG00000148841,ENSG00000270075,ENSG00000287779,ENSG00000228261
chr10	104329237	104329407	10:104329237-104329407	ENSG00000148841,ENSG00000270075,ENSG00000287779,ENSG00000228261
chr10	104329882	104330032	10:104329882-104330032	ENSG00000148841,ENSG00000228261
chr10	104330357	104330527	10:104330357-104330527	ENSG00000148841,ENSG00000228261
chr10	104331277	104331487	10:104331277-104331487	ENSG00000148841
chr10	104331557	104331707	10:104331557-104331707	ENSG00000148841
chr10	104336895	104337062	10:104336895-104337062	ENSG00000148841
chr10	104337794	104337944	10:104337794-104337944	ENSG00000148841
chr10	104338157	104338307	10:104338157-104338307	ENSG00000148841
chr10	104338377	104338547	10:104338377-104338547	ENSG00000148841
chr10	104338677	104338867	10:104338677-104338867	ENSG00000148841
chr10	104339617	104339827	10:104339617-104339827	ENSG00000148841
chr10	104339897	104340047	10:104339897-104340047	ENSG00000148841
chr10	104340057	104340227	10:104340057-104340227	-
chr10	104349697	104349887	10:104349697-104349887	ENSG00000231233,ENSG00000120051
chr10	104350257	104350427	10:104350257-104350427	ENSG00000231233,ENSG00000120051
chr10	104353617	104353767	10:104353617-104353767	ENSG00000065621,ENSG00000270075,ENSG00000287779,ENSG00000231233,ENSG00000120051
chr10	104391517	104391667	10:104391517-104391667	-
chr10	104406817	104406967	10:104406817-104406967	-
chr10	104408427	104408577	10:104408427-104408577	-
chr10	104441717	104441887	10:104441717-104441887	-
chr10	104472647	104472797	10:104472647-104472797	ENSG00000225768
chr10	104480436	104480586	10:104480436-104480586	ENSG00000225768
chr10	104488182	104488332	10:104488182-104488332	ENSG00000225768
chr10	104492437	104492587	10:104492437-104492587	ENSG00000225768
chr10	104498371	104498521	10:104498371-104498521	-
chr10	104498537	104498687	10:104498537-104498687	-
chr10	104498910	104499060	10:104498910-104499060	-
chr10	104510079	104510229	10:104510079-104510229	-
chr10	104522177	104522327	10:104522177-104522327	-
chr10	104548217	104548367	10:104548217-104548367	ENSG00000237761
chr10	104577319	104577469	10:104577319-104577469	ENSG00000237761
chr10	104580897	104581047	10:104580897-104581047	ENSG00000237761
chr10	104581517	104581667	10:104581517-104581667	ENSG00000237761
chr10	104614377	104614527	10:104614377-104614527	-
chr10	104622717	104622867	10:104622717-104622867	ENSG00000237761
chr10	104638917	104639087	10:104638917-104639087	ENSG00000156395
chr10	104639790	104639940	10:104639790-104639940	ENSG00000156395
chr10	104640017	104640167	10:104640017-104640167	ENSG00000156395
chr10	104640537	104640707	10:104640537-104640707	ENSG00000156395
chr10	104641177	104641327	10:104641177-104641327	ENSG00000156395
chr10	104641517	104641667	10:104641517-104641667	ENSG00000156395
chr10	104641877	104642047	10:104641877-104642047	ENSG00000156395
chr10	104642737	104642927	10:104642737-104642927	ENSG00000156395
chr10	104650170	104650347	10:104650170-104650347	ENSG00000226387
chr10	104664317	104664467	10:104664317-104664467	ENSG00000226387
chr10	104680763	104680913	10:104680763-104680913	-
chr10	104681017	104681187	10:104681017-104681187	ENSG00000226387
chr10	104711437	104711647	10:104711437-104711647	-
chr10	104732259	104732409	10:104732259-104732409	-
chr10	104735168	104735318	10:104735168-104735318	-
chr10	104750377	104750567	10:104750377-104750567	-
chr10	104761797	104761947	10:104761797-104761947	-
chr10	104767317	104767467	10:104767317-104767467	-
chr10	104777571	104777721	10:104777571-104777721	-
chr10	104809537	104809707	10:104809537-104809707	-
chr10	104811288	104811438	10:104811288-104811438	-
chr10	104824537	104824687	10:104824537-104824687	-
chr10	104845820	104845970	10:104845820-104845970	-
chr10	104895697	104895847	10:104895697-104895847	-
chr10	104925357	104925507	10:104925357-104925507	-
chr10	104937702	104937852	10:104937702-104937852	-
chr10	105042037	105042227	10:105042037-105042227	-
chr10	105062926	105063076	10:105062926-105063076	-
chr10	105063157	105063321	10:105063157-105063321	-
chr10	105063897	105064067	10:105063897-105064067	-
chr10	105096401	105096607	10:105096401-105096607	-
chr10	105101729	105101941	10:105101729-105101941	-
chr10	105130857	105131007	10:105130857-105131007	-
chr10	105141157	105141307	10:105141157-105141307	-
chr10	105142457	105142607	10:105142457-105142607	-
chr10	105148577	105148727	10:105148577-105148727	-
chr10	105149017	105149167	10:105149017-105149167	-
chr10	105149577	105149767	10:105149577-105149767	-
chr10	105156777	105156927	10:105156777-105156927	ENSG00000156395
chr10	105159417	105159567	10:105159417-105159567	ENSG00000156395
chr10	105188877	105189027	10:105188877-105189027	-
chr10	105189297	105189447	10:105189297-105189447	-
chr10	105195917	105196067	10:105195917-105196067	-
chr10	105238337	105238487	10:105238337-105238487	-
chr10	105328577	105328764	10:105328577-105328764	-
chr10	105328790	105329027	10:105328790-105329027	-
chr10	105398300	105398450	10:105398300-105398450	-
chr10	105427225	105427375	10:105427225-105427375	-
chr10	105430672	105430972	10:105430672-105430972	-
chr10	105438328	105438478	10:105438328-105438478	-
chr10	105468497	105468647	10:105468497-105468647	-
chr10	105468918	105469068	10:105468918-105469068	-
chr10	105495502	105495652	10:105495502-105495652	-
chr10	105506404	105506554	10:105506404-105506554	ENSG00000207068
chr10	105509697	105509847	10:105509697-105509847	ENSG00000207068
chr10	105540537	105540687	10:105540537-105540687	ENSG00000207068
chr10	105541087	105541387	10:105541087-105541387	ENSG00000207068
chr10	105543757	105543907	10:105543757-105543907	ENSG00000207068
chr10	105556710	105556860	10:105556710-105556860	ENSG00000207068
chr10	105585884	105586047	10:105585884-105586047	-
chr10	105597397	105597547	10:105597397-105597547	-
chr10	105634374	105634560	10:105634374-105634560	-
chr10	105643791	105643941	10:105643791-105643941	-
chr10	105644238	105644447	10:105644238-105644447	-
chr10	105681183	105681344	10:105681183-105681344	ENSG00000233477,ENSG00000213260
chr10	105691917	105692087	10:105691917-105692087	ENSG00000233477,ENSG00000213260
chr10	105706685	105706947	10:105706685-105706947	-
chr10	105719717	105719867	10:105719717-105719867	-
chr10	105727077	105727227	10:105727077-105727227	-
chr10	105727717	105727887	10:105727717-105727887	-
chr10	105742297	105742507	10:105742297-105742507	-
chr10	105756497	105756647	10:105756497-105756647	-
chr10	105758296	105758446	10:105758296-105758446	-
chr10	105769360	105769510	10:105769360-105769510	-
chr10	105769717	105769867	10:105769717-105769867	ENSG00000229466
chr10	105770917	105771087	10:105770917-105771087	ENSG00000229466
chr10	105793216	105793366	10:105793216-105793366	ENSG00000229466
chr10	105797357	105797507	10:105797357-105797507	ENSG00000229466
chr10	105798037	105798187	10:105798037-105798187	ENSG00000229466
chr10	105803317	105803507	10:105803317-105803507	ENSG00000229466
chr10	105834776	105834926	10:105834776-105834926	ENSG00000229466,ENSG00000287732
chr10	105838077	105838247	10:105838077-105838247	ENSG00000229466,ENSG00000287732
chr10	105894117	105894267	10:105894117-105894267	-
chr10	105949277	105949467	10:105949277-105949467	-
chr10	105950457	105950627	10:105950457-105950627	ENSG00000286609
chr10	105952257	105952407	10:105952257-105952407	-
chr10	105967357	105967507	10:105967357-105967507	-
chr10	105973385	105973535	10:105973385-105973535	-
chr10	105974917	105975067	10:105974917-105975067	ENSG00000286609
chr10	105987346	105987496	10:105987346-105987496	ENSG00000286609
chr10	105993741	105993935	10:105993741-105993935	ENSG00000286609
chr10	106011317	106011467	10:106011317-106011467	-
chr10	106043997	106044167	10:106043997-106044167	-
chr10	106052627	106052777	10:106052627-106052777	-
chr10	106079157	106079307	10:106079157-106079307	-
chr10	106106237	106106407	10:106106237-106106407	-
chr10	106107817	106107987	10:106107817-106107987	-
chr10	106111362	106111527	10:106111362-106111527	-
chr10	106114352	106114502	10:106114352-106114502	-
chr10	106139984	106140134	10:106139984-106140134	ENSG00000229775
chr10	106147077	106147347	10:106147077-106147347	ENSG00000229775
chr10	106158386	106158536	10:106158386-106158536	ENSG00000229775
chr10	106175878	106176047	10:106175878-106176047	ENSG00000229775
chr10	106182657	106182807	10:106182657-106182807	ENSG00000229775
chr10	106187839	106187989	10:106187839-106187989	ENSG00000229775
chr10	106189377	106189527	10:106189377-106189527	ENSG00000229775
chr10	106267803	106267953	10:106267803-106267953	-
chr10	106278477	106278647	10:106278477-106278647	-
chr10	106281217	106281367	10:106281217-106281367	-
chr10	106285385	106285535	10:106285385-106285535	-
chr10	106311751	106311901	10:106311751-106311901	-
chr10	106335944	106336094	10:106335944-106336094	-
chr10	106392917	106393067	10:106392917-106393067	-
chr10	106436501	106436651	10:106436501-106436651	-
chr10	106440897	106441047	10:106440897-106441047	-
chr10	106467617	106467767	10:106467617-106467767	-
chr10	106513517	106513687	10:106513517-106513687	ENSG00000215002
chr10	106571677	106571827	10:106571677-106571827	ENSG00000215002
chr10	106577397	106577567	10:106577397-106577567	ENSG00000215002
chr10	106615237	106615387	10:106615237-106615387	ENSG00000108018
chr10	106624977	106625127	10:106624977-106625127	ENSG00000215002,ENSG00000108018,ENSG00000287047
chr10	106631175	106631325	10:106631175-106631325	ENSG00000108018
chr10	106650473	106650623	10:106650473-106650623	ENSG00000287047
chr10	106661819	106661969	10:106661819-106661969	ENSG00000287047
chr10	106682277	106682428	10:106682277-106682428	ENSG00000108018
chr10	106705697	106705847	10:106705697-106705847	ENSG00000215002,ENSG00000108018
chr10	106706416	106706566	10:106706416-106706566	-
chr10	106711437	106711587	10:106711437-106711587	-
chr10	106716477	106716627	10:106716477-106716627	-
chr10	106722637	106722807	10:106722637-106722807	-
chr10	106728331	106728492	10:106728331-106728492	-
chr10	106729281	106729447	10:106729281-106729447	-
chr10	106741237	106741407	10:106741237-106741407	-
chr10	106751157	106751311	10:106751157-106751311	-
chr10	106771097	106771247	10:106771097-106771247	-
chr10	106771257	106771407	10:106771257-106771407	-
chr10	106780657	106780847	10:106780657-106780847	-
chr10	106795757	106795907	10:106795757-106795907	-
chr10	106808957	106809107	10:106808957-106809107	-
chr10	106809297	106809447	10:106809297-106809447	-
chr10	106826137	106826287	10:106826137-106826287	-
chr10	106843230	106843387	10:106843230-106843387	-
chr10	106894757	106894927	10:106894757-106894927	-
chr10	106897777	106897987	10:106897777-106897987	-
chr10	106931417	106931587	10:106931417-106931587	-
chr10	106933570	106933720	10:106933570-106933720	-
chr10	106938697	106938847	10:106938697-106938847	-
chr10	106942367	106942527	10:106942367-106942527	-
chr10	106956423	106956573	10:106956423-106956573	ENSG00000108018
chr10	106956598	106956748	10:106956598-106956748	ENSG00000108018
chr10	106959097	106959247	10:106959097-106959247	ENSG00000108018
chr10	106972537	106972687	10:106972537-106972687	ENSG00000200626
chr10	106978879	106979029	10:106978879-106979029	ENSG00000200626
chr10	106981174	106981324	10:106981174-106981324	ENSG00000200626
chr10	107011489	107011639	10:107011489-107011639	-
chr10	107013717	107013867	10:107013717-107013867	-
chr10	107023050	107023200	10:107023050-107023200	-
chr10	107032497	107032667	10:107032497-107032667	-
chr10	107051257	107051407	10:107051257-107051407	-
chr10	107054597	107054767	10:107054597-107054767	-
chr10	107056217	107056407	10:107056217-107056407	-
chr10	107091217	107091367	10:107091217-107091367	-
chr10	107095018	107095168	10:107095018-107095168	-
chr10	107095257	107095407	10:107095257-107095407	-
chr10	107141713	107141863	10:107141713-107141863	-
chr10	107144615	107144787	10:107144615-107144787	-
chr10	107163082	107163232	10:107163082-107163232	ENSG00000108018
chr10	107163233	107163387	10:107163233-107163387	ENSG00000108018
chr10	107164481	107164631	10:107164481-107164631	ENSG00000108018
chr10	107164697	107164847	10:107164697-107164847	ENSG00000108018
chr10	107165152	107165302	10:107165152-107165302	ENSG00000108018
chr10	107166497	107166647	10:107166497-107166647	ENSG00000108018
chr10	107264830	107264980	10:107264830-107264980	-
chr10	107280357	107280507	10:107280357-107280507	ENSG00000200079
chr10	107340497	107340647	10:107340497-107340647	-
chr10	107375257	107375407	10:107375257-107375407	-
chr10	107409657	107409827	10:107409657-107409827	ENSG00000200079
chr10	107436699	107436849	10:107436699-107436849	ENSG00000200079
chr10	107442048	107442227	10:107442048-107442227	ENSG00000200079
chr10	107576848	107576998	10:107576848-107576998	-
chr10	107599197	107599347	10:107599197-107599347	-
chr10	107616867	107617017	10:107616867-107617017	-
chr10	107619997	107620147	10:107619997-107620147	-
chr10	107652687	107652837	10:107652687-107652837	-
chr10	107654097	107654247	10:107654097-107654247	-
chr10	107727935	107728085	10:107727935-107728085	-
chr10	107728977	107729127	10:107728977-107729127	-
chr10	107731741	107731891	10:107731741-107731891	-
chr10	107790368	107790518	10:107790368-107790518	-
chr10	107814917	107815067	10:107814917-107815067	ENSG00000200079
chr10	107818229	107818379	10:107818229-107818379	-
chr10	107826270	107826420	10:107826270-107826420	-
chr10	107864476	107864626	10:107864476-107864626	-
chr10	107889206	107889356	10:107889206-107889356	-
chr10	107914077	107914227	10:107914077-107914227	-
chr10	107914517	107914867	10:107914517-107914867	-
chr10	107914997	107915207	10:107914997-107915207	-
chr10	107915337	107915543	10:107915337-107915543	-
chr10	107918055	107918205	10:107918055-107918205	-
chr10	107972177	107972327	10:107972177-107972327	-
chr10	107995097	107995267	10:107995097-107995267	-
chr10	108019486	108019636	10:108019486-108019636	-
chr10	108033617	108033767	10:108033617-108033767	ENSG00000229981
chr10	108036417	108036607	10:108036417-108036607	ENSG00000229981
chr10	108042630	108042794	10:108042630-108042794	ENSG00000229981
chr10	108049137	108049287	10:108049137-108049287	ENSG00000229981
chr10	108053083	108053233	10:108053083-108053233	ENSG00000229981
chr10	108060397	108060547	10:108060397-108060547	ENSG00000229981
chr10	108096000	108096150	10:108096000-108096150	-
chr10	108112324	108112474	10:108112324-108112474	ENSG00000229981
chr10	108132293	108132593	10:108132293-108132593	-
chr10	108180997	108181167	10:108180997-108181167	-
chr10	108187517	108187707	10:108187517-108187707	ENSG00000229981
chr10	108204537	108204687	10:108204537-108204687	ENSG00000229981
chr10	108206417	108206567	10:108206417-108206567	-
chr10	108216857	108217007	10:108216857-108217007	-
chr10	108226137	108226307	10:108226137-108226307	-
chr10	108275998	108276148	10:108275998-108276148	ENSG00000234544
chr10	108295328	108295478	10:108295328-108295478	ENSG00000234544
chr10	108319977	108320127	10:108319977-108320127	ENSG00000234544
chr10	108323297	108323447	10:108323297-108323447	-
chr10	108328655	108328805	10:108328655-108328805	-
chr10	108358997	108359167	10:108358997-108359167	-
chr10	108360277	108360447	10:108360277-108360447	-
chr10	108396503	108396653	10:108396503-108396653	-
chr10	108404297	108404447	10:108404297-108404447	-
chr10	108421377	108421527	10:108421377-108421527	-
chr10	108424736	108424886	10:108424736-108424886	-
chr10	108424897	108425124	10:108424897-108425124	-
chr10	108427217	108427451	10:108427217-108427451	-
chr10	108430722	108430872	10:108430722-108430872	-
chr10	108439481	108439631	10:108439481-108439631	-
chr10	108452831	108452981	10:108452831-108452981	-
chr10	108462097	108462247	10:108462097-108462247	-
chr10	108465997	108466187	10:108465997-108466187	-
chr10	108466397	108466567	10:108466397-108466567	-
chr10	108521300	108521450	10:108521300-108521450	-
chr10	108521897	108522047	10:108521897-108522047	-
chr10	108541582	108541732	10:108541582-108541732	ENSG00000203434
chr10	108542694	108542844	10:108542694-108542844	ENSG00000203434
chr10	108544617	108544767	10:108544617-108544767	ENSG00000203434
chr10	108582517	108582667	10:108582517-108582667	ENSG00000203434
chr10	108598057	108598267	10:108598057-108598267	ENSG00000203434
chr10	108598517	108598667	10:108598517-108598667	ENSG00000203434
chr10	108598877	108599047	10:108598877-108599047	ENSG00000203434
chr10	108629957	108630107	10:108629957-108630107	-
chr10	108663119	108663269	10:108663119-108663269	-
chr10	108710437	108710607	10:108710437-108710607	ENSG00000223381
chr10	108784037	108784187	10:108784037-108784187	ENSG00000224498
chr10	108801336	108801486	10:108801336-108801486	ENSG00000224498
chr10	108802213	108802387	10:108802213-108802387	ENSG00000224498
chr10	108877257	108877427	10:108877257-108877427	ENSG00000224498,ENSG00000222436
chr10	108904286	108904436	10:108904286-108904436	ENSG00000224498,ENSG00000222436
chr10	108911877	108912027	10:108911877-108912027	ENSG00000224498,ENSG00000222436
chr10	108912337	108912507	10:108912337-108912507	ENSG00000224498,ENSG00000222436
chr10	108913414	108913564	10:108913414-108913564	ENSG00000222436
chr10	108970097	108970267	10:108970097-108970267	ENSG00000224498,ENSG00000222436
chr10	108974117	108974267	10:108974117-108974267	ENSG00000222436
chr10	108977807	108977957	10:108977807-108977957	ENSG00000222436
chr10	109062517	109062687	10:109062517-109062687	-
chr10	109066824	109066974	10:109066824-109066974	-
chr10	109067117	109067307	10:109067117-109067307	-
chr10	109071377	109071527	10:109071377-109071527	-
chr10	109103417	109103587	10:109103417-109103587	-
chr10	109109223	109109373	10:109109223-109109373	-
chr10	109126120	109126270	10:109126120-109126270	-
chr10	109147486	109147636	10:109147486-109147636	ENSG00000252574
chr10	109156532	109156682	10:109156532-109156682	ENSG00000252574
chr10	109173277	109173527	10:109173277-109173527	ENSG00000252574
chr10	109199797	109199947	10:109199797-109199947	ENSG00000252574
chr10	109206017	109206187	10:109206017-109206187	ENSG00000252574
chr10	109206297	109206447	10:109206297-109206447	ENSG00000252574
chr10	109237391	109237541	10:109237391-109237541	ENSG00000200217
chr10	109239489	109239639	10:109239489-109239639	ENSG00000200217
chr10	109247917	109248087	10:109247917-109248087	ENSG00000252574,ENSG00000200217
chr10	109276065	109276215	10:109276065-109276215	-
chr10	109282657	109282827	10:109282657-109282827	-
chr10	109287506	109287656	10:109287506-109287656	-
chr10	109304437	109304587	10:109304437-109304587	-
chr10	109304666	109304847	10:109304666-109304847	-
chr10	109343417	109343567	10:109343417-109343567	-
chr10	109393537	109393709	10:109393537-109393709	-
chr10	109403194	109403344	10:109403194-109403344	-
chr10	109403593	109403788	10:109403593-109403788	-
chr10	109410032	109410332	10:109410032-109410332	-
chr10	109411997	109412147	10:109411997-109412147	-
chr10	109427537	109427707	10:109427537-109427707	-
chr10	109430270	109430420	10:109430270-109430420	-
chr10	109447517	109447667	10:109447517-109447667	-
chr10	109447777	109447967	10:109447777-109447967	-
chr10	109448135	109448285	10:109448135-109448285	-
chr10	109457017	109457207	10:109457017-109457207	-
chr10	109474997	109475161	10:109474997-109475161	-
chr10	109504497	109504688	10:109504497-109504688	-
chr10	109530193	109530343	10:109530193-109530343	ENSG00000232728,ENSG00000237242
chr10	109542317	109542467	10:109542317-109542467	ENSG00000232728,ENSG00000237242,ENSG00000270333
chr10	109593697	109593847	10:109593697-109593847	ENSG00000270333
chr10	109625037	109625207	10:109625037-109625207	ENSG00000270333
chr10	109676860	109677010	10:109676860-109677010	ENSG00000270333,ENSG00000270294
chr10	109698237	109698387	10:109698237-109698387	ENSG00000270333,ENSG00000270294
chr10	109701757	109701907	10:109701757-109701907	ENSG00000270333
chr10	109715331	109715481	10:109715331-109715481	ENSG00000270333
chr10	109726617	109726767	10:109726617-109726767	ENSG00000270333,ENSG00000224907
chr10	109740537	109740707	10:109740537-109740707	ENSG00000270333,ENSG00000224907
chr10	109743235	109743385	10:109743235-109743385	-
chr10	109744257	109744461	10:109744257-109744461	-
chr10	109757766	109757916	10:109757766-109757916	ENSG00000224907
chr10	109773957	109774107	10:109773957-109774107	ENSG00000270333,ENSG00000224907
chr10	109784357	109784507	10:109784357-109784507	ENSG00000224907
chr10	109852537	109852687	10:109852537-109852687	ENSG00000270333,ENSG00000224907,ENSG00000272160
chr10	109866577	109866744	10:109866577-109866744	ENSG00000272160
chr10	109884297	109884447	10:109884297-109884447	ENSG00000108039,ENSG00000272160
chr10	109887354	109887504	10:109887354-109887504	-
chr10	109890037	109890207	10:109890037-109890207	-
chr10	109892977	109893127	10:109892977-109893127	ENSG00000108039
chr10	109895556	109895706	10:109895556-109895706	-
chr10	109898807	109898983	10:109898807-109898983	-
chr10	109902849	109902999	10:109902849-109902999	-
chr10	109903351	109903501	10:109903351-109903501	-
chr10	109906436	109906647	10:109906436-109906647	-
chr10	109913037	109913187	10:109913037-109913187	ENSG00000108039
chr10	109915077	109915247	10:109915077-109915247	ENSG00000108039
chr10	109922357	109922507	10:109922357-109922507	ENSG00000108039
chr10	109922597	109922747	10:109922597-109922747	ENSG00000108039
chr10	109923057	109923207	10:109923057-109923207	ENSG00000108039
chr10	109923437	109923587	10:109923437-109923587	ENSG00000108039
chr10	109928677	109928827	10:109928677-109928827	ENSG00000108039
chr10	109956797	109956995	10:109956797-109956995	ENSG00000203876
chr10	109965597	109965747	10:109965597-109965747	-
chr10	109967297	109967447	10:109967297-109967447	-
chr10	109967497	109967667	10:109967497-109967667	-
chr10	109968977	109969127	10:109968977-109969127	-
chr10	109969217	109969367	10:109969217-109969367	-
chr10	109975037	109975187	10:109975037-109975187	-
chr10	109977597	109977747	10:109977597-109977747	-
chr10	109978517	109978674	10:109978517-109978674	-
chr10	109987537	109987707	10:109987537-109987707	-
chr10	109992577	109992727	10:109992577-109992727	-
chr10	109994077	109994227	10:109994077-109994227	-
chr10	109995151	109995427	10:109995151-109995427	-
chr10	109995567	109995867	10:109995567-109995867	-
chr10	109996257	109996447	10:109996257-109996447	-
chr10	109996797	109996987	10:109996797-109996987	-
chr10	109997457	109997607	10:109997457-109997607	-
chr10	110003277	110003427	10:110003277-110003427	-
chr10	110003537	110003707	10:110003537-110003707	ENSG00000148700
chr10	110005897	110006067	10:110005897-110006067	ENSG00000203876,ENSG00000148700
chr10	110006877	110007027	10:110006877-110007027	ENSG00000203876,ENSG00000148700
chr10	110007377	110007547	10:110007377-110007547	ENSG00000203876,ENSG00000148700
chr10	110007737	110007887	10:110007737-110007887	ENSG00000203876,ENSG00000148700
chr10	110008117	110008267	10:110008117-110008267	ENSG00000203876,ENSG00000148700
chr10	110008797	110008947	10:110008797-110008947	ENSG00000203876,ENSG00000148700
chr10	110011797	110011947	10:110011797-110011947	ENSG00000203876,ENSG00000148700
chr10	110013757	110013927	10:110013757-110013927	ENSG00000203876,ENSG00000148700
chr10	110016137	110016287	10:110016137-110016287	-
chr10	110035497	110035647	10:110035497-110035647	-
chr10	110042298	110042474	10:110042298-110042474	-
chr10	110068077	110068227	10:110068077-110068227	-
chr10	110075397	110075567	10:110075397-110075567	-
chr10	110076657	110076807	10:110076657-110076807	-
chr10	110076937	110077107	10:110076937-110077107	ENSG00000148700
chr10	110077582	110077732	10:110077582-110077732	-
chr10	110077792	110077962	10:110077792-110077962	-
chr10	110084039	110084207	10:110084039-110084207	-
chr10	110109686	110109836	10:110109686-110109836	-
chr10	110137177	110137327	10:110137177-110137327	ENSG00000226734
chr10	110138317	110138487	10:110138317-110138487	ENSG00000226734
chr10	110141317	110141487	10:110141317-110141487	ENSG00000226734
chr10	110141897	110142047	10:110141897-110142047	ENSG00000226734
chr10	110142357	110142507	10:110142357-110142507	ENSG00000226734
chr10	110143097	110143247	10:110143097-110143247	ENSG00000226734
chr10	110151337	110151487	10:110151337-110151487	-
chr10	110151637	110151787	10:110151637-110151787	-
chr10	110152177	110152327	10:110152177-110152327	-
chr10	110168679	110168829	10:110168679-110168829	-
chr10	110168997	110169167	10:110168997-110169167	-
chr10	110170602	110170752	10:110170602-110170752	-
chr10	110203657	110203827	10:110203657-110203827	ENSG00000228417
chr10	110206264	110206414	10:110206264-110206414	ENSG00000228417
chr10	110207057	110207207	10:110207057-110207207	ENSG00000228417
chr10	110207477	110207647	10:110207477-110207647	ENSG00000119950,ENSG00000228417
chr10	110208217	110208387	10:110208217-110208387	ENSG00000228417
chr10	110209097	110209347	10:110209097-110209347	ENSG00000228417
chr10	110209577	110209747	10:110209577-110209747	ENSG00000228417
chr10	110210057	110210207	10:110210057-110210207	ENSG00000228417
chr10	110210817	110210967	10:110210817-110210967	ENSG00000119950,ENSG00000228417,ENSG00000214067
chr10	110211217	110211387	10:110211217-110211387	ENSG00000226734,ENSG00000119950,ENSG00000228417,ENSG00000214067
chr10	110211951	110212101	10:110211951-110212101	-
chr10	110212257	110212407	10:110212257-110212407	-
chr10	110214095	110214245	10:110214095-110214245	-
chr10	110214399	110214549	10:110214399-110214549	-
chr10	110215817	110215967	10:110215817-110215967	-
chr10	110215977	110216127	10:110215977-110216127	-
chr10	110216397	110216547	10:110216397-110216547	-
chr10	110217037	110217197	10:110217037-110217197	-
chr10	110221897	110222067	10:110221897-110222067	ENSG00000119950
chr10	110225135	110225285	10:110225135-110225285	-
chr10	110225797	110225967	10:110225797-110225967	ENSG00000226734,ENSG00000119950,ENSG00000214067
chr10	110226677	110226847	10:110226677-110226847	ENSG00000119950,ENSG00000214067
chr10	110227337	110227487	10:110227337-110227487	ENSG00000119950
chr10	110269657	110269847	10:110269657-110269847	ENSG00000214067
chr10	110270037	110270187	10:110270037-110270187	ENSG00000214067
chr10	110273577	110273747	10:110273577-110273747	ENSG00000214067
chr10	110279177	110279327	10:110279177-110279327	-
chr10	110279477	110279647	10:110279477-110279647	ENSG00000226734,ENSG00000214067
chr10	110304497	110304747	10:110304497-110304747	ENSG00000119953
chr10	110304957	110305107	10:110304957-110305107	ENSG00000226734,ENSG00000214067,ENSG00000119953,ENSG00000233518
chr10	110306257	110306407	10:110306257-110306407	ENSG00000119953
chr10	110311477	110311647	10:110311477-110311647	-
chr10	110323630	110323787	10:110323630-110323787	-
chr10	110324517	110324687	10:110324517-110324687	-
chr10	110326794	110326944	10:110326794-110326944	-
chr10	110327517	110327707	10:110327517-110327707	-
chr10	110336277	110336467	10:110336277-110336467	-
chr10	110353517	110353667	10:110353517-110353667	-
chr10	110353895	110354049	10:110353895-110354049	-
chr10	110354417	110354567	10:110354417-110354567	-
chr10	110356641	110356791	10:110356641-110356791	-
chr10	110357497	110357647	10:110357497-110357647	-
chr10	110359317	110359487	10:110359317-110359487	-
chr10	110366773	110366923	10:110366773-110366923	-
chr10	110368057	110368247	10:110368057-110368247	-
chr10	110392957	110393147	10:110392957-110393147	-
chr10	110395897	110396047	10:110395897-110396047	-
chr10	110398697	110398887	10:110398697-110398887	-
chr10	110399477	110399627	10:110399477-110399627	-
chr10	110400537	110400687	10:110400537-110400687	-
chr10	110405477	110405647	10:110405477-110405647	-
chr10	110407471	110407621	10:110407471-110407621	-
chr10	110408257	110408407	10:110408257-110408407	-
chr10	110410497	110410647	10:110410497-110410647	-
chr10	110411144	110411307	10:110411144-110411307	-
chr10	110412837	110412987	10:110412837-110412987	-
chr10	110414630	110414789	10:110414630-110414789	-
chr10	110415998	110416148	10:110415998-110416148	-
chr10	110456576	110456726	10:110456576-110456726	ENSG00000237642
chr10	110456837	110456987	10:110456837-110456987	ENSG00000237642
chr10	110483697	110483847	10:110483697-110483847	-
chr10	110487497	110487797	10:110487497-110487797	-
chr10	110495987	110496137	10:110495987-110496137	ENSG00000273143,ENSG00000138166
chr10	110496277	110496447	10:110496277-110496447	ENSG00000273143,ENSG00000138166
chr10	110497397	110497547	10:110497397-110497547	ENSG00000273143,ENSG00000138166
chr10	110497757	110497907	10:110497757-110497907	ENSG00000273143,ENSG00000237642,ENSG00000138166
chr10	110498157	110498367	10:110498157-110498367	ENSG00000273143,ENSG00000138166
chr10	110498737	110498887	10:110498737-110498887	ENSG00000273143,ENSG00000138166
chr10	110499517	110499669	10:110499517-110499669	ENSG00000273143,ENSG00000138166
chr10	110500634	110500807	10:110500634-110500807	ENSG00000273143,ENSG00000138166
chr10	110501337	110501487	10:110501337-110501487	ENSG00000273143,ENSG00000138166
chr10	110502997	110503147	10:110502997-110503147	ENSG00000273143,ENSG00000138166
chr10	110512877	110513027	10:110512877-110513027	-
chr10	110522724	110522927	10:110522724-110522927	-
chr10	110530129	110530279	10:110530129-110530279	-
chr10	110530397	110530567	10:110530397-110530567	-
chr10	110545097	110545267	10:110545097-110545267	ENSG00000233518
chr10	110546277	110546427	10:110546277-110546427	ENSG00000233518
chr10	110547277	110547427	10:110547277-110547427	ENSG00000233518
chr10	110554017	110554167	10:110554017-110554167	ENSG00000233518
chr10	110556397	110556547	10:110556397-110556547	ENSG00000233518
chr10	110557137	110557292	10:110557137-110557292	ENSG00000233518
chr10	110566617	110566767	10:110566617-110566767	ENSG00000108055
chr10	110566841	110566991	10:110566841-110566991	ENSG00000108055
chr10	110567297	110567447	10:110567297-110567447	ENSG00000119953,ENSG00000108055
chr10	110567597	110567747	10:110567597-110567747	ENSG00000108055
chr10	110567877	110568027	10:110567877-110568027	ENSG00000108055
chr10	110568317	110568567	10:110568317-110568567	ENSG00000108055
chr10	110569877	110570027	10:110569877-110570027	ENSG00000108055
chr10	110589929	110590079	10:110589929-110590079	-
chr10	110600597	110600747	10:110600597-110600747	-
chr10	110610417	110610607	10:110610417-110610607	-
chr10	110620166	110620316	10:110620166-110620316	-
chr10	110625517	110625667	10:110625517-110625667	-
chr10	110629777	110630007	10:110629777-110630007	-
chr10	110641357	110641527	10:110641357-110641527	ENSG00000223302,ENSG00000203867
chr10	110643197	110643387	10:110643197-110643387	ENSG00000223302,ENSG00000203867
chr10	110643857	110644007	10:110643857-110644007	ENSG00000223302,ENSG00000203867
chr10	110644177	110644327	10:110644177-110644327	ENSG00000223302,ENSG00000203867
chr10	110651677	110651827	10:110651677-110651827	-
chr10	110665057	110665227	10:110665057-110665227	-
chr10	110672157	110672327	10:110672157-110672327	-
chr10	110681117	110681287	10:110681117-110681287	-
chr10	110682421	110682571	10:110682421-110682571	-
chr10	110698977	110699127	10:110698977-110699127	-
chr10	110724709	110724859	10:110724709-110724859	-
chr10	110725072	110725222	10:110725072-110725222	-
chr10	110726057	110726211	10:110726057-110726211	-
chr10	110733697	110733847	10:110733697-110733847	-
chr10	110735702	110735852	10:110735702-110735852	-
chr10	110746437	110746627	10:110746437-110746627	ENSG00000252036,ENSG00000199364,ENSG00000284482
chr10	110758977	110759127	10:110758977-110759127	ENSG00000252036,ENSG00000199364
chr10	110774257	110774467	10:110774257-110774467	ENSG00000252036,ENSG00000199364
chr10	110774717	110774907	10:110774717-110774907	ENSG00000252036,ENSG00000199364
chr10	110775077	110775247	10:110775077-110775247	ENSG00000252036,ENSG00000199364
chr10	110786337	110786487	10:110786337-110786487	-
chr10	110788997	110789147	10:110788997-110789147	-
chr10	110791251	110791425	10:110791251-110791425	-
chr10	110802217	110802387	10:110802217-110802387	-
chr10	110802717	110802867	10:110802717-110802867	ENSG00000284482
chr10	110803997	110804147	10:110803997-110804147	ENSG00000284482
chr10	110808694	110808844	10:110808694-110808844	-
chr10	110820377	110820527	10:110820377-110820527	ENSG00000203867
chr10	110820617	110820767	10:110820617-110820767	ENSG00000203867
chr10	110822757	110822927	10:110822757-110822927	ENSG00000203867
chr10	110827500	110827687	10:110827500-110827687	ENSG00000203867
chr10	110835037	110835227	10:110835037-110835227	ENSG00000203867
chr10	110840497	110840647	10:110840497-110840647	ENSG00000203867
chr10	110845837	110846008	10:110845837-110846008	-
chr10	110846317	110846467	10:110846317-110846467	-
chr10	110851137	110851287	10:110851137-110851287	-
chr10	110852397	110852547	10:110852397-110852547	-
chr10	110853057	110853207	10:110853057-110853207	-
chr10	110857337	110857498	10:110857337-110857498	-
chr10	110857677	110857847	10:110857677-110857847	ENSG00000232470
chr10	110858337	110858567	10:110858337-110858567	-
chr10	110860037	110860187	10:110860037-110860187	ENSG00000232470
chr10	110861057	110861227	10:110861057-110861227	ENSG00000232470
chr10	110862457	110862627	10:110862457-110862627	ENSG00000232470
chr10	110865577	110865727	10:110865577-110865727	ENSG00000232470,ENSG00000203497,ENSG00000150593
chr10	110866217	110866367	10:110866217-110866367	ENSG00000232470,ENSG00000203497,ENSG00000150593
chr10	110870857	110871007	10:110870857-110871007	-
chr10	110871150	110871423	10:110871150-110871423	-
chr10	110871717	110871867	10:110871717-110871867	ENSG00000252036,ENSG00000199364,ENSG00000232470,ENSG00000203497,ENSG00000150593,ENSG00000284482,ENSG00000278601,ENSG00000234118,ENSG00000221214
chr10	110872277	110872427	10:110872277-110872427	ENSG00000232470,ENSG00000203497,ENSG00000150593
chr10	110872777	110872947	10:110872777-110872947	ENSG00000232470,ENSG00000203497,ENSG00000150593
chr10	110893677	110893827	10:110893677-110893827	ENSG00000150593,ENSG00000284482
chr10	110902377	110902547	10:110902377-110902547	ENSG00000284482,ENSG00000278601
chr10	110903557	110903707	10:110903557-110903707	ENSG00000284482,ENSG00000278601
chr10	110918557	110918707	10:110918557-110918707	ENSG00000284482,ENSG00000214413,ENSG00000278601,ENSG00000270589,ENSG00000108061,ENSG00000234118,ENSG00000221214
chr10	110919277	110919447	10:110919277-110919447	ENSG00000284482,ENSG00000214413,ENSG00000278601,ENSG00000270589,ENSG00000108061,ENSG00000234118,ENSG00000221214
chr10	110919697	110919847	10:110919697-110919847	ENSG00000214413,ENSG00000278601,ENSG00000270589,ENSG00000108061,ENSG00000234118,ENSG00000221214
chr10	110920097	110920247	10:110920097-110920247	ENSG00000234118
chr10	110920337	110920487	10:110920337-110920487	ENSG00000108061,ENSG00000234118,ENSG00000221214
chr10	110920797	110920947	10:110920797-110920947	ENSG00000234118
chr10	110924217	110924407	10:110924217-110924407	ENSG00000234118
chr10	110945157	110945307	10:110945157-110945307	ENSG00000234118,ENSG00000221214
chr10	110947297	110947447	10:110947297-110947447	ENSG00000234118
chr10	110978250	110978400	10:110978250-110978400	ENSG00000221214
chr10	111018182	111018332	10:111018182-111018332	ENSG00000221214
chr10	111059597	111059747	10:111059597-111059747	-
chr10	111075887	111076037	10:111075887-111076037	ENSG00000150594,ENSG00000213247
chr10	111076217	111076367	10:111076217-111076367	ENSG00000221214,ENSG00000150594,ENSG00000213247
chr10	111076857	111077047	10:111076857-111077047	ENSG00000150594,ENSG00000213247
chr10	111077216	111077366	10:111077216-111077366	ENSG00000150594,ENSG00000213247
chr10	111077831	111078067	10:111077831-111078067	ENSG00000150594,ENSG00000213247
chr10	111078937	111079087	10:111078937-111079087	ENSG00000150594,ENSG00000213247
chr10	111079857	111080007	10:111079857-111080007	ENSG00000150594,ENSG00000213247
chr10	111128897	111129074	10:111128897-111129074	ENSG00000213247
chr10	111131397	111131587	10:111131397-111131587	ENSG00000213247
chr10	111137085	111137235	10:111137085-111137235	ENSG00000213247
chr10	111203728	111203878	10:111203728-111203878	-
chr10	111211837	111212007	10:111211837-111212007	-
chr10	111233557	111233707	10:111233557-111233707	-
chr10	111247778	111247928	10:111247778-111247928	-
chr10	111247977	111248127	10:111247977-111248127	-
chr10	111260172	111260322	10:111260172-111260322	-
chr10	111261197	111261355	10:111261197-111261355	-
chr10	111281594	111281787	10:111281594-111281787	-
chr10	111295893	111296059	10:111295893-111296059	-
chr10	111297397	111297547	10:111297397-111297547	-
chr10	111297697	111297867	10:111297697-111297867	ENSG00000237618
chr10	111323661	111323829	10:111323661-111323829	ENSG00000237618
chr10	111339857	111340007	10:111339857-111340007	ENSG00000237618
chr10	111344937	111345087	10:111344937-111345087	ENSG00000227851
chr10	111347737	111347887	10:111347737-111347887	ENSG00000237618,ENSG00000227851
chr10	111360397	111360547	10:111360397-111360547	ENSG00000227851
chr10	111429457	111429607	10:111429457-111429607	-
chr10	111481370	111481520	10:111481370-111481520	ENSG00000230809
chr10	111511857	111512023	10:111511857-111512023	ENSG00000230809
chr10	111557557	111557727	10:111557557-111557727	ENSG00000230809
chr10	111569037	111569207	10:111569037-111569207	-
chr10	111578197	111578347	10:111578197-111578347	-
chr10	111579537	111579747	10:111579537-111579747	-
chr10	111593597	111593808	10:111593597-111593808	-
chr10	111598557	111598707	10:111598557-111598707	ENSG00000230809
chr10	111600897	111601047	10:111600897-111601047	-
chr10	111676277	111676427	10:111676277-111676427	-
chr10	111713792	111713942	10:111713792-111713942	-
chr10	111739437	111739587	10:111739437-111739587	-
chr10	111756577	111756727	10:111756577-111756727	-
chr10	111756898	111757048	10:111756898-111757048	-
chr10	111764178	111764478	10:111764178-111764478	-
chr10	111835622	111835772	10:111835622-111835772	-
chr10	111856797	111856967	10:111856797-111856967	-
chr10	111916309	111916459	10:111916309-111916459	-
chr10	111944488	111944638	10:111944488-111944638	-
chr10	111953277	111953427	10:111953277-111953427	-
chr10	111953517	111953761	10:111953517-111953761	-
chr10	111972277	111972427	10:111972277-111972427	ENSG00000287231
chr10	111992977	111993127	10:111992977-111993127	ENSG00000287231
chr10	112000557	112000707	10:112000557-112000707	ENSG00000287231
chr10	112002305	112002455	10:112002305-112002455	ENSG00000287231
chr10	112022317	112022467	10:112022317-112022467	-
chr10	112026554	112026704	10:112026554-112026704	-
chr10	112048737	112048907	10:112048737-112048907	-
chr10	112071817	112071983	10:112071817-112071983	-
chr10	112082210	112082387	10:112082210-112082387	-
chr10	112115897	112116067	10:112115897-112116067	-
chr10	112124977	112125147	10:112124977-112125147	-
chr10	112137256	112137406	10:112137256-112137406	-
chr10	112137497	112137647	10:112137497-112137647	-
chr10	112140237	112140387	10:112140237-112140387	-
chr10	112148447	112148607	10:112148447-112148607	-
chr10	112159557	112159707	10:112159557-112159707	-
chr10	112175493	112175643	10:112175493-112175643	ENSG00000119927
chr10	112176697	112176847	10:112176697-112176847	ENSG00000119927
chr10	112177353	112177503	10:112177353-112177503	ENSG00000119927
chr10	112182853	112183167	10:112182853-112183167	ENSG00000119927
chr10	112183317	112183467	10:112183317-112183467	ENSG00000119927
chr10	112183737	112183887	10:112183737-112183887	ENSG00000119927,ENSG00000283688,ENSG00000276857
chr10	112191311	112191498	10:112191311-112191498	-
chr10	112202717	112202867	10:112202717-112202867	-
chr10	112209057	112209225	10:112209057-112209225	ENSG00000119927
chr10	112209977	112210127	10:112209977-112210127	ENSG00000119927
chr10	112215457	112215627	10:112215457-112215627	ENSG00000119927
chr10	112223836	112224042	10:112223836-112224042	ENSG00000119927
chr10	112227630	112227827	10:112227630-112227827	-
chr10	112230782	112230932	10:112230782-112230932	-
chr10	112231768	112231918	10:112231768-112231918	-
chr10	112261397	112261567	10:112261397-112261567	ENSG00000283688,ENSG00000276857
chr10	112265837	112266007	10:112265837-112266007	-
chr10	112275513	112275663	10:112275513-112275663	ENSG00000119913
chr10	112275997	112276147	10:112275997-112276147	ENSG00000119913
chr10	112279007	112279157	10:112279007-112279157	ENSG00000119913
chr10	112279592	112279747	10:112279592-112279747	ENSG00000119913
chr10	112280637	112280787	10:112280637-112280787	ENSG00000119913,ENSG00000283688,ENSG00000276857
chr10	112304637	112304787	10:112304637-112304787	ENSG00000283688,ENSG00000276857
chr10	112307689	112307839	10:112307689-112307839	ENSG00000283688,ENSG00000276857
chr10	112307937	112308107	10:112307937-112308107	ENSG00000283688,ENSG00000276857
chr10	112314957	112315107	10:112314957-112315107	ENSG00000283688,ENSG00000276857
chr10	112330297	112330447	10:112330297-112330447	ENSG00000243316
chr10	112332120	112332270	10:112332120-112332270	ENSG00000243316
chr10	112333517	112333667	10:112333517-112333667	ENSG00000243316
chr10	112335272	112335422	10:112335272-112335422	ENSG00000243316
chr10	112335917	112336067	10:112335917-112336067	ENSG00000243316
chr10	112360957	112361107	10:112360957-112361107	ENSG00000243316
chr10	112362059	112362209	10:112362059-112362209	ENSG00000243316
chr10	112362501	112362651	10:112362501-112362651	ENSG00000243316
chr10	112365117	112365287	10:112365117-112365287	ENSG00000197142
chr10	112370645	112370795	10:112370645-112370795	-
chr10	112371369	112371519	10:112371369-112371519	-
chr10	112371557	112371707	10:112371557-112371707	-
chr10	112374017	112374187	10:112374017-112374187	ENSG00000197142
chr10	112376117	112376267	10:112376117-112376267	ENSG00000197142
chr10	112376360	112376510	10:112376360-112376510	ENSG00000197142
chr10	112376692	112376842	10:112376692-112376842	ENSG00000197142
chr10	112379837	112379987	10:112379837-112379987	ENSG00000197142
chr10	112380057	112380247	10:112380057-112380247	ENSG00000197142
chr10	112383457	112383607	10:112383457-112383607	ENSG00000197142,ENSG00000232934
chr10	112385391	112385541	10:112385391-112385541	-
chr10	112389514	112389707	10:112389514-112389707	-
chr10	112394564	112394864	10:112394564-112394864	ENSG00000232934
chr10	112404717	112404867	10:112404717-112404867	ENSG00000232934
chr10	112409410	112409572	10:112409410-112409572	ENSG00000232934
chr10	112424762	112424912	10:112424762-112424912	ENSG00000232934
chr10	112429777	112429929	10:112429777-112429929	ENSG00000232934
chr10	112435117	112435287	10:112435117-112435287	ENSG00000023041
chr10	112446057	112446207	10:112446057-112446207	ENSG00000023041,ENSG00000151532
chr10	112446377	112446527	10:112446377-112446527	ENSG00000023041,ENSG00000151532
chr10	112446837	112446987	10:112446837-112446987	ENSG00000023041,ENSG00000151532
chr10	112447137	112447287	10:112447137-112447287	ENSG00000023041,ENSG00000151532
chr10	112447437	112447587	10:112447437-112447587	ENSG00000023041,ENSG00000151532
chr10	112467814	112467964	10:112467814-112467964	-
chr10	112471976	112472146	10:112471976-112472146	-
chr10	112475737	112475887	10:112475737-112475887	-
chr10	112490776	112490926	10:112490776-112490926	-
chr10	112491296	112491452	10:112491296-112491452	-
chr10	112507160	112507310	10:112507160-112507310	-
chr10	112519230	112519401	10:112519230-112519401	-
chr10	112527129	112527279	10:112527129-112527279	ENSG00000234017
chr10	112563436	112563586	10:112563436-112563586	ENSG00000234017
chr10	112565576	112565746	10:112565576-112565746	ENSG00000234017
chr10	112570721	112570871	10:112570721-112570871	ENSG00000234017
chr10	112603190	112603340	10:112603190-112603340	-
chr10	112623003	112623153	10:112623003-112623153	-
chr10	112623886	112624036	10:112623886-112624036	-
chr10	112631716	112631886	10:112631716-112631886	ENSG00000264763,ENSG00000233340
chr10	112632116	112632266	10:112632116-112632266	ENSG00000264763
chr10	112633284	112633434	10:112633284-112633434	ENSG00000264763
chr10	112634228	112634378	10:112634228-112634378	ENSG00000264763
chr10	112659136	112659286	10:112659136-112659286	ENSG00000233340
chr10	112687736	112687886	10:112687736-112687886	ENSG00000233340
chr10	112689416	112689566	10:112689416-112689566	ENSG00000233340
chr10	112695596	112695786	10:112695596-112695786	ENSG00000233340
chr10	112702027	112702186	10:112702027-112702186	ENSG00000233340
chr10	112715656	112715826	10:112715656-112715826	-
chr10	112717056	112717206	10:112717056-112717206	ENSG00000233340
chr10	112721196	112721346	10:112721196-112721346	-
chr10	112728416	112728586	10:112728416-112728586	-
chr10	112738736	112738901	10:112738736-112738901	-
chr10	112739716	112739886	10:112739716-112739886	-
chr10	112741816	112741966	10:112741816-112741966	-
chr10	112743396	112743566	10:112743396-112743566	-
chr10	112750856	112751026	10:112750856-112751026	-
chr10	112755829	112755979	10:112755829-112755979	-
chr10	112756290	112756440	10:112756290-112756440	-
chr10	112759096	112759246	10:112759096-112759246	-
chr10	112776065	112776215	10:112776065-112776215	-
chr10	112778636	112778806	10:112778636-112778806	-
chr10	112783808	112783958	10:112783808-112783958	-
chr10	112792918	112793106	10:112792918-112793106	-
chr10	112793696	112793846	10:112793696-112793846	-
chr10	112804176	112804326	10:112804176-112804326	-
chr10	112804592	112804742	10:112804592-112804742	-
chr10	112810953	112811126	10:112810953-112811126	ENSG00000285676,ENSG00000260917
chr10	112811836	112811986	10:112811836-112811986	ENSG00000285676,ENSG00000260917
chr10	112812016	112812166	10:112812016-112812166	ENSG00000285676,ENSG00000260917
chr10	112815716	112815866	10:112815716-112815866	ENSG00000285676,ENSG00000260917
chr10	112832676	112832846	10:112832676-112832846	ENSG00000285676,ENSG00000260917,ENSG00000279315
chr10	112834750	112834900	10:112834750-112834900	ENSG00000285676,ENSG00000260917,ENSG00000279315
chr10	112836036	112836186	10:112836036-112836186	ENSG00000279315
chr10	112839992	112840178	10:112839992-112840178	ENSG00000279315
chr10	112842295	112842445	10:112842295-112842445	-
chr10	112842876	112843040	10:112842876-112843040	ENSG00000279315
chr10	112843156	112843306	10:112843156-112843306	ENSG00000279315
chr10	112843714	112843887	10:112843714-112843887	ENSG00000279315
chr10	112875936	112876086	10:112875936-112876086	ENSG00000225292
chr10	112880916	112881086	10:112880916-112881086	ENSG00000225292
chr10	112881194	112881344	10:112881194-112881344	ENSG00000225292
chr10	112896376	112896546	10:112896376-112896546	ENSG00000225292
chr10	112898676	112898846	10:112898676-112898846	ENSG00000225292
chr10	112898936	112899086	10:112898936-112899086	ENSG00000225292
chr10	112904096	112904306	10:112904096-112904306	-
chr10	112912674	112912824	10:112912674-112912824	-
chr10	112915616	112915766	10:112915616-112915766	-
chr10	112915936	112916086	10:112915936-112916086	-
chr10	112916276	112916426	10:112916276-112916426	-
chr10	112916556	112916706	10:112916556-112916706	-
chr10	112939236	112939386	10:112939236-112939386	-
chr10	112946736	112946886	10:112946736-112946886	-
chr10	112949216	112949369	10:112949216-112949369	-
chr10	112949596	112949746	10:112949596-112949746	ENSG00000148737,ENSG00000233547
chr10	112950076	112950246	10:112950076-112950246	ENSG00000148737,ENSG00000233547,ENSG00000227560
chr10	112950776	112950944	10:112950776-112950944	ENSG00000148737,ENSG00000233547
chr10	112951096	112951246	10:112951096-112951246	ENSG00000148737,ENSG00000233547
chr10	112951656	112951866	10:112951656-112951866	ENSG00000148737,ENSG00000233547
chr10	112951936	112952086	10:112951936-112952086	ENSG00000148737,ENSG00000233547
chr10	112952456	112952609	10:112952456-112952609	ENSG00000148737,ENSG00000233547
chr10	112952696	112952846	10:112952696-112952846	ENSG00000148737,ENSG00000233547
chr10	112953293	112953446	10:112953293-112953446	ENSG00000148737,ENSG00000233547
chr10	112953856	112954156	10:112953856-112954156	ENSG00000233547
chr10	112955856	112956006	10:112955856-112956006	ENSG00000148737,ENSG00000233547
chr10	112956136	112956301	10:112956136-112956301	ENSG00000148737,ENSG00000233547
chr10	112956733	112957033	10:112956733-112957033	-
chr10	112957672	112957822	10:112957672-112957822	-
chr10	112958436	112958606	10:112958436-112958606	ENSG00000148737,ENSG00000233547
chr10	112959336	112959626	10:112959336-112959626	ENSG00000148737,ENSG00000233547
chr10	112961730	112961880	10:112961730-112961880	-
chr10	112963916	112964066	10:112963916-112964066	-
chr10	112965256	112965406	10:112965256-112965406	-
chr10	112965696	112965846	10:112965696-112965846	-
chr10	112966316	112966466	10:112966316-112966466	-
chr10	112969696	112969846	10:112969696-112969846	-
chr10	112989197	112989347	10:112989197-112989347	ENSG00000227560
chr10	113001036	113001186	10:113001036-113001186	ENSG00000227560
chr10	113001336	113001486	10:113001336-113001486	ENSG00000227560
chr10	113007416	113007582	10:113007416-113007582	-
chr10	113018796	113018946	10:113018796-113018946	-
chr10	113019816	113019966	10:113019816-113019966	-
chr10	113028036	113028246	10:113028036-113028246	-
chr10	113030596	113030746	10:113030596-113030746	-
chr10	113035836	113035986	10:113035836-113035986	-
chr10	113048656	113048824	10:113048656-113048824	-
chr10	113053934	113054084	10:113053934-113054084	-
chr10	113056816	113056986	10:113056816-113056986	-
chr10	113058276	113058426	10:113058276-113058426	-
chr10	113058756	113058906	10:113058756-113058906	-
chr10	113059436	113059626	10:113059436-113059626	-
chr10	113060336	113060486	10:113060336-113060486	-
chr10	113060789	113060939	10:113060789-113060939	-
chr10	113063553	113063703	10:113063553-113063703	-
chr10	113069696	113069866	10:113069696-113069866	-
chr10	113073736	113073906	10:113073736-113073906	-
chr10	113086436	113086586	10:113086436-113086586	-
chr10	113087476	113087626	10:113087476-113087626	-
chr10	113089643	113089793	10:113089643-113089793	-
chr10	113092016	113092166	10:113092016-113092166	-
chr10	113093616	113093766	10:113093616-113093766	-
chr10	113095936	113096086	10:113095936-113096086	-
chr10	113096372	113096586	10:113096372-113096586	-
chr10	113099443	113099593	10:113099443-113099593	-
chr10	113099716	113099866	10:113099716-113099866	-
chr10	113099996	113100191	10:113099996-113100191	-
chr10	113100276	113100426	10:113100276-113100426	-
chr10	113126716	113126866	10:113126716-113126866	ENSG00000148737
chr10	113133615	113133777	10:113133615-113133777	-
chr10	113142676	113142826	10:113142676-113142826	-
chr10	113158313	113158463	10:113158313-113158463	-
chr10	113168655	113168805	10:113168655-113168805	-
chr10	113177411	113177561	10:113177411-113177561	-
chr10	113187136	113187306	10:113187136-113187306	-
chr10	113187620	113187825	10:113187620-113187825	-
chr10	113216187	113216337	10:113216187-113216337	-
chr10	113221836	113222086	10:113221836-113222086	-
chr10	113233182	113233332	10:113233182-113233332	-
chr10	113240916	113241074	10:113240916-113241074	-
chr10	113264463	113264613	10:113264463-113264613	-
chr10	113297356	113297529	10:113297356-113297529	-
chr10	113299176	113299346	10:113299176-113299346	-
chr10	113303856	113304026	10:113303856-113304026	-
chr10	113306056	113306206	10:113306056-113306206	-
chr10	113326276	113326426	10:113326276-113326426	-
chr10	113329356	113329506	10:113329356-113329506	-
chr10	113335750	113335966	10:113335750-113335966	-
chr10	113347616	113347806	10:113347616-113347806	ENSG00000238380
chr10	113357436	113357586	10:113357436-113357586	ENSG00000238380
chr10	113358047	113358197	10:113358047-113358197	ENSG00000238380
chr10	113362667	113363117	10:113362667-113363117	ENSG00000238380
chr10	113369476	113369626	10:113369476-113369626	-
chr10	113373083	113373233	10:113373083-113373233	-
chr10	113381981	113382131	10:113381981-113382131	-
chr10	113382344	113382536	10:113382344-113382536	-
chr10	113385236	113385386	10:113385236-113385386	ENSG00000234017
chr10	113386143	113386293	10:113386143-113386293	-
chr10	113397156	113397306	10:113397156-113397306	-
chr10	113431936	113432086	10:113431936-113432086	-
chr10	113433747	113433946	10:113433747-113433946	-
chr10	113434425	113434575	10:113434425-113434575	-
chr10	113438771	113438921	10:113438771-113438921	-
chr10	113441356	113441506	10:113441356-113441506	-
chr10	113443377	113443527	10:113443377-113443527	-
chr10	113446876	113447031	10:113446876-113447031	-
chr10	113450176	113450326	10:113450176-113450326	-
chr10	113450536	113450686	10:113450536-113450686	-
chr10	113454656	113454926	10:113454656-113454926	-
chr10	113456036	113456186	10:113456036-113456186	-
chr10	113463916	113464066	10:113463916-113464066	-
chr10	113475460	113475610	10:113475460-113475610	ENSG00000230018
chr10	113480942	113481092	10:113480942-113481092	ENSG00000286289,ENSG00000230018
chr10	113493936	113494086	10:113493936-113494086	ENSG00000286289,ENSG00000230018
chr10	113498999	113499149	10:113498999-113499149	ENSG00000286289
chr10	113515806	113515956	10:113515806-113515956	-
chr10	113518209	113518359	10:113518209-113518359	-
chr10	113521276	113521426	10:113521276-113521426	ENSG00000286289
chr10	113524256	113524406	10:113524256-113524406	-
chr10	113524876	113525046	10:113524876-113525046	-
chr10	113538316	113538466	10:113538316-113538466	-
chr10	113539876	113540026	10:113539876-113540026	-
chr10	113541296	113541446	10:113541296-113541446	-
chr10	113552756	113552926	10:113552756-113552926	ENSG00000148702
chr10	113555876	113556026	10:113555876-113556026	ENSG00000148702
chr10	113557510	113557660	10:113557510-113557660	ENSG00000148702
chr10	113562809	113562966	10:113562809-113562966	ENSG00000148702
chr10	113563556	113563706	10:113563556-113563706	ENSG00000148702
chr10	113576956	113577164	10:113576956-113577164	-
chr10	113589376	113589526	10:113589376-113589526	-
chr10	113609915	113610072	10:113609915-113610072	-
chr10	113616356	113616506	10:113616356-113616506	-
chr10	113644576	113644766	10:113644576-113644766	-
chr10	113666056	113666206	10:113666056-113666206	ENSG00000197893
chr10	113679096	113679246	10:113679096-113679246	ENSG00000197893,ENSG00000165806
chr10	113679736	113679906	10:113679736-113679906	ENSG00000197893,ENSG00000165806,ENSG00000234393
chr10	113680316	113680526	10:113680316-113680526	ENSG00000165806
chr10	113680816	113680966	10:113680816-113680966	ENSG00000165806
chr10	113705176	113705326	10:113705176-113705326	ENSG00000165806,ENSG00000234393
chr10	113705836	113705986	10:113705836-113705986	ENSG00000234393
chr10	113709155	113709305	10:113709155-113709305	ENSG00000234393
chr10	113709496	113709666	10:113709496-113709666	ENSG00000165806,ENSG00000234393
chr10	113720556	113720706	10:113720556-113720706	ENSG00000165806,ENSG00000234393
chr10	113736036	113736206	10:113736036-113736206	ENSG00000234393,ENSG00000148735
chr10	113746273	113746423	10:113746273-113746423	ENSG00000148735
chr10	113746656	113746806	10:113746656-113746806	ENSG00000148735
chr10	113754836	113755006	10:113754836-113755006	ENSG00000148735
chr10	113764736	113764886	10:113764736-113764886	ENSG00000148735
chr10	113766033	113766183	10:113766033-113766183	ENSG00000148735,ENSG00000283656
chr10	113778474	113778624	10:113778474-113778624	ENSG00000148735,ENSG00000283656
chr10	113780784	113780934	10:113780784-113780934	ENSG00000283656
chr10	113788776	113788966	10:113788776-113788966	ENSG00000283656
chr10	113799716	113799866	10:113799716-113799866	ENSG00000283656,ENSG00000212589,ENSG00000253066
chr10	113801556	113801706	10:113801556-113801706	-
chr10	113801836	113801986	10:113801836-113801986	-
chr10	113803425	113803575	10:113803425-113803575	-
chr10	113820739	113820889	10:113820739-113820889	ENSG00000212589
chr10	113825989	113826139	10:113825989-113826139	ENSG00000212589
chr10	113854116	113854266	10:113854116-113854266	ENSG00000198924,ENSG00000196865,ENSG00000287857
chr10	113854556	113854706	10:113854556-113854706	ENSG00000198924,ENSG00000196865,ENSG00000287857
chr10	113854816	113854986	10:113854816-113854986	ENSG00000198924,ENSG00000196865,ENSG00000287857
chr10	113855196	113855346	10:113855196-113855346	ENSG00000198924,ENSG00000196865,ENSG00000287857
chr10	113855516	113855666	10:113855516-113855666	ENSG00000198924,ENSG00000196865,ENSG00000287857
chr10	113855905	113856055	10:113855905-113856055	ENSG00000198924,ENSG00000196865,ENSG00000287857
chr10	113856210	113856360	10:113856210-113856360	ENSG00000198924,ENSG00000196865,ENSG00000287857
chr10	113858696	113858846	10:113858696-113858846	ENSG00000198924,ENSG00000196865,ENSG00000287857
chr10	113866903	113867066	10:113866903-113867066	ENSG00000287857
chr10	113898158	113898308	10:113898158-113898308	-
chr10	113905889	113906039	10:113905889-113906039	-
chr10	113933996	113934146	10:113933996-113934146	-
chr10	113945176	113945326	10:113945176-113945326	-
chr10	113947536	113947726	10:113947536-113947726	-
chr10	113947816	113947966	10:113947816-113947966	-
chr10	113957136	113957300	10:113957136-113957300	-
chr10	113958756	113958926	10:113958756-113958926	-
chr10	113959516	113959666	10:113959516-113959666	-
chr10	113960836	113960986	10:113960836-113960986	-
chr10	113961396	113961838	10:113961396-113961838	-
chr10	113982896	113983066	10:113982896-113983066	-
chr10	114023336	114023486	10:114023336-114023486	-
chr10	114026642	114026792	10:114026642-114026792	-
chr10	114026836	114027026	10:114026836-114027026	-
chr10	114043076	114043376	10:114043076-114043376	ENSG00000043591
chr10	114043656	114043826	10:114043656-114043826	ENSG00000043591
chr10	114044156	114044375	10:114044156-114044375	ENSG00000043591
chr10	114044596	114044746	10:114044596-114044746	ENSG00000043591
chr10	114045456	114045626	10:114045456-114045626	ENSG00000043591
chr10	114055357	114055507	10:114055357-114055507	-
chr10	114066745	114066895	10:114066745-114066895	-
chr10	114082057	114082207	10:114082057-114082207	-
chr10	114082256	114082406	10:114082256-114082406	-
chr10	114100330	114100526	10:114100330-114100526	ENSG00000253066
chr10	114101016	114101166	10:114101016-114101166	ENSG00000285540,ENSG00000253066,ENSG00000226582
chr10	114101236	114101386	10:114101236-114101386	ENSG00000253066
chr10	114102392	114102542	10:114102392-114102542	ENSG00000253066
chr10	114103416	114103586	10:114103416-114103586	ENSG00000285540,ENSG00000253066,ENSG00000226582
chr10	114110656	114110806	10:114110656-114110806	ENSG00000285540,ENSG00000253066,ENSG00000226582
chr10	114142136	114142346	10:114142136-114142346	ENSG00000165813
chr10	114151603	114151766	10:114151603-114151766	-
chr10	114163597	114163747	10:114163597-114163747	ENSG00000273904
chr10	114166156	114166307	10:114166156-114166307	ENSG00000165813,ENSG00000273904,ENSG00000284442
chr10	114172276	114172448	10:114172276-114172448	ENSG00000165813,ENSG00000273904,ENSG00000284442,ENSG00000095627
chr10	114172876	114173026	10:114172876-114173026	ENSG00000165813,ENSG00000273904,ENSG00000284442,ENSG00000095627
chr10	114173656	114173846	10:114173656-114173846	ENSG00000165813,ENSG00000273904,ENSG00000284442,ENSG00000095627
chr10	114174216	114174366	10:114174216-114174366	ENSG00000165813,ENSG00000273904,ENSG00000284442,ENSG00000095627
chr10	114206996	114207146	10:114206996-114207146	-
chr10	114208462	114208612	10:114208462-114208612	-
chr10	114239416	114239566	10:114239416-114239566	ENSG00000165816,ENSG00000230165
chr10	114239831	114239981	10:114239831-114239981	ENSG00000165816
chr10	114240114	114240264	10:114240114-114240264	ENSG00000165816,ENSG00000230165
chr10	114245376	114245526	10:114245376-114245526	ENSG00000230165
chr10	114245536	114245726	10:114245536-114245726	ENSG00000230165
chr10	114246976	114247166	10:114246976-114247166	ENSG00000230165
chr10	114250424	114250574	10:114250424-114250574	ENSG00000230165
chr10	114258396	114258546	10:114258396-114258546	-
chr10	114266624	114266786	10:114266624-114266786	ENSG00000275024
chr10	114271176	114271366	10:114271176-114271366	ENSG00000275024
chr10	114271456	114271606	10:114271456-114271606	ENSG00000275024
chr10	114271896	114272046	10:114271896-114272046	ENSG00000275024
chr10	114304056	114304226	10:114304056-114304226	ENSG00000275024,ENSG00000169129,ENSG00000242912,ENSG00000279796
chr10	114304596	114304766	10:114304596-114304766	ENSG00000275024,ENSG00000169129,ENSG00000242912,ENSG00000279796
chr10	114304916	114305066	10:114304916-114305066	ENSG00000275024,ENSG00000169129,ENSG00000242912,ENSG00000279796
chr10	114306756	114306906	10:114306756-114306906	ENSG00000169129
chr10	114320796	114320966	10:114320796-114320966	ENSG00000242912,ENSG00000279796
chr10	114322436	114322586	10:114322436-114322586	-
chr10	114323116	114323266	10:114323116-114323266	-
chr10	114349816	114350046	10:114349816-114350046	ENSG00000279796
chr10	114367616	114367766	10:114367616-114367766	-
chr10	114367916	114368066	10:114367916-114368066	ENSG00000242912
chr10	114372300	114372450	10:114372300-114372450	-
chr10	114374096	114374246	10:114374096-114374246	-
chr10	114374556	114374726	10:114374556-114374726	ENSG00000242912
chr10	114379593	114379906	10:114379593-114379906	-
chr10	114380196	114380346	10:114380196-114380346	-
chr10	114389502	114389652	10:114389502-114389652	-
chr10	114397776	114397926	10:114397776-114397926	ENSG00000169129,ENSG00000242912
chr10	114401254	114401426	10:114401254-114401426	ENSG00000169129,ENSG00000242912
chr10	114401516	114401666	10:114401516-114401666	ENSG00000169129
chr10	114403676	114403826	10:114403676-114403826	ENSG00000169129,ENSG00000242912
chr10	114404023	114404173	10:114404023-114404173	ENSG00000169129
chr10	114404396	114404566	10:114404396-114404566	ENSG00000169129,ENSG00000242912,ENSG00000279796
chr10	114412992	114413146	10:114412992-114413146	ENSG00000242912,ENSG00000279796
chr10	114437800	114437950	10:114437800-114437950	ENSG00000242912,ENSG00000279796
chr10	114459076	114459226	10:114459076-114459226	ENSG00000242912,ENSG00000279796
chr10	114471476	114471626	10:114471476-114471626	ENSG00000279796,ENSG00000099204,ENSG00000215760
chr10	114472376	114472526	10:114472376-114472526	-
chr10	114472967	114473117	10:114472967-114473117	-
chr10	114473896	114474046	10:114473896-114474046	-
chr10	114477335	114477485	10:114477335-114477485	-
chr10	114482608	114482758	10:114482608-114482758	-
chr10	114499796	114499986	10:114499796-114499986	ENSG00000229668
chr10	114505336	114505505	10:114505336-114505505	ENSG00000229668
chr10	114507576	114507726	10:114507576-114507726	ENSG00000229668
chr10	114518656	114518871	10:114518656-114518871	-
chr10	114519356	114519506	10:114519356-114519506	-
chr10	114520127	114520277	10:114520127-114520277	-
chr10	114520496	114520666	10:114520496-114520666	ENSG00000099204
chr10	114521388	114521606	10:114521388-114521606	-
chr10	114525376	114525526	10:114525376-114525526	-
chr10	114525713	114525863	10:114525713-114525863	ENSG00000099204
chr10	114526536	114526686	10:114526536-114526686	ENSG00000099204
chr10	114526816	114526986	10:114526816-114526986	ENSG00000099204
chr10	114541556	114541746	10:114541556-114541746	-
chr10	114548836	114548986	10:114548836-114548986	-
chr10	114550796	114550946	10:114550796-114550946	-
chr10	114551416	114551566	10:114551416-114551566	-
chr10	114552096	114552266	10:114552096-114552266	-
chr10	114571459	114571609	10:114571459-114571609	-
chr10	114593496	114593646	10:114593496-114593646	-
chr10	114603356	114603555	10:114603356-114603555	-
chr10	114604076	114604266	10:114604076-114604266	-
chr10	114605496	114605646	10:114605496-114605646	-
chr10	114613393	114613566	10:114613393-114613566	-
chr10	114613715	114613886	10:114613715-114613886	-
chr10	114623996	114624166	10:114623996-114624166	-
chr10	114628211	114628361	10:114628211-114628361	-
chr10	114632076	114632266	10:114632076-114632266	ENSG00000099204
chr10	114633396	114633566	10:114633396-114633566	ENSG00000099204
chr10	114634676	114634846	10:114634676-114634846	ENSG00000099204
chr10	114635211	114635511	10:114635211-114635511	-
chr10	114647660	114647830	10:114647660-114647830	-
chr10	114648476	114648646	10:114648476-114648646	-
chr10	114654936	114655106	10:114654936-114655106	ENSG00000099204
chr10	114663796	114664006	10:114663796-114664006	ENSG00000099204
chr10	114681665	114681846	10:114681665-114681846	ENSG00000099204
chr10	114684396	114684546	10:114684396-114684546	ENSG00000099204
chr10	114684976	114685126	10:114684976-114685126	ENSG00000099204,ENSG00000228169
chr10	114685536	114685726	10:114685536-114685726	ENSG00000099204,ENSG00000228169
chr10	114694836	114694986	10:114694836-114694986	ENSG00000099204,ENSG00000228169
chr10	114697292	114697442	10:114697292-114697442	ENSG00000228169
chr10	114703776	114703926	10:114703776-114703926	-
chr10	114709116	114709286	10:114709116-114709286	-
chr10	114710016	114710166	10:114710016-114710166	-
chr10	114714556	114714726	10:114714556-114714726	-
chr10	114719356	114719506	10:114719356-114719506	-
chr10	114733065	114733215	10:114733065-114733215	-
chr10	114749156	114749326	10:114749156-114749326	-
chr10	114749636	114749786	10:114749636-114749786	-
chr10	114754536	114754726	10:114754536-114754726	ENSG00000228484
chr10	114766596	114766766	10:114766596-114766766	ENSG00000228484
chr10	114767356	114767506	10:114767356-114767506	ENSG00000228484
chr10	114767716	114767906	10:114767716-114767906	ENSG00000228484
chr10	114768176	114768326	10:114768176-114768326	ENSG00000228484
chr10	114779876	114780186	10:114779876-114780186	-
chr10	114786556	114786706	10:114786556-114786706	ENSG00000215760
chr10	114792046	114792196	10:114792046-114792196	ENSG00000215760
chr10	114820822	114821011	10:114820822-114821011	ENSG00000151553
chr10	114821616	114821766	10:114821616-114821766	ENSG00000215760,ENSG00000151553,ENSG00000252611
chr10	114822536	114822726	10:114822536-114822726	ENSG00000215760,ENSG00000151553
chr10	114823209	114823366	10:114823209-114823366	ENSG00000215760,ENSG00000151553
chr10	114826076	114826226	10:114826076-114826226	ENSG00000151553
chr10	114856728	114856889	10:114856728-114856889	ENSG00000151553
chr10	114859336	114859486	10:114859336-114859486	ENSG00000151553
chr10	114875036	114875186	10:114875036-114875186	-
chr10	114876087	114876387	10:114876087-114876387	-
chr10	114877156	114877306	10:114877156-114877306	ENSG00000226428,ENSG00000252611,ENSG00000236799
chr10	114879696	114879864	10:114879696-114879864	-
chr10	114880980	114881130	10:114880980-114881130	-
chr10	114882011	114882198	10:114882011-114882198	-
chr10	114882929	114883079	10:114882929-114883079	-
chr10	114905514	114905726	10:114905514-114905726	ENSG00000226428
chr10	114911456	114911606	10:114911456-114911606	ENSG00000226428
chr10	114915456	114915626	10:114915456-114915626	ENSG00000226428
chr10	114918436	114918626	10:114918436-114918626	ENSG00000226428
chr10	114920573	114920723	10:114920573-114920723	-
chr10	114925996	114926167	10:114925996-114926167	ENSG00000252611
chr10	114938096	114938246	10:114938096-114938246	ENSG00000226428,ENSG00000165832,ENSG00000252611,ENSG00000236799
chr10	114938616	114938786	10:114938616-114938786	ENSG00000165832,ENSG00000252611
chr10	114940857	114941007	10:114940857-114941007	ENSG00000165832,ENSG00000252611
chr10	115023873	115024023	10:115023873-115024023	ENSG00000236799
chr10	115029528	115029678	10:115029528-115029678	ENSG00000236799
chr10	115029878	115030028	10:115029878-115030028	ENSG00000236799
chr10	115050090	115050246	10:115050090-115050246	ENSG00000236799
chr10	115065850	115066046	10:115065850-115066046	-
chr10	115066601	115066751	10:115066601-115066751	-
chr10	115092496	115092646	10:115092496-115092646	ENSG00000107518
chr10	115092756	115092906	10:115092756-115092906	ENSG00000107518
chr10	115092976	115093166	10:115092976-115093166	ENSG00000107518
chr10	115093296	115093446	10:115093296-115093446	ENSG00000107518
chr10	115093756	115093926	10:115093756-115093926	ENSG00000107518
chr10	115094056	115094206	10:115094056-115094206	ENSG00000107518
chr10	115094226	115094376	10:115094226-115094376	ENSG00000107518
chr10	115129889	115130043	10:115129889-115130043	-
chr10	115141390	115141541	10:115141390-115141541	-
chr10	115154830	115154980	10:115154830-115154980	-
chr10	115171499	115171669	10:115171499-115171669	ENSG00000285582
chr10	115173136	115173286	10:115173136-115173286	-
chr10	115208590	115208740	10:115208590-115208740	ENSG00000285582
chr10	115272625	115272795	10:115272625-115272795	ENSG00000285582
chr10	115355305	115355455	10:115355305-115355455	ENSG00000285582
chr10	115370900	115371050	10:115370900-115371050	-
chr10	115402825	115402975	10:115402825-115402975	-
chr10	115417425	115417575	10:115417425-115417575	-
chr10	115417765	115417915	10:115417765-115417915	-
chr10	115432305	115432475	10:115432305-115432475	-
chr10	115491208	115491358	10:115491208-115491358	-
chr10	115491445	115491595	10:115491445-115491595	-
chr10	115570887	115571037	10:115570887-115571037	-
chr10	115573185	115573335	10:115573185-115573335	-
chr10	115616165	115616375	10:115616165-115616375	-
chr10	115616545	115616695	10:115616545-115616695	-
chr10	115619260	115619410	10:115619260-115619410	-
chr10	115624605	115624755	10:115624605-115624755	-
chr10	115689823	115689973	10:115689823-115689973	-
chr10	115706605	115706755	10:115706605-115706755	-
chr10	115758694	115758844	10:115758694-115758844	-
chr10	115772724	115772894	10:115772724-115772894	-
chr10	115799564	115799714	10:115799564-115799714	-
chr10	115802078	115802228	10:115802078-115802228	-
chr10	115818084	115818274	10:115818084-115818274	ENSG00000270965
chr10	115827244	115827394	10:115827244-115827394	ENSG00000270965
chr10	115829703	115829854	10:115829703-115829854	ENSG00000270965
chr10	115844664	115844814	10:115844664-115844814	-
chr10	115856724	115856874	10:115856724-115856874	-
chr10	115861964	115862134	10:115861964-115862134	-
chr10	115872544	115872734	10:115872544-115872734	-
chr10	115937836	115937986	10:115937836-115937986	-
chr10	115963904	115964094	10:115963904-115964094	-
chr10	116000264	116000414	10:116000264-116000414	-
chr10	116000439	116000589	10:116000439-116000589	-
chr10	116005422	116005572	10:116005422-116005572	-
chr10	116007464	116007614	10:116007464-116007614	-
chr10	116014964	116015154	10:116014964-116015154	-
chr10	116029844	116029994	10:116029844-116029994	-
chr10	116030724	116030874	10:116030724-116030874	-
chr10	116038389	116038539	10:116038389-116038539	-
chr10	116055620	116055770	10:116055620-116055770	-
chr10	116057004	116057174	10:116057004-116057174	-
chr10	116069786	116069936	10:116069786-116069936	-
chr10	116073124	116073274	10:116073124-116073274	-
chr10	116086102	116086252	10:116086102-116086252	-
chr10	116098744	116098914	10:116098744-116098914	-
chr10	116104605	116104755	10:116104605-116104755	-
chr10	116108204	116108394	10:116108204-116108394	-
chr10	116120784	116120934	10:116120784-116120934	-
chr10	116141391	116141541	10:116141391-116141541	-
chr10	116178303	116178478	10:116178303-116178478	-
chr10	116183843	116184013	10:116183843-116184013	-
chr10	116211743	116211913	10:116211743-116211913	-
chr10	116216803	116216953	10:116216803-116216953	-
chr10	116271243	116271393	10:116271243-116271393	ENSG00000151892,ENSG00000285587
chr10	116271443	116271593	10:116271443-116271593	ENSG00000151892,ENSG00000285587
chr10	116272083	116272233	10:116272083-116272233	ENSG00000151892,ENSG00000285587
chr10	116272563	116272713	10:116272563-116272713	ENSG00000151892,ENSG00000285587
chr10	116272899	116273049	10:116272899-116273049	ENSG00000151892,ENSG00000285587
chr10	116273443	116273613	10:116273443-116273613	ENSG00000151892,ENSG00000285587
chr10	116273783	116273933	10:116273783-116273933	ENSG00000151892,ENSG00000285587
chr10	116274183	116274333	10:116274183-116274333	ENSG00000151892,ENSG00000285587
chr10	116274443	116274593	10:116274443-116274593	ENSG00000151892,ENSG00000285587
chr10	116288023	116288173	10:116288023-116288173	ENSG00000151892
chr10	116296283	116296433	10:116296283-116296433	-
chr10	116296583	116296733	10:116296583-116296733	-
chr10	116312149	116312299	10:116312149-116312299	ENSG00000182645
chr10	116324375	116324525	10:116324375-116324525	ENSG00000182645
chr10	116365004	116365154	10:116365004-116365154	-
chr10	116386303	116386493	10:116386303-116386493	ENSG00000205433
chr10	116418542	116418692	10:116418542-116418692	ENSG00000205433,ENSG00000203837
chr10	116427783	116427933	10:116427783-116427933	ENSG00000205433,ENSG00000203837
chr10	116429409	116429559	10:116429409-116429559	ENSG00000205433,ENSG00000203837
chr10	116444643	116444793	10:116444643-116444793	ENSG00000205433,ENSG00000203837,ENSG00000227096
chr10	116469563	116469733	10:116469563-116469733	-
chr10	116470203	116470393	10:116470203-116470393	-
chr10	116470879	116471033	10:116470879-116471033	-
chr10	116473003	116473213	10:116473003-116473213	-
chr10	116490183	116490333	10:116490183-116490333	ENSG00000232091
chr10	116521543	116521693	10:116521543-116521693	ENSG00000200935,ENSG00000175535,ENSG00000232091
chr10	116538593	116538743	10:116538593-116538743	ENSG00000200935,ENSG00000175535
chr10	116548415	116548565	10:116548415-116548565	ENSG00000200935,ENSG00000175535,ENSG00000232091
chr10	116588306	116588456	10:116588306-116588456	ENSG00000232091,ENSG00000187021
chr10	116590032	116590182	10:116590032-116590182	ENSG00000232091,ENSG00000187021
chr10	116598463	116598653	10:116598463-116598653	ENSG00000232091,ENSG00000187021
chr10	116608783	116608933	10:116608783-116608933	ENSG00000232091,ENSG00000187021
chr10	116609143	116609293	10:116609143-116609293	ENSG00000232091,ENSG00000187021
chr10	116609703	116609873	10:116609703-116609873	ENSG00000232091,ENSG00000187021,ENSG00000266200
chr10	116611243	116611543	10:116611243-116611543	ENSG00000232091
chr10	116619923	116620093	10:116619923-116620093	ENSG00000266200
chr10	116620534	116620684	10:116620534-116620684	ENSG00000266200
chr10	116620823	116620973	10:116620823-116620973	ENSG00000232091,ENSG00000266200
chr10	116624087	116624254	10:116624087-116624254	ENSG00000266200
chr10	116627484	116627634	10:116627484-116627634	ENSG00000266200
chr10	116670264	116670434	10:116670264-116670434	ENSG00000165863,ENSG00000232767
chr10	116682444	116682614	10:116682444-116682614	ENSG00000165863,ENSG00000232767,ENSG00000165868
chr10	116686820	116686970	10:116686820-116686970	-
chr10	116688244	116688394	10:116688244-116688394	-
chr10	116688544	116688694	10:116688544-116688694	-
chr10	116688767	116689141	10:116688767-116689141	-
chr10	116690904	116691054	10:116690904-116691054	ENSG00000165868
chr10	116694424	116694574	10:116694424-116694574	-
chr10	116694704	116694854	10:116694704-116694854	-
chr10	116720263	116720563	10:116720263-116720563	-
chr10	116720958	116721108	10:116720958-116721108	-
chr10	116741464	116741614	10:116741464-116741614	ENSG00000165868,ENSG00000228195
chr10	116742044	116742344	10:116742044-116742344	ENSG00000165868,ENSG00000228195
chr10	116742584	116742734	10:116742584-116742734	ENSG00000165868,ENSG00000228195
chr10	116743104	116743254	10:116743104-116743254	ENSG00000165868,ENSG00000228195
chr10	116748144	116748334	10:116748144-116748334	ENSG00000165868,ENSG00000228195
chr10	116767304	116767488	10:116767304-116767488	-
chr10	116771259	116771409	10:116771259-116771409	-
chr10	116771524	116771674	10:116771524-116771674	-
chr10	116788144	116788314	10:116788144-116788314	-
chr10	116797044	116797194	10:116797044-116797194	ENSG00000234474,ENSG00000266782
chr10	116809644	116809794	10:116809644-116809794	-
chr10	116810246	116810396	10:116810246-116810396	-
chr10	116834044	116834234	10:116834044-116834234	-
chr10	116837282	116837432	10:116837282-116837432	-
chr10	116847563	116847741	10:116847563-116847741	ENSG00000188316
chr10	116848102	116848265	10:116848102-116848265	ENSG00000165868,ENSG00000188316
chr10	116848604	116848754	10:116848604-116848754	ENSG00000188316
chr10	116849384	116849554	10:116849384-116849554	ENSG00000165868,ENSG00000188316
chr10	116849704	116849874	10:116849704-116849874	ENSG00000165868,ENSG00000188316
chr10	116871091	116871241	10:116871091-116871241	-
chr10	116888644	116888794	10:116888644-116888794	-
chr10	116888844	116889054	10:116888844-116889054	-
chr10	116891322	116891494	10:116891322-116891494	-
chr10	116893331	116893702	10:116893331-116893702	-
chr10	116912266	116912473	10:116912266-116912473	-
chr10	116913842	116913992	10:116913842-116913992	-
chr10	116926601	116926751	10:116926601-116926751	-
chr10	116947264	116947414	10:116947264-116947414	-
chr10	116947924	116948094	10:116947924-116948094	-
chr10	116989567	116989717	10:116989567-116989717	-
chr10	117005184	117005334	10:117005184-117005334	ENSG00000187164,ENSG00000287655,ENSG00000235742
chr10	117005564	117005734	10:117005564-117005734	ENSG00000187164,ENSG00000287655,ENSG00000235742
chr10	117007185	117007335	10:117007185-117007335	ENSG00000187164,ENSG00000287655
chr10	117025528	117025678	10:117025528-117025678	ENSG00000235742
chr10	117048005	117048155	10:117048005-117048155	-
chr10	117048772	117048922	10:117048772-117048922	-
chr10	117074724	117074894	10:117074724-117074894	-
chr10	117075184	117075357	10:117075184-117075357	-
chr10	117086664	117086814	10:117086664-117086814	-
chr10	117112326	117112476	10:117112326-117112476	-
chr10	117131564	117131714	10:117131564-117131714	ENSG00000187164,ENSG00000148704
chr10	117134324	117134514	10:117134324-117134514	ENSG00000187164,ENSG00000148704
chr10	117134644	117134860	10:117134644-117134860	ENSG00000187164,ENSG00000148704
chr10	117137104	117137254	10:117137104-117137254	ENSG00000148704
chr10	117138274	117138424	10:117138274-117138424	ENSG00000148704
chr10	117162904	117163054	10:117162904-117163054	ENSG00000234474,ENSG00000266782
chr10	117163164	117163314	10:117163164-117163314	ENSG00000234474,ENSG00000266782
chr10	117165864	117166014	10:117165864-117166014	ENSG00000234474,ENSG00000266782
chr10	117167111	117167274	10:117167111-117167274	ENSG00000234474,ENSG00000266782
chr10	117167559	117167859	10:117167559-117167859	ENSG00000234474,ENSG00000266782
chr10	117168184	117168374	10:117168184-117168374	ENSG00000234474,ENSG00000266782
chr10	117174536	117174714	10:117174536-117174714	ENSG00000234474,ENSG00000266782
chr10	117174944	117175094	10:117174944-117175094	ENSG00000234474,ENSG00000266782,ENSG00000236171,ENSG00000186795
chr10	117175358	117175671	10:117175358-117175671	-
chr10	117175756	117175914	10:117175756-117175914	-
chr10	117176024	117176194	10:117176024-117176194	ENSG00000234474,ENSG00000266782,ENSG00000236171,ENSG00000186795
chr10	117187463	117187622	10:117187463-117187622	ENSG00000236171,ENSG00000186795
chr10	117216724	117216894	10:117216724-117216894	ENSG00000236171,ENSG00000186795,ENSG00000225936,ENSG00000165646
chr10	117217464	117217614	10:117217464-117217614	ENSG00000236171,ENSG00000186795
chr10	117221344	117221494	10:117221344-117221494	ENSG00000236171,ENSG00000186795
chr10	117226944	117227114	10:117226944-117227114	ENSG00000236171,ENSG00000186795,ENSG00000225936,ENSG00000165646
chr10	117240984	117241134	10:117240984-117241134	ENSG00000225936,ENSG00000165646
chr10	117241647	117241814	10:117241647-117241814	ENSG00000225936,ENSG00000165646
chr10	117260884	117261034	10:117260884-117261034	ENSG00000277879
chr10	117262384	117262554	10:117262384-117262554	ENSG00000277879
chr10	117264924	117265074	10:117264924-117265074	ENSG00000277879
chr10	117320184	117320354	10:117320184-117320354	ENSG00000165650
chr10	117339631	117339817	10:117339631-117339817	-
chr10	117345707	117345934	10:117345707-117345934	-
chr10	117346865	117347015	10:117346865-117347015	-
chr10	117361350	117361537	10:117361350-117361537	-
chr10	117365704	117365874	10:117365704-117365874	ENSG00000165650
chr10	117370332	117370482	10:117370332-117370482	ENSG00000165650
chr10	117373849	117374094	10:117373849-117374094	ENSG00000165650
chr10	117374164	117374314	10:117374164-117374314	ENSG00000165650
chr10	117374724	117374934	10:117374724-117374934	ENSG00000165650
chr10	117375444	117375594	10:117375444-117375594	ENSG00000165650,ENSG00000258114
chr10	117376504	117376654	10:117376504-117376654	ENSG00000165650
chr10	117382944	117383094	10:117382944-117383094	ENSG00000165650
chr10	117383227	117383399	10:117383227-117383399	ENSG00000165650
chr10	117391984	117392134	10:117391984-117392134	-
chr10	117404924	117405074	10:117404924-117405074	-
chr10	117411588	117411738	10:117411588-117411738	-
chr10	117413976	117414134	10:117413976-117414134	ENSG00000258114
chr10	117426260	117426410	10:117426260-117426410	ENSG00000258114
chr10	117439384	117439574	10:117439384-117439574	ENSG00000258114
chr10	117441824	117441974	10:117441824-117441974	-
chr10	117443044	117443194	10:117443044-117443194	ENSG00000258114
chr10	117443484	117443634	10:117443484-117443634	-
chr10	117447024	117447202	10:117447024-117447202	-
chr10	117449618	117449768	10:117449618-117449768	-
chr10	117456544	117456714	10:117456544-117456714	-
chr10	117461884	117462054	10:117461884-117462054	ENSG00000258114
chr10	117462509	117462674	10:117462509-117462674	-
chr10	117466344	117466494	10:117466344-117466494	-
chr10	117478384	117478534	10:117478384-117478534	ENSG00000229847
chr10	117482038	117482194	10:117482038-117482194	ENSG00000229847
chr10	117488124	117488274	10:117488124-117488274	ENSG00000229847
chr10	117496684	117496834	10:117496684-117496834	ENSG00000229847,ENSG00000238276
chr10	117503302	117503454	10:117503302-117503454	-
chr10	117518394	117518554	10:117518394-117518554	-
chr10	117534504	117534654	10:117534504-117534654	-
chr10	117534764	117534914	10:117534764-117534914	-
chr10	117535364	117535619	10:117535364-117535619	ENSG00000229847,ENSG00000170370
chr10	117536242	117536392	10:117536242-117536392	ENSG00000229847,ENSG00000170370
chr10	117536517	117536667	10:117536517-117536667	ENSG00000229847,ENSG00000170370
chr10	117536924	117537074	10:117536924-117537074	ENSG00000229847,ENSG00000170370
chr10	117537232	117537382	10:117537232-117537382	ENSG00000229847,ENSG00000170370
chr10	117537684	117537854	10:117537684-117537854	ENSG00000229847,ENSG00000170370
chr10	117541041	117541191	10:117541041-117541191	ENSG00000229847,ENSG00000170370
chr10	117541390	117541540	10:117541390-117541540	ENSG00000229847,ENSG00000170370
chr10	117542064	117542214	10:117542064-117542214	ENSG00000229847,ENSG00000170370
chr10	117542484	117542654	10:117542484-117542654	ENSG00000229847,ENSG00000170370
chr10	117543284	117543514	10:117543284-117543514	ENSG00000229847,ENSG00000170370
chr10	117544064	117544214	10:117544064-117544214	ENSG00000229847,ENSG00000170370
chr10	117544913	117545063	10:117544913-117545063	ENSG00000229847,ENSG00000170370
chr10	117545284	117545434	10:117545284-117545434	ENSG00000229847,ENSG00000170370
chr10	117547516	117547666	10:117547516-117547666	ENSG00000229847,ENSG00000170370
chr10	117552324	117552474	10:117552324-117552474	ENSG00000229847
chr10	117553624	117553774	10:117553624-117553774	-
chr10	117570084	117570234	10:117570084-117570234	ENSG00000235198,ENSG00000288172
chr10	117574624	117574794	10:117574624-117574794	ENSG00000235198,ENSG00000288172
chr10	117596864	117597054	10:117596864-117597054	ENSG00000288172
chr10	117609184	117609454	10:117609184-117609454	-
chr10	117632046	117632196	10:117632046-117632196	-
chr10	117632204	117632354	10:117632204-117632354	-
chr10	117632524	117632674	10:117632524-117632674	-
chr10	117653244	117653414	10:117653244-117653414	ENSG00000263041
chr10	117663884	117664034	10:117663884-117664034	-
chr10	117668483	117668633	10:117668483-117668633	-
chr10	117684744	117684894	10:117684744-117684894	-
chr10	117694324	117694494	10:117694324-117694494	-
chr10	117718944	117719234	10:117718944-117719234	ENSG00000234952
chr10	117720943	117721129	10:117720943-117721129	ENSG00000234952
chr10	117735024	117735294	10:117735024-117735294	ENSG00000234952
chr10	117736804	117736974	10:117736804-117736974	ENSG00000234952
chr10	117757576	117757726	10:117757576-117757726	-
chr10	117796484	117796638	10:117796484-117796638	ENSG00000263041
chr10	117801797	117802016	10:117801797-117802016	ENSG00000263041
chr10	117804466	117804766	10:117804466-117804766	ENSG00000263041
chr10	117813164	117813314	10:117813164-117813314	ENSG00000263041
chr10	117818794	117818944	10:117818794-117818944	ENSG00000263041
chr10	117838902	117839202	10:117838902-117839202	ENSG00000263041
chr10	117860966	117861116	10:117860966-117861116	ENSG00000263041
chr10	117884233	117884383	10:117884233-117884383	-
chr10	117936304	117936474	10:117936304-117936474	-
chr10	117960544	117960814	10:117960544-117960814	-
chr10	117968664	117968834	10:117968664-117968834	-
chr10	117981209	117981359	10:117981209-117981359	-
chr10	117984072	117984222	10:117984072-117984222	-
chr10	118017984	118018134	10:118017984-118018134	ENSG00000107560,ENSG00000231104
chr10	118034044	118034214	10:118034044-118034214	ENSG00000231104
chr10	118035084	118035234	10:118035084-118035234	ENSG00000107560,ENSG00000231104
chr10	118045944	118046094	10:118045944-118046094	ENSG00000107560,ENSG00000177640
chr10	118046224	118046394	10:118046224-118046394	ENSG00000107560,ENSG00000177640
chr10	118046864	118047014	10:118046864-118047014	ENSG00000107560,ENSG00000231104,ENSG00000177640
chr10	118062824	118063054	10:118062824-118063054	-
chr10	118106564	118106714	10:118106564-118106714	-
chr10	118108364	118108514	10:118108364-118108514	-
chr10	118108524	118108674	10:118108524-118108674	-
chr10	118117124	118117294	10:118117124-118117294	-
chr10	118131248	118131412	10:118131248-118131412	-
chr10	118141684	118141854	10:118141684-118141854	-
chr10	118151604	118151754	10:118151604-118151754	-
chr10	118161534	118161684	10:118161534-118161684	-
chr10	118167084	118167234	10:118167084-118167234	-
chr10	118184547	118184697	10:118184547-118184697	-
chr10	118216783	118216933	10:118216783-118216933	-
chr10	118217743	118217893	10:118217743-118217893	-
chr10	118238963	118239176	10:118238963-118239176	ENSG00000238276
chr10	118241363	118241513	10:118241363-118241513	ENSG00000238276
chr10	118248723	118248973	10:118248723-118248973	ENSG00000238276
chr10	118259423	118259573	10:118259423-118259573	ENSG00000238276
chr10	118272183	118272333	10:118272183-118272333	-
chr10	118272423	118272653	10:118272423-118272653	-
chr10	118276283	118276433	10:118276283-118276433	-
chr10	118304583	118304813	10:118304583-118304813	-
chr10	118308023	118308173	10:118308023-118308173	ENSG00000165669
chr10	118308526	118308676	10:118308526-118308676	ENSG00000165669
chr10	118308729	118308879	10:118308729-118308879	ENSG00000165669
chr10	118333063	118333233	10:118333063-118333233	ENSG00000165669,ENSG00000232139
chr10	118341763	118341953	10:118341763-118341953	ENSG00000165669,ENSG00000232139
chr10	118342263	118342413	10:118342263-118342413	ENSG00000165669,ENSG00000232139
chr10	118342749	118342899	10:118342749-118342899	ENSG00000165669,ENSG00000232139
chr10	118373916	118374084	10:118373916-118374084	ENSG00000232139
chr10	118406030	118406180	10:118406030-118406180	-
chr10	118422023	118422230	10:118422023-118422230	-
chr10	118423903	118424073	10:118423903-118424073	ENSG00000232139
chr10	118458198	118458360	10:118458198-118458360	-
chr10	118458383	118458533	10:118458383-118458533	-
chr10	118459363	118459553	10:118459363-118459553	-
chr10	118459683	118459833	10:118459683-118459833	-
chr10	118469479	118469629	10:118469479-118469629	-
chr10	118470623	118470773	10:118470623-118470773	-
chr10	118491551	118491701	10:118491551-118491701	-
chr10	118495683	118495893	10:118495683-118495893	-
chr10	118496643	118496793	10:118496643-118496793	-
chr10	118500795	118500945	10:118500795-118500945	-
chr10	118501703	118501873	10:118501703-118501873	-
chr10	118504643	118504793	10:118504643-118504793	-
chr10	118544183	118544333	10:118544183-118544333	-
chr10	118564743	118564893	10:118564743-118564893	-
chr10	118568403	118568573	10:118568403-118568573	ENSG00000234309,ENSG00000225155
chr10	118569331	118569489	10:118569331-118569489	ENSG00000234309
chr10	118569819	118569969	10:118569819-118569969	ENSG00000234309
chr10	118581383	118581533	10:118581383-118581533	-
chr10	118584703	118584853	10:118584703-118584853	ENSG00000234309
chr10	118590514	118590664	10:118590514-118590664	ENSG00000119973
chr10	118594543	118594713	10:118594543-118594713	ENSG00000119973,ENSG00000225155
chr10	118596203	118596353	10:118596203-118596353	ENSG00000119973,ENSG00000225155
chr10	118621363	118621513	10:118621363-118621513	ENSG00000225155
chr10	118627062	118627212	10:118627062-118627212	ENSG00000225155
chr10	118652425	118652575	10:118652425-118652575	ENSG00000225155
chr10	118669350	118669500	10:118669350-118669500	ENSG00000225155
chr10	118669583	118669733	10:118669583-118669733	ENSG00000225155
chr10	118693094	118693253	10:118693094-118693253	ENSG00000151893,ENSG00000277687
chr10	118698523	118698713	10:118698523-118698713	ENSG00000151893,ENSG00000277687
chr10	118721143	118721293	10:118721143-118721293	ENSG00000151893
chr10	118726153	118726303	10:118726153-118726303	-
chr10	118730903	118731053	10:118730903-118731053	ENSG00000151893
chr10	118748146	118748296	10:118748146-118748296	ENSG00000151893
chr10	118753542	118753692	10:118753542-118753692	ENSG00000151893
chr10	118754163	118754313	10:118754163-118754313	ENSG00000151893
chr10	118754423	118754593	10:118754423-118754593	ENSG00000151893
chr10	118755043	118755213	10:118755043-118755213	ENSG00000225155,ENSG00000151893,ENSG00000277687,ENSG00000213574
chr10	118755679	118755829	10:118755679-118755829	-
chr10	118760403	118760633	10:118760403-118760633	ENSG00000151893
chr10	118769448	118769598	10:118769448-118769598	-
chr10	118798343	118798549	10:118798343-118798549	-
chr10	118801023	118801193	10:118801023-118801193	-
chr10	118835857	118836013	10:118835857-118836013	-
chr10	118840234	118840384	10:118840234-118840384	-
chr10	118850583	118850733	10:118850583-118850733	ENSG00000213574
chr10	118866055	118866233	10:118866055-118866233	ENSG00000236058
chr10	118870603	118870793	10:118870603-118870793	ENSG00000236058,ENSG00000213574
chr10	118871023	118871173	10:118871023-118871173	ENSG00000236058
chr10	118873227	118873377	10:118873227-118873377	ENSG00000236058
chr10	118908562	118908730	10:118908562-118908730	ENSG00000213574
chr10	118911424	118911574	10:118911424-118911574	ENSG00000213574
chr10	118922350	118922500	10:118922350-118922500	ENSG00000213574
chr10	118959223	118959373	10:118959223-118959373	ENSG00000213574
chr10	118965743	118965893	10:118965743-118965893	ENSG00000213574
chr10	118970794	118970952	10:118970794-118970952	-
chr10	119000783	119000933	10:119000783-119000933	ENSG00000229272
chr10	119007003	119007153	10:119007003-119007153	ENSG00000229272,ENSG00000213574
chr10	119020696	119020846	10:119020696-119020846	ENSG00000229272,ENSG00000188613
chr10	119025423	119025593	10:119025423-119025593	ENSG00000229272,ENSG00000188613
chr10	119025890	119026045	10:119025890-119026045	ENSG00000229272,ENSG00000188613
chr10	119029023	119029173	10:119029023-119029173	ENSG00000229272,ENSG00000188613
chr10	119029363	119029533	10:119029363-119029533	ENSG00000229272,ENSG00000188613,ENSG00000207468,ENSG00000222588
chr10	119030103	119030253	10:119030103-119030253	ENSG00000188613
chr10	119030443	119030593	10:119030443-119030593	ENSG00000229272,ENSG00000188613,ENSG00000207468,ENSG00000222588
chr10	119030783	119030933	10:119030783-119030933	ENSG00000188613,ENSG00000207468,ENSG00000222588
chr10	119031730	119031880	10:119031730-119031880	ENSG00000188613
chr10	119079723	119079873	10:119079723-119079873	ENSG00000107581,ENSG00000207468,ENSG00000222588
chr10	119080103	119080253	10:119080103-119080253	ENSG00000107581,ENSG00000207468,ENSG00000222588,ENSG00000271343,ENSG00000119979
chr10	119080783	119080953	10:119080783-119080953	ENSG00000107581,ENSG00000207468,ENSG00000222588,ENSG00000271343,ENSG00000119979
chr10	119081283	119081433	10:119081283-119081433	ENSG00000107581,ENSG00000207468,ENSG00000222588,ENSG00000271343
chr10	119093883	119094053	10:119093883-119094053	ENSG00000271343
chr10	119100823	119100993	10:119100823-119100993	ENSG00000119979
chr10	119103963	119104113	10:119103963-119104113	ENSG00000107581,ENSG00000207468,ENSG00000222588,ENSG00000271343,ENSG00000119979
chr10	119104443	119104593	10:119104443-119104593	ENSG00000271343,ENSG00000119979
chr10	119104823	119104973	10:119104823-119104973	ENSG00000119979
chr10	119113983	119114153	10:119113983-119114153	ENSG00000207468,ENSG00000222588,ENSG00000119979
chr10	119114423	119114573	10:119114423-119114573	-
chr10	119120523	119120693	10:119120523-119120693	ENSG00000119979
chr10	119131780	119131930	10:119131780-119131930	-
chr10	119135603	119135773	10:119135603-119135773	-
chr10	119139580	119139733	10:119139580-119139733	-
chr10	119161743	119162043	10:119161743-119162043	ENSG00000183605
chr10	119165303	119165453	10:119165303-119165453	ENSG00000183605,ENSG00000165672
chr10	119165643	119165813	10:119165643-119165813	ENSG00000183605,ENSG00000165672
chr10	119165963	119166113	10:119165963-119166113	ENSG00000183605,ENSG00000165672
chr10	119172763	119172913	10:119172763-119172913	ENSG00000183605,ENSG00000165672
chr10	119175283	119175453	10:119175283-119175453	ENSG00000165672
chr10	119176223	119176413	10:119176223-119176413	ENSG00000165672
chr10	119177096	119177246	10:119177096-119177246	ENSG00000165672
chr10	119177723	119177914	10:119177723-119177914	ENSG00000165672
chr10	119178503	119178673	10:119178503-119178673	ENSG00000183605,ENSG00000165672
chr10	119178763	119178933	10:119178763-119178933	ENSG00000183605,ENSG00000165672
chr10	119189863	119190013	10:119189863-119190013	-
chr10	119190483	119190673	10:119190483-119190673	-
chr10	119199523	119199673	10:119199523-119199673	-
chr10	119206403	119206553	10:119206403-119206553	ENSG00000198873,ENSG00000228485,ENSG00000242853
chr10	119206823	119206973	10:119206823-119206973	ENSG00000198873,ENSG00000228485,ENSG00000242853
chr10	119207423	119207573	10:119207423-119207573	ENSG00000198873,ENSG00000228485,ENSG00000242853
chr10	119207963	119208113	10:119207963-119208113	ENSG00000198873,ENSG00000228485,ENSG00000242853
chr10	119208263	119208433	10:119208263-119208433	ENSG00000198873,ENSG00000228485,ENSG00000242853
chr10	119209177	119209327	10:119209177-119209327	ENSG00000198873,ENSG00000228485,ENSG00000242853
chr10	119209583	119209753	10:119209583-119209753	ENSG00000198873,ENSG00000228485,ENSG00000242853
chr10	119211249	119211413	10:119211249-119211413	ENSG00000198873,ENSG00000228485,ENSG00000242853
chr10	119218318	119218473	10:119218318-119218473	ENSG00000242853
chr10	119222583	119222733	10:119222583-119222733	-
chr10	119237023	119237173	10:119237023-119237173	-
chr10	119238223	119238383	10:119238223-119238383	-
chr10	119241267	119241417	10:119241267-119241417	-
chr10	119247213	119247393	10:119247213-119247393	-
chr10	119250883	119251033	10:119250883-119251033	-
chr10	119251383	119251573	10:119251383-119251573	-
chr10	119252067	119252233	10:119252067-119252233	-
chr10	119253623	119253793	10:119253623-119253793	-
chr10	119253923	119254093	10:119253923-119254093	-
chr10	119255063	119255217	10:119255063-119255217	-
chr10	119271083	119271233	10:119271083-119271233	-
chr10	119271603	119271773	10:119271603-119271773	-
chr10	119275216	119275366	10:119275216-119275366	-
chr10	119281612	119281762	10:119281612-119281762	-
chr10	119289943	119290093	10:119289943-119290093	-
chr10	119290517	119290667	10:119290517-119290667	-
chr10	119299665	119299815	10:119299665-119299815	-
chr10	119302743	119302893	10:119302743-119302893	-
chr10	119304003	119304193	10:119304003-119304193	-
chr10	119306183	119306333	10:119306183-119306333	-
chr10	119310903	119311053	10:119310903-119311053	-
chr10	119315186	119315372	10:119315186-119315372	-
chr10	119315683	119315833	10:119315683-119315833	-
chr10	119316883	119317033	10:119316883-119317033	ENSG00000236426
chr10	119317143	119317333	10:119317143-119317333	-
chr10	119317523	119317693	10:119317523-119317693	-
chr10	119323083	119323233	10:119323083-119323233	-
chr10	119334823	119334997	10:119334823-119334997	ENSG00000236426
chr10	119341263	119341413	10:119341263-119341413	ENSG00000236426
chr10	119341523	119341713	10:119341523-119341713	ENSG00000236426
chr10	119342109	119342259	10:119342109-119342259	ENSG00000236426
chr10	119342507	119342657	10:119342507-119342657	ENSG00000236426
chr10	119365023	119365173	10:119365023-119365173	ENSG00000265719
chr10	119370563	119370733	10:119370563-119370733	ENSG00000265719
chr10	119371003	119371153	10:119371003-119371153	ENSG00000265719
chr10	119375663	119375832	10:119375663-119375832	ENSG00000265719
chr10	119399103	119399253	10:119399103-119399253	-
chr10	119401843	119402013	10:119401843-119402013	-
chr10	119402208	119402358	10:119402208-119402358	-
chr10	119409953	119410113	10:119409953-119410113	-
chr10	119412260	119412473	10:119412260-119412473	-
chr10	119412663	119412813	10:119412663-119412813	-
chr10	119413187	119413337	10:119413187-119413337	-
chr10	119413518	119413733	10:119413518-119413733	-
chr10	119413783	119413953	10:119413783-119413953	-
chr10	119414303	119414533	10:119414303-119414533	-
chr10	119417003	119417153	10:119417003-119417153	-
chr10	119422100	119422250	10:119422100-119422250	-
chr10	119428943	119429093	10:119428943-119429093	-
chr10	119445443	119445593	10:119445443-119445593	ENSG00000198873
chr10	119449863	119450013	10:119449863-119450013	ENSG00000198873
chr10	119461443	119461593	10:119461443-119461593	-
chr10	119462902	119463052	10:119462902-119463052	-
chr10	119485103	119485253	10:119485103-119485253	-
chr10	119489823	119489993	10:119489823-119489993	-
chr10	119496523	119496673	10:119496523-119496673	-
chr10	119498983	119499136	10:119498983-119499136	-
chr10	119505323	119505473	10:119505323-119505473	-
chr10	119516688	119516838	10:119516688-119516838	ENSG00000148908
chr10	119519063	119519238	10:119519063-119519238	ENSG00000148908
chr10	119521891	119522055	10:119521891-119522055	ENSG00000148908
chr10	119531194	119531398	10:119531194-119531398	ENSG00000148908
chr10	119542143	119542293	10:119542143-119542293	ENSG00000148908
chr10	119542723	119542893	10:119542723-119542893	ENSG00000148908
chr10	119542999	119543433	10:119542999-119543433	ENSG00000148908
chr10	119543503	119543673	10:119543503-119543673	ENSG00000148908
chr10	119546101	119546251	10:119546101-119546251	ENSG00000271353,ENSG00000148908
chr10	119569323	119569493	10:119569323-119569493	ENSG00000271353
chr10	119595423	119595573	10:119595423-119595573	ENSG00000151923
chr10	119595803	119595953	10:119595803-119595953	ENSG00000151923
chr10	119596003	119596153	10:119596003-119596153	ENSG00000151923
chr10	119596343	119596493	10:119596343-119596493	ENSG00000151923
chr10	119596623	119596793	10:119596623-119596793	ENSG00000151923
chr10	119597043	119597213	10:119597043-119597213	ENSG00000234569,ENSG00000151923,ENSG00000271353
chr10	119602603	119602753	10:119602603-119602753	ENSG00000151923
chr10	119608423	119608593	10:119608423-119608593	ENSG00000234569
chr10	119618766	119619066	10:119618766-119619066	ENSG00000234569
chr10	119634282	119634450	10:119634282-119634450	ENSG00000227437,ENSG00000234569
chr10	119644463	119644633	10:119644463-119644633	ENSG00000227437,ENSG00000234569
chr10	119651303	119651453	10:119651303-119651453	ENSG00000232823,ENSG00000151929,ENSG00000227437,ENSG00000234569
chr10	119651690	119651913	10:119651690-119651913	ENSG00000151929
chr10	119652003	119652153	10:119652003-119652153	ENSG00000151929
chr10	119652243	119652393	10:119652243-119652393	ENSG00000151929
chr10	119652543	119652693	10:119652543-119652693	ENSG00000151929
chr10	119654747	119654897	10:119654747-119654897	ENSG00000151929
chr10	119655823	119655973	10:119655823-119655973	ENSG00000151929
chr10	119657863	119658062	10:119657863-119658062	ENSG00000151929
chr10	119658383	119658533	10:119658383-119658533	ENSG00000232823,ENSG00000151929,ENSG00000234569
chr10	119660103	119660253	10:119660103-119660253	ENSG00000151929
chr10	119665993	119666143	10:119665993-119666143	-
chr10	119667883	119668033	10:119667883-119668033	ENSG00000232823
chr10	119682223	119682386	10:119682223-119682386	ENSG00000232823
chr10	119686603	119686773	10:119686603-119686773	ENSG00000232823
chr10	119687003	119687153	10:119687003-119687153	ENSG00000232823
chr10	119687311	119687461	10:119687311-119687461	ENSG00000232823
chr10	119687483	119687633	10:119687483-119687633	ENSG00000232823
chr10	119688163	119688333	10:119688163-119688333	ENSG00000232823
chr10	119689131	119689281	10:119689131-119689281	ENSG00000232823
chr10	119716245	119716395	10:119716245-119716395	-
chr10	119723723	119723905	10:119723723-119723905	-
chr10	119724663	119724813	10:119724663-119724813	-
chr10	119725883	119726033	10:119725883-119726033	ENSG00000198825
chr10	119735065	119735217	10:119735065-119735217	-
chr10	119737943	119738093	10:119737943-119738093	ENSG00000198825
chr10	119743423	119743633	10:119743423-119743633	-
chr10	119750723	119750873	10:119750723-119750873	ENSG00000242818,ENSG00000198825
chr10	119754170	119754333	10:119754170-119754333	-
chr10	119755087	119755237	10:119755087-119755237	-
chr10	119759963	119760113	10:119759963-119760113	ENSG00000242818
chr10	119761183	119761373	10:119761183-119761373	ENSG00000242818
chr10	119763523	119763673	10:119763523-119763673	ENSG00000242818
chr10	119768594	119768744	10:119768594-119768744	ENSG00000242818
chr10	119786223	119786413	10:119786223-119786413	-
chr10	119811784	119811934	10:119811784-119811934	ENSG00000282413,ENSG00000270300
chr10	119818003	119818193	10:119818003-119818193	ENSG00000282413,ENSG00000270300,ENSG00000198825
chr10	119818523	119818693	10:119818523-119818693	ENSG00000282413,ENSG00000270300,ENSG00000198825
chr10	119819063	119819213	10:119819063-119819213	ENSG00000282413,ENSG00000270300,ENSG00000198825
chr10	119834263	119834453	10:119834263-119834453	-
chr10	119849503	119849709	10:119849503-119849709	-
chr10	119858181	119858332	10:119858181-119858332	-
chr10	119859523	119859673	10:119859523-119859673	ENSG00000197771
chr10	119871663	119871813	10:119871663-119871813	ENSG00000197771
chr10	119872183	119872333	10:119872183-119872333	ENSG00000197771
chr10	119872883	119873033	10:119872883-119873033	ENSG00000107651,ENSG00000197771
chr10	119873423	119873573	10:119873423-119873573	ENSG00000197771
chr10	119878611	119878911	10:119878611-119878911	ENSG00000197771
chr10	119892583	119892733	10:119892583-119892733	ENSG00000265370,ENSG00000107651,ENSG00000197771
chr10	119893283	119893433	10:119893283-119893433	ENSG00000107651
chr10	119896050	119896200	10:119896050-119896200	ENSG00000107651
chr10	119896343	119896493	10:119896343-119896493	ENSG00000107651
chr10	119897023	119897173	10:119897023-119897173	ENSG00000107651,ENSG00000197771
chr10	119897483	119897633	10:119897483-119897633	ENSG00000107651
chr10	119933283	119933433	10:119933283-119933433	ENSG00000265370,ENSG00000107651
chr10	119990123	119990273	10:119990123-119990273	ENSG00000180230,ENSG00000265370
chr10	120005743	120005893	10:120005743-120005893	ENSG00000223455,ENSG00000180230,ENSG00000265370
chr10	120011443	120011593	10:120011443-120011593	ENSG00000223455,ENSG00000180230,ENSG00000265370
chr10	120053063	120053253	10:120053063-120053253	ENSG00000223455
chr10	120127863	120128053	10:120127863-120128053	ENSG00000223455,ENSG00000265370
chr10	120128369	120128519	10:120128369-120128519	ENSG00000223455
chr10	120131283	120131453	10:120131283-120131453	ENSG00000223455
chr10	120172386	120172686	10:120172386-120172686	-
chr10	120185046	120185196	10:120185046-120185196	-
chr10	120221983	120222133	10:120221983-120222133	ENSG00000220842,ENSG00000223455
chr10	120229789	120229939	10:120229789-120229939	-
chr10	120239827	120239977	10:120239827-120239977	-
chr10	120253283	120253433	10:120253283-120253433	-
chr10	120262943	120263113	10:120262943-120263113	-
chr10	120337043	120337193	10:120337043-120337193	ENSG00000220842
chr10	120406483	120406653	10:120406483-120406653	ENSG00000234522,ENSG00000220842
chr10	120413243	120413393	10:120413243-120413393	ENSG00000234522
chr10	120416081	120416231	10:120416081-120416231	ENSG00000234522
chr10	120421387	120421537	10:120421387-120421537	ENSG00000234522
chr10	120422563	120422733	10:120422563-120422733	ENSG00000234522
chr10	120423463	120423613	10:120423463-120423613	ENSG00000234522,ENSG00000220842
chr10	120456803	120456993	10:120456803-120456993	ENSG00000203805,ENSG00000234522
chr10	120457143	120457313	10:120457143-120457313	ENSG00000203805,ENSG00000234522
chr10	120460923	120461093	10:120460923-120461093	ENSG00000203805,ENSG00000234522
chr10	120477083	120477253	10:120477083-120477253	-
chr10	120477453	120477603	10:120477453-120477603	-
chr10	120477863	120478013	10:120477863-120478013	-
chr10	120495403	120495553	10:120495403-120495553	ENSG00000203805
chr10	120503723	120503873	10:120503723-120503873	ENSG00000203805
chr10	120514143	120514293	10:120514143-120514293	ENSG00000203805,ENSG00000220842
chr10	120580643	120580793	10:120580643-120580793	ENSG00000177234,ENSG00000203805
chr10	120581003	120581173	10:120581003-120581173	ENSG00000177234,ENSG00000203805
chr10	120581603	120581753	10:120581603-120581753	ENSG00000177234,ENSG00000203805
chr10	120601023	120601173	10:120601023-120601173	ENSG00000274461,ENSG00000177234
chr10	120607499	120607649	10:120607499-120607649	ENSG00000274461,ENSG00000177234
chr10	120634723	120634873	10:120634723-120634873	ENSG00000274461
chr10	120689063	120689216	10:120689063-120689216	-
chr10	120732145	120732333	10:120732145-120732333	-
chr10	120735903	120736053	10:120735903-120736053	-
chr10	120741523	120741673	10:120741523-120741673	-
chr10	120767343	120767493	10:120767343-120767493	-
chr10	120810483	120810633	10:120810483-120810633	ENSG00000227165,ENSG00000274461
chr10	120813219	120813369	10:120813219-120813369	ENSG00000227165,ENSG00000274461
chr10	120824923	120825073	10:120824923-120825073	ENSG00000274461
chr10	120833603	120833773	10:120833603-120833773	ENSG00000287936,ENSG00000227165,ENSG00000274461
chr10	120839243	120839393	10:120839243-120839393	ENSG00000287936,ENSG00000227165
chr10	120841903	120842073	10:120841903-120842073	ENSG00000287936
chr10	120851223	120851373	10:120851223-120851373	ENSG00000271670,ENSG00000120008,ENSG00000287936,ENSG00000227165
chr10	120885856	120886006	10:120885856-120886006	ENSG00000271670,ENSG00000120008
chr10	120940682	120940852	10:120940682-120940852	-
chr10	120941581	120941731	10:120941581-120941731	-
chr10	120942942	120943092	10:120942942-120943092	ENSG00000224250
chr10	120949002	120949152	10:120949002-120949152	ENSG00000224250
chr10	120950102	120950312	10:120950102-120950312	-
chr10	120963262	120963446	10:120963262-120963446	-
chr10	120965759	120966059	10:120965759-120966059	-
chr10	120966362	120966512	10:120966362-120966512	-
chr10	120978002	120978186	10:120978002-120978186	ENSG00000278484,ENSG00000227307
chr10	120978602	120978752	10:120978602-120978752	ENSG00000278484,ENSG00000227307
chr10	120979482	120979652	10:120979482-120979652	ENSG00000278484,ENSG00000227307
chr10	120979782	120979972	10:120979782-120979972	ENSG00000278484,ENSG00000227307
chr10	120981815	120981965	10:120981815-120981965	ENSG00000278484,ENSG00000227307
chr10	120982147	120982312	10:120982147-120982312	ENSG00000278484,ENSG00000227307
chr10	121002702	121002852	10:121002702-121002852	-
chr10	121027362	121027552	10:121027362-121027552	-
chr10	121033425	121033575	10:121033425-121033575	-
chr10	121036582	121036732	10:121036582-121036732	-
chr10	121043209	121043359	10:121043209-121043359	-
chr10	121043662	121043812	10:121043662-121043812	-
chr10	121048862	121049012	10:121048862-121049012	-
chr10	121049562	121049712	10:121049562-121049712	-
chr10	121063822	121063972	10:121063822-121063972	-
chr10	121069242	121069432	10:121069242-121069432	-
chr10	121070382	121070552	10:121070382-121070552	-
chr10	121070802	121070989	10:121070802-121070989	-
chr10	121077442	121077592	10:121077442-121077592	-
chr10	121078148	121078298	10:121078148-121078298	-
chr10	121078662	121078872	10:121078662-121078872	-
chr10	121078922	121079092	10:121078922-121079092	-
chr10	121079362	121079512	10:121079362-121079512	-
chr10	121080322	121080472	10:121080322-121080472	-
chr10	121084178	121084328	10:121084178-121084328	-
chr10	121088621	121088771	10:121088621-121088771	-
chr10	121092401	121092551	10:121092401-121092551	-
chr10	121096941	121097131	10:121096941-121097131	-
chr10	121097281	121097431	10:121097281-121097431	-
chr10	121099741	121099891	10:121099741-121099891	-
chr10	121106729	121106900	10:121106729-121106900	-
chr10	121112681	121112851	10:121112681-121112851	-
chr10	121113413	121113591	10:121113413-121113591	-
chr10	121128341	121128491	10:121128341-121128491	ENSG00000236762
chr10	121154981	121155131	10:121154981-121155131	ENSG00000227143
chr10	121155881	121156031	10:121155881-121156031	ENSG00000227143
chr10	121156216	121156366	10:121156216-121156366	ENSG00000227143
chr10	121158141	121158311	10:121158141-121158311	ENSG00000227143
chr10	121159001	121159151	10:121159001-121159151	ENSG00000227143
chr10	121159301	121159471	10:121159301-121159471	ENSG00000227143
chr10	121187505	121187711	10:121187505-121187711	ENSG00000227143
chr10	121188141	121188291	10:121188141-121188291	ENSG00000227143
chr10	121189121	121189271	10:121189121-121189271	ENSG00000227143
chr10	121189992	121190160	10:121189992-121190160	ENSG00000227143
chr10	121205779	121205939	10:121205779-121205939	-
chr10	121240101	121240291	10:121240101-121240291	-
chr10	121240661	121240848	10:121240661-121240848	-
chr10	121243341	121243491	10:121243341-121243491	-
chr10	121244926	121245076	10:121244926-121245076	-
chr10	121245881	121246031	10:121245881-121246031	-
chr10	121262919	121263069	10:121262919-121263069	-
chr10	121285101	121285251	10:121285101-121285251	-
chr10	121288045	121288291	10:121288045-121288291	-
chr10	121293201	121293371	10:121293201-121293371	-
chr10	121295644	121295794	10:121295644-121295794	-
chr10	121324901	121325091	10:121324901-121325091	-
chr10	121325981	121326171	10:121325981-121326171	-
chr10	121330701	121330851	10:121330701-121330851	-
chr10	121332941	121333091	10:121332941-121333091	-
chr10	121336223	121336373	10:121336223-121336373	-
chr10	121339221	121339371	10:121339221-121339371	-
chr10	121352281	121352451	10:121352281-121352451	-
chr10	121357481	121357651	10:121357481-121357651	-
chr10	121368481	121368651	10:121368481-121368651	-
chr10	121415101	121415251	10:121415101-121415251	ENSG00000222979
chr10	121418401	121418571	10:121418401-121418571	ENSG00000222979
chr10	121418661	121418811	10:121418661-121418811	ENSG00000222979
chr10	121425695	121425845	10:121425695-121425845	-
chr10	121437721	121437871	10:121437721-121437871	-
chr10	121449121	121449271	10:121449121-121449271	-
chr10	121455461	121455613	10:121455461-121455613	-
chr10	121469839	121470111	10:121469839-121470111	-
chr10	121479921	121480071	10:121479921-121480071	-
chr10	121481125	121481275	10:121481125-121481275	-
chr10	121481421	121481571	10:121481421-121481571	-
chr10	121490937	121491237	10:121490937-121491237	-
chr10	121510089	121510389	10:121510089-121510389	-
chr10	121523601	121523751	10:121523601-121523751	ENSG00000066468
chr10	121523901	121524071	10:121523901-121524071	ENSG00000066468
chr10	121524461	121524631	10:121524461-121524631	ENSG00000066468
chr10	121525341	121525491	10:121525341-121525491	ENSG00000066468
chr10	121525727	121525891	10:121525727-121525891	ENSG00000066468
chr10	121527781	121527951	10:121527781-121527951	ENSG00000066468
chr10	121543721	121543871	10:121543721-121543871	-
chr10	121544598	121544748	10:121544598-121544748	-
chr10	121553921	121554131	10:121553921-121554131	-
chr10	121570318	121570618	10:121570318-121570618	-
chr10	121579761	121579931	10:121579761-121579931	-
chr10	121592293	121592443	10:121592293-121592443	ENSG00000066468
chr10	121596101	121596251	10:121596101-121596251	ENSG00000066468
chr10	121597241	121597391	10:121597241-121597391	ENSG00000066468
chr10	121597941	121598091	10:121597941-121598091	ENSG00000066468
chr10	121598461	121598611	10:121598461-121598611	ENSG00000066468
chr10	121608681	121608851	10:121608681-121608851	ENSG00000223432
chr10	121609061	121609211	10:121609061-121609211	-
chr10	121611020	121611191	10:121611020-121611191	ENSG00000223432
chr10	121615509	121615659	10:121615509-121615659	ENSG00000223432
chr10	121624829	121624979	10:121624829-121624979	ENSG00000223432
chr10	121625061	121625211	10:121625061-121625211	ENSG00000223432
chr10	121627941	121628091	10:121627941-121628091	ENSG00000223432
chr10	121631621	121631771	10:121631621-121631771	-
chr10	121633141	121633312	10:121633141-121633312	-
chr10	121663041	121663191	10:121663041-121663191	-
chr10	121668021	121668191	10:121668021-121668191	-
chr10	121668492	121668642	10:121668492-121668642	-
chr10	121668801	121668965	10:121668801-121668965	-
chr10	121675450	121675600	10:121675450-121675600	-
chr10	121681011	121681161	10:121681011-121681161	-
chr10	121681327	121681477	10:121681327-121681477	-
chr10	121695041	121695242	10:121695041-121695242	ENSG00000223540
chr10	121697001	121697151	10:121697001-121697151	ENSG00000223540
chr10	121703110	121703260	10:121703110-121703260	ENSG00000223540
chr10	121709821	121709971	10:121709821-121709971	ENSG00000223540
chr10	121734660	121734830	10:121734660-121734830	ENSG00000224250
chr10	121753844	121754033	10:121753844-121754033	-
chr10	121765071	121765221	10:121765071-121765221	-
chr10	121772080	121772230	10:121772080-121772230	-
chr10	121772537	121772687	10:121772537-121772687	-
chr10	121773020	121773170	10:121773020-121773170	-
chr10	121774520	121774710	10:121774520-121774710	-
chr10	121781160	121781310	10:121781160-121781310	-
chr10	121791855	121792029	10:121791855-121792029	-
chr10	121792360	121792516	10:121792360-121792516	-
chr10	121813540	121813690	10:121813540-121813690	-
chr10	121824040	121824190	10:121824040-121824190	ENSG00000201884
chr10	121854900	121855090	10:121854900-121855090	ENSG00000201884
chr10	121865580	121865791	10:121865580-121865791	-
chr10	121887120	121887270	10:121887120-121887270	-
chr10	121900660	121900810	10:121900660-121900810	ENSG00000276742
chr10	121910771	121910964	10:121910771-121910964	-
chr10	121921740	121921890	10:121921740-121921890	ENSG00000226864,ENSG00000107669
chr10	121926769	121926928	10:121926769-121926928	ENSG00000226864,ENSG00000107669
chr10	121927360	121927530	10:121927360-121927530	ENSG00000276742,ENSG00000226864,ENSG00000107669
chr10	121928020	121928170	10:121928020-121928170	ENSG00000273891,ENSG00000107672,ENSG00000276742,ENSG00000273767,ENSG00000226864,ENSG00000107669
chr10	121928400	121928550	10:121928400-121928550	ENSG00000276742,ENSG00000226864,ENSG00000107669
chr10	121928700	121928850	10:121928700-121928850	ENSG00000226864,ENSG00000107669
chr10	121930225	121930390	10:121930225-121930390	ENSG00000226864,ENSG00000107669
chr10	121935860	121936010	10:121935860-121936010	ENSG00000276742,ENSG00000273767,ENSG00000226864
chr10	121942920	121943070	10:121942920-121943070	ENSG00000276742,ENSG00000273767,ENSG00000226864
chr10	121948050	121948200	10:121948050-121948200	ENSG00000276742,ENSG00000273767,ENSG00000226864
chr10	121974191	121974341	10:121974191-121974341	ENSG00000273891,ENSG00000107672
chr10	121974500	121974650	10:121974500-121974650	ENSG00000273891,ENSG00000107672,ENSG00000276742
chr10	121974760	121974930	10:121974760-121974930	ENSG00000273891,ENSG00000107672,ENSG00000276742
chr10	121975180	121975350	10:121975180-121975350	ENSG00000273891,ENSG00000107672,ENSG00000276742
chr10	121976740	121976890	10:121976740-121976890	ENSG00000107672
chr10	121987722	121987910	10:121987722-121987910	-
chr10	121994420	121994610	10:121994420-121994610	ENSG00000138162
chr10	121994680	121994830	10:121994680-121994830	ENSG00000138162
chr10	121995074	121995290	10:121995074-121995290	-
chr10	121995420	121995570	10:121995420-121995570	-
chr10	122013520	122013670	10:122013520-122013670	ENSG00000285715
chr10	122014739	122014910	10:122014739-122014910	ENSG00000285715
chr10	122014954	122015110	10:122014954-122015110	ENSG00000285715,ENSG00000138162
chr10	122018620	122018770	10:122018620-122018770	ENSG00000285715
chr10	122019180	122019350	10:122019180-122019350	ENSG00000285715,ENSG00000138162
chr10	122019640	122019790	10:122019640-122019790	ENSG00000285715,ENSG00000138162
chr10	122021560	122021730	10:122021560-122021730	ENSG00000285715,ENSG00000138162
chr10	122033600	122033770	10:122033600-122033770	-
chr10	122034240	122034430	10:122034240-122034430	-
chr10	122044400	122044550	10:122044400-122044550	-
chr10	122044800	122044970	10:122044800-122044970	-
chr10	122050420	122050570	10:122050420-122050570	-
chr10	122051720	122051890	10:122051720-122051890	-
chr10	122054160	122054330	10:122054160-122054330	-
chr10	122056740	122056930	10:122056740-122056930	-
chr10	122060300	122060490	10:122060300-122060490	-
chr10	122062884	122063034	10:122062884-122063034	-
chr10	122063300	122063450	10:122063300-122063450	-
chr10	122069548	122069698	10:122069548-122069698	-
chr10	122069889	122070050	10:122069889-122070050	-
chr10	122079180	122079330	10:122079180-122079330	-
chr10	122093179	122093329	10:122093179-122093329	-
chr10	122101920	122102090	10:122101920-122102090	-
chr10	122112060	122112230	10:122112060-122112230	-
chr10	122112720	122112910	10:122112720-122112910	ENSG00000138162
chr10	122113300	122113450	10:122113300-122113450	ENSG00000138162
chr10	122113700	122113870	10:122113700-122113870	ENSG00000138162
chr10	122114114	122114290	10:122114114-122114290	-
chr10	122114420	122114586	10:122114420-122114586	-
chr10	122116460	122116610	10:122116460-122116610	ENSG00000138162
chr10	122126900	122127065	10:122126900-122127065	-
chr10	122127380	122127530	10:122127380-122127530	ENSG00000138162
chr10	122128040	122128190	10:122128040-122128190	-
chr10	122128490	122128640	10:122128490-122128640	-
chr10	122132560	122132770	10:122132560-122132770	-
chr10	122141240	122141410	10:122141240-122141410	-
chr10	122142939	122143089	10:122142939-122143089	-
chr10	122147840	122147990	10:122147840-122147990	-
chr10	122148720	122148870	10:122148720-122148870	-
chr10	122150140	122150290	10:122150140-122150290	ENSG00000285973
chr10	122154840	122154990	10:122154840-122154990	ENSG00000285973
chr10	122162920	122163130	10:122162920-122163130	ENSG00000285973,ENSG00000138162
chr10	122163460	122163650	10:122163460-122163650	ENSG00000285973,ENSG00000138162
chr10	122164340	122164490	10:122164340-122164490	ENSG00000285973,ENSG00000138162
chr10	122165340	122165490	10:122165340-122165490	ENSG00000285973,ENSG00000138162
chr10	122172440	122172615	10:122172440-122172615	-
chr10	122181190	122181340	10:122181190-122181340	-
chr10	122183280	122183430	10:122183280-122183430	-
chr10	122207717	122207867	10:122207717-122207867	-
chr10	122232900	122233050	10:122232900-122233050	-
chr10	122258720	122258870	10:122258720-122258870	-
chr10	122264100	122264270	10:122264100-122264270	-
chr10	122264560	122264710	10:122264560-122264710	-
chr10	122267860	122268016	10:122267860-122268016	ENSG00000138152
chr10	122268160	122268310	10:122268160-122268310	ENSG00000138152
chr10	122269226	122269376	10:122269226-122269376	ENSG00000138152
chr10	122276980	122277130	10:122276980-122277130	ENSG00000138152
chr10	122279759	122279910	10:122279759-122279910	ENSG00000138152
chr10	122287000	122287170	10:122287000-122287170	ENSG00000138152
chr10	122290465	122290615	10:122290465-122290615	ENSG00000138152
chr10	122293740	122293890	10:122293740-122293890	ENSG00000138152
chr10	122294120	122294330	10:122294120-122294330	ENSG00000138152
chr10	122298880	122299050	10:122298880-122299050	ENSG00000265442,ENSG00000138152
chr10	122301100	122301312	10:122301100-122301312	-
chr10	122308040	122308210	10:122308040-122308210	ENSG00000265442
chr10	122308480	122308630	10:122308480-122308630	-
chr10	122310420	122310570	10:122310420-122310570	ENSG00000265442
chr10	122310780	122310950	10:122310780-122310950	ENSG00000265442
chr10	122331700	122331870	10:122331700-122331870	ENSG00000138152
chr10	122339023	122339323	10:122339023-122339323	ENSG00000138152
chr10	122342760	122342930	10:122342760-122342930	ENSG00000265442,ENSG00000202245
chr10	122344820	122344970	10:122344820-122344970	ENSG00000265442,ENSG00000202245
chr10	122348620	122348770	10:122348620-122348770	ENSG00000202245
chr10	122349020	122349190	10:122349020-122349190	ENSG00000265442,ENSG00000202245
chr10	122350020	122350170	10:122350020-122350170	ENSG00000202245
chr10	122350940	122351090	10:122350940-122351090	ENSG00000202245
chr10	122367384	122367534	10:122367384-122367534	ENSG00000107679
chr10	122373189	122373339	10:122373189-122373339	ENSG00000107679
chr10	122373759	122373949	10:122373759-122373949	ENSG00000107679
chr10	122374076	122374226	10:122374076-122374226	ENSG00000107679
chr10	122374519	122374689	10:122374519-122374689	ENSG00000265442,ENSG00000107679,ENSG00000202245
chr10	122375079	122375229	10:122375079-122375229	ENSG00000265442,ENSG00000107679
chr10	122435339	122435489	10:122435339-122435489	ENSG00000254636,ENSG00000265442
chr10	122442079	122442249	10:122442079-122442249	ENSG00000254636,ENSG00000265442
chr10	122447179	122447329	10:122447179-122447329	ENSG00000254636
chr10	122461439	122461649	10:122461439-122461649	ENSG00000166033,ENSG00000254636,ENSG00000285955
chr10	122461679	122461829	10:122461679-122461829	ENSG00000166033,ENSG00000285955
chr10	122461939	122462089	10:122461939-122462089	ENSG00000166033,ENSG00000254636,ENSG00000285955
chr10	122462283	122462433	10:122462283-122462433	ENSG00000166033,ENSG00000285955
chr10	122462639	122462789	10:122462639-122462789	ENSG00000166033,ENSG00000254636,ENSG00000285955
chr10	122462919	122463069	10:122462919-122463069	ENSG00000166033,ENSG00000285955
chr10	122469199	122469369	10:122469199-122469369	ENSG00000166033,ENSG00000285955
chr10	122474519	122474669	10:122474519-122474669	-
chr10	122476179	122476329	10:122476179-122476329	-
chr10	122476357	122476507	10:122476357-122476507	-
chr10	122485839	122486009	10:122485839-122486009	-
chr10	122487519	122487669	10:122487519-122487669	-
chr10	122493019	122493169	10:122493019-122493169	-
chr10	122493319	122493469	10:122493319-122493469	-
chr10	122496025	122496175	10:122496025-122496175	-
chr10	122499489	122499639	10:122499489-122499639	-
chr10	122504679	122504829	10:122504679-122504829	ENSG00000166033
chr10	122510379	122510589	10:122510379-122510589	ENSG00000166033
chr10	122515239	122515429	10:122515239-122515429	-
chr10	122525899	122526049	10:122525899-122526049	-
chr10	122527019	122527169	10:122527019-122527169	-
chr10	122532987	122533137	10:122532987-122533137	-
chr10	122548779	122548929	10:122548779-122548929	-
chr10	122551553	122551703	10:122551553-122551703	-
chr10	122553445	122553595	10:122553445-122553595	-
chr10	122557623	122557809	10:122557623-122557809	ENSG00000187908
chr10	122561359	122561509	10:122561359-122561509	ENSG00000187908
chr10	122565799	122565949	10:122565799-122565949	ENSG00000187908
chr10	122567159	122567309	10:122567159-122567309	ENSG00000187908
chr10	122632159	122632309	10:122632159-122632309	ENSG00000187908
chr10	122648839	122649009	10:122648839-122649009	ENSG00000286135,ENSG00000286114
chr10	122649296	122649446	10:122649296-122649446	ENSG00000286114
chr10	122671464	122671614	10:122671464-122671614	ENSG00000286135,ENSG00000286114
chr10	122688739	122688890	10:122688739-122688890	ENSG00000286135,ENSG00000286114
chr10	122689559	122689709	10:122689559-122689709	ENSG00000183559,ENSG00000286135,ENSG00000286114
chr10	122702379	122702549	10:122702379-122702549	ENSG00000183559
chr10	122703959	122704109	10:122703959-122704109	ENSG00000183559,ENSG00000286135,ENSG00000286114
chr10	122727559	122727729	10:122727559-122727729	ENSG00000176584
chr10	122786379	122786549	10:122786379-122786549	ENSG00000176584
chr10	122796889	122797039	10:122796889-122797039	ENSG00000176584
chr10	122831133	122831283	10:122831133-122831283	ENSG00000138161
chr10	122832305	122832455	10:122832305-122832455	ENSG00000138161
chr10	122837939	122838089	10:122837939-122838089	ENSG00000138161
chr10	122845903	122846053	10:122845903-122846053	ENSG00000286088,ENSG00000138161
chr10	122879599	122879769	10:122879599-122879769	ENSG00000255624,ENSG00000213185,ENSG00000286088
chr10	122890083	122890233	10:122890083-122890233	-
chr10	122912019	122912169	10:122912019-122912169	ENSG00000203795,ENSG00000286088
chr10	122953379	122953529	10:122953379-122953529	ENSG00000119965
chr10	122954259	122954429	10:122954259-122954429	ENSG00000095574,ENSG00000179988,ENSG00000119965,ENSG00000255624,ENSG00000213185,ENSG00000286088,ENSG00000138161
chr10	122956019	122956169	10:122956019-122956169	ENSG00000119965
chr10	122979922	122980222	10:122979922-122980222	-
chr10	122980319	122980469	10:122980319-122980469	ENSG00000196177,ENSG00000095574,ENSG00000179988
chr10	122980579	122980729	10:122980579-122980729	ENSG00000196177,ENSG00000095574,ENSG00000179988
chr10	122981239	122981389	10:122981239-122981389	ENSG00000179988
chr10	123007919	123008069	10:123007919-123008069	ENSG00000196177,ENSG00000095574
chr10	123008339	123008489	10:123008339-123008489	ENSG00000196177,ENSG00000095574
chr10	123008799	123008969	10:123008799-123008969	ENSG00000196177,ENSG00000095574,ENSG00000179988,ENSG00000286088
chr10	123009499	123009689	10:123009499-123009689	ENSG00000196177,ENSG00000095574
chr10	123017579	123017729	10:123017579-123017729	-
chr10	123020205	123020369	10:123020205-123020369	ENSG00000196177
chr10	123020459	123020612	10:123020459-123020612	ENSG00000196177
chr10	123021639	123021809	10:123021639-123021809	ENSG00000196177
chr10	123034479	123034629	10:123034479-123034629	ENSG00000196177
chr10	123035562	123035712	10:123035562-123035712	-
chr10	123039496	123039646	10:123039496-123039646	-
chr10	123043479	123043629	10:123043479-123043629	ENSG00000286344
chr10	123132710	123132860	10:123132710-123132860	ENSG00000188620
chr10	123133099	123133249	10:123133099-123133249	ENSG00000286344,ENSG00000227586,ENSG00000188620
chr10	123135279	123135429	10:123135279-123135429	ENSG00000188620
chr10	123135719	123135869	10:123135719-123135869	ENSG00000188620
chr10	123137039	123137189	10:123137039-123137189	ENSG00000188620
chr10	123137459	123137609	10:123137459-123137609	ENSG00000188620
chr10	123139559	123139729	10:123139559-123139729	ENSG00000227586,ENSG00000188816,ENSG00000188620
chr10	123139935	123140085	10:123139935-123140085	ENSG00000188816,ENSG00000188620
chr10	123140239	123140389	10:123140239-123140389	ENSG00000188816,ENSG00000188620
chr10	123143119	123143269	10:123143119-123143269	ENSG00000188816,ENSG00000188620
chr10	123144939	123145089	10:123144939-123145089	ENSG00000154473,ENSG00000188816
chr10	123145578	123145728	10:123145578-123145728	-
chr10	123146559	123146709	10:123146559-123146709	ENSG00000154473,ENSG00000188816
chr10	123149899	123150049	10:123149899-123150049	ENSG00000227586,ENSG00000154473,ENSG00000188816
chr10	123150418	123150568	10:123150418-123150568	-
chr10	123150999	123151149	10:123150999-123151149	ENSG00000154473,ENSG00000188816
chr10	123151479	123151629	10:123151479-123151629	-
chr10	123154179	123154349	10:123154179-123154349	ENSG00000270902,ENSG00000227586,ENSG00000154473,ENSG00000188816,ENSG00000188620
chr10	123154719	123154909	10:123154719-123154909	ENSG00000227586,ENSG00000154473,ENSG00000188816
chr10	123154959	123155129	10:123154959-123155129	ENSG00000227586,ENSG00000154473
chr10	123157393	123157589	10:123157393-123157589	ENSG00000227586,ENSG00000154473
chr10	123203939	123204089	10:123203939-123204089	ENSG00000227586
chr10	123230348	123230498	10:123230348-123230498	-
chr10	123236309	123236459	10:123236309-123236459	-
chr10	123269717	123269867	10:123269717-123269867	-
chr10	123284232	123284382	10:123284232-123284382	ENSG00000270902
chr10	123288020	123288170	10:123288020-123288170	ENSG00000270902
chr10	123299683	123299833	10:123299683-123299833	ENSG00000270902
chr10	123301179	123301332	10:123301179-123301332	ENSG00000270902
chr10	123331612	123331789	10:123331612-123331789	ENSG00000270902
chr10	123377973	123378169	10:123377973-123378169	-
chr10	123380799	123380953	10:123380799-123380953	-
chr10	123427519	123427704	10:123427519-123427704	ENSG00000225152,ENSG00000230131
chr10	123428399	123428569	10:123428399-123428569	ENSG00000225152,ENSG00000230131
chr10	123429946	123430096	10:123429946-123430096	ENSG00000225152,ENSG00000230131
chr10	123451719	123451874	10:123451719-123451874	-
chr10	123455998	123456148	10:123455998-123456148	-
chr10	123472699	123472849	10:123472699-123472849	-
chr10	123475579	123475749	10:123475579-123475749	ENSG00000230131
chr10	123478301	123478451	10:123478301-123478451	ENSG00000230131
chr10	123496464	123496614	10:123496464-123496614	-
chr10	123503516	123503715	10:123503516-123503715	-
chr10	123559439	123559589	10:123559439-123559589	ENSG00000286344
chr10	123573339	123573509	10:123573339-123573509	ENSG00000234542,ENSG00000286344
chr10	123582259	123582409	10:123582259-123582409	ENSG00000234542,ENSG00000286344
chr10	123583799	123583969	10:123583799-123583969	ENSG00000231138,ENSG00000234542,ENSG00000286344
chr10	123584159	123584309	10:123584159-123584309	ENSG00000234542
chr10	123595779	123595949	10:123595779-123595949	-
chr10	123615039	123615189	10:123615039-123615189	ENSG00000231138
chr10	123635864	123636029	10:123635864-123636029	-
chr10	123637059	123637239	10:123637059-123637239	-
chr10	123637399	123637549	10:123637399-123637549	-
chr10	123640179	123640329	10:123640179-123640329	-
chr10	123642405	123642555	10:123642405-123642555	-
chr10	123642787	123642969	10:123642787-123642969	-
chr10	123659479	123659629	10:123659479-123659629	ENSG00000154478
chr10	123666399	123666569	10:123666399-123666569	ENSG00000154478
chr10	123741215	123741409	10:123741215-123741409	ENSG00000231138
chr10	123743199	123743349	10:123743199-123743349	ENSG00000231138
chr10	123759779	123759949	10:123759779-123759949	ENSG00000231138
chr10	123769755	123769909	10:123769755-123769909	ENSG00000231138
chr10	123790239	123790469	10:123790239-123790469	ENSG00000231138
chr10	123800445	123800595	10:123800445-123800595	ENSG00000231138
chr10	123807539	123807689	10:123807539-123807689	ENSG00000231138
chr10	123809007	123809157	10:123809007-123809157	ENSG00000231138
chr10	123835642	123835809	10:123835642-123835809	-
chr10	123847799	123847949	10:123847799-123847949	-
chr10	123848179	123848349	10:123848179-123848349	-
chr10	123858119	123858309	10:123858119-123858309	ENSG00000231138
chr10	123858459	123858609	10:123858459-123858609	-
chr10	123866579	123866729	10:123866579-123866729	ENSG00000231138
chr10	123868179	123868349	10:123868179-123868349	-
chr10	123888370	123888520	10:123888370-123888520	ENSG00000121898
chr10	123890262	123890412	10:123890262-123890412	ENSG00000121898
chr10	123891259	123891409	10:123891259-123891409	ENSG00000121898
chr10	123891699	123891849	10:123891699-123891849	ENSG00000121898
chr10	123891887	123892037	10:123891887-123892037	ENSG00000121898
chr10	123896637	123896787	10:123896637-123896787	ENSG00000121898
chr10	123911999	123912149	10:123911999-123912149	-
chr10	123926765	123926915	10:123926765-123926915	ENSG00000234677
chr10	123930359	123930556	10:123930359-123930556	ENSG00000287768,ENSG00000234677
chr10	123945619	123945769	10:123945619-123945769	ENSG00000287768,ENSG00000121898
chr10	123967759	123967909	10:123967759-123967909	ENSG00000287768
chr10	123972699	123972849	10:123972699-123972849	-
chr10	123974499	123974649	10:123974499-123974649	-
chr10	123994739	123994889	10:123994739-123994889	ENSG00000232334,ENSG00000213438
chr10	123995079	123995269	10:123995079-123995269	ENSG00000232334,ENSG00000213438
chr10	123995599	123995749	10:123995599-123995749	ENSG00000232334,ENSG00000213438
chr10	123995959	123996129	10:123995959-123996129	ENSG00000232334,ENSG00000213438
chr10	123997499	123997669	10:123997499-123997669	ENSG00000232334,ENSG00000213438
chr10	124010959	124011168	10:124010959-124011168	-
chr10	124025819	124025978	10:124025819-124025978	-
chr10	124036039	124036209	10:124036039-124036209	ENSG00000182022
chr10	124056490	124056640	10:124056490-124056640	-
chr10	124062677	124062827	10:124062677-124062827	-
chr10	124063819	124063969	10:124063819-124063969	-
chr10	124064159	124064349	10:124064159-124064349	-
chr10	124065459	124065629	10:124065459-124065629	-
chr10	124077313	124077463	10:124077313-124077463	-
chr10	124090877	124091027	10:124090877-124091027	ENSG00000182022
chr10	124091697	124091889	10:124091697-124091889	ENSG00000182022
chr10	124092339	124092549	10:124092339-124092549	ENSG00000182022
chr10	124092903	124093053	10:124092903-124093053	ENSG00000182022
chr10	124093199	124093349	10:124093199-124093349	ENSG00000182022
chr10	124093539	124093709	10:124093539-124093709	ENSG00000182022
chr10	124094120	124094309	10:124094120-124094309	ENSG00000182022
chr10	124095219	124095369	10:124095219-124095369	ENSG00000182022
chr10	124097994	124098144	10:124097994-124098144	ENSG00000182022
chr10	124106299	124106469	10:124106299-124106469	-
chr10	124254626	124254824	10:124254626-124254824	-
chr10	124255695	124255845	10:124255695-124255845	-
chr10	124267583	124267733	10:124267583-124267733	-
chr10	124287232	124287382	10:124287232-124287382	-
chr10	124290556	124290706	10:124290556-124290706	-
chr10	124294896	124295046	10:124294896-124295046	-
chr10	124296326	124296476	10:124296326-124296476	-
chr10	124323238	124323413	10:124323238-124323413	-
chr10	124340046	124340236	10:124340046-124340236	-
chr10	124341106	124341276	10:124341106-124341276	-
chr10	124355086	124355256	10:124355086-124355256	-
chr10	124370051	124370201	10:124370051-124370201	-
chr10	124381019	124381169	10:124381019-124381169	-
chr10	124386346	124386496	10:124386346-124386496	-
chr10	124387580	124387730	10:124387580-124387730	-
chr10	124389266	124389436	10:124389266-124389436	ENSG00000232334,ENSG00000213438
chr10	124403606	124403756	10:124403606-124403756	ENSG00000065154
chr10	124416846	124417036	10:124416846-124417036	ENSG00000065154
chr10	124417966	124418116	10:124417966-124418116	ENSG00000065154
chr10	124418246	124418396	10:124418246-124418396	ENSG00000065154
chr10	124418466	124418676	10:124418466-124418676	ENSG00000065154
chr10	124418946	124419096	10:124418946-124419096	ENSG00000229455,ENSG00000065154
chr10	124420386	124420556	10:124420386-124420556	ENSG00000065154
chr10	124420886	124421116	10:124420886-124421116	ENSG00000065154
chr10	124425366	124425516	10:124425366-124425516	-
chr10	124429706	124429876	10:124429706-124429876	-
chr10	124435266	124435436	10:124435266-124435436	ENSG00000271434,ENSG00000229544
chr10	124447766	124447916	10:124447766-124447916	ENSG00000271434,ENSG00000229544
chr10	124449447	124449597	10:124449447-124449597	ENSG00000271434,ENSG00000229544
chr10	124450126	124450276	10:124450126-124450276	ENSG00000271434,ENSG00000229544
chr10	124461726	124461876	10:124461726-124461876	ENSG00000229455,ENSG00000107902,ENSG00000271434,ENSG00000229544
chr10	124461986	124462136	10:124461986-124462136	ENSG00000107902,ENSG00000229544
chr10	124470786	124470936	10:124470786-124470936	ENSG00000229455,ENSG00000107902
chr10	124476146	124476316	10:124476146-124476316	ENSG00000229455,ENSG00000107902
chr10	124478630	124478780	10:124478630-124478780	ENSG00000229455
chr10	124523026	124523216	10:124523026-124523216	-
chr10	124525306	124525496	10:124525306-124525496	-
chr10	124530246	124530396	10:124530246-124530396	ENSG00000207494,ENSG00000199466,ENSG00000278831,ENSG00000189319,ENSG00000229455
chr10	124532206	124532376	10:124532206-124532376	-
chr10	124534283	124534488	10:124534283-124534488	-
chr10	124540246	124540396	10:124540246-124540396	ENSG00000107902
chr10	124547706	124547856	10:124547706-124547856	ENSG00000107902
chr10	124560486	124560636	10:124560486-124560636	-
chr10	124565926	124566076	10:124565926-124566076	-
chr10	124586306	124586456	10:124586306-124586456	-
chr10	124588926	124589096	10:124588926-124589096	ENSG00000278831
chr10	124589826	124589976	10:124589826-124589976	-
chr10	124597046	124597215	10:124597046-124597215	ENSG00000278831
chr10	124612666	124612816	10:124612666-124612816	ENSG00000278831,ENSG00000107902
chr10	124641426	124641576	10:124641426-124641576	ENSG00000278831
chr10	124646606	124646776	10:124646606-124646776	ENSG00000233334,ENSG00000278831
chr10	124648946	124649096	10:124648946-124649096	ENSG00000278831
chr10	124666106	124666276	10:124666106-124666276	-
chr10	124671566	124671716	10:124671566-124671716	-
chr10	124672386	124672536	10:124672386-124672536	-
chr10	124680862	124681012	10:124680862-124681012	-
chr10	124702382	124702532	10:124702382-124702532	ENSG00000233334
chr10	124709216	124709366	10:124709216-124709366	ENSG00000233334
chr10	124723963	124724138	10:124723963-124724138	ENSG00000233334
chr10	124727412	124727614	10:124727412-124727614	-
chr10	124732206	124732356	10:124732206-124732356	-
chr10	124733086	124733236	10:124733086-124733236	-
chr10	124733326	124733476	10:124733326-124733476	-
chr10	124734446	124734596	10:124734446-124734596	-
chr10	124734806	124734956	10:124734806-124734956	-
chr10	124735926	124736076	10:124735926-124736076	-
chr10	124736526	124736696	10:124736526-124736696	ENSG00000233334,ENSG00000278831,ENSG00000189319
chr10	124737366	124737516	10:124737366-124737516	ENSG00000189319
chr10	124737846	124737996	10:124737846-124737996	-
chr10	124738506	124738656	10:124738506-124738656	ENSG00000189319
chr10	124739146	124739326	10:124739146-124739326	ENSG00000189319
chr10	124739626	124739776	10:124739626-124739776	-
chr10	124740066	124740216	10:124740066-124740216	ENSG00000189319
chr10	124740486	124740636	10:124740486-124740636	ENSG00000189319
chr10	124740826	124740996	10:124740826-124740996	ENSG00000189319
chr10	124741386	124741556	10:124741386-124741556	ENSG00000199466,ENSG00000233334,ENSG00000278831,ENSG00000189319
chr10	124741906	124742056	10:124741906-124742056	-
chr10	124742486	124742636	10:124742486-124742636	ENSG00000189319
chr10	124742866	124743016	10:124742866-124743016	ENSG00000189319
chr10	124743246	124743396	10:124743246-124743396	ENSG00000189319
chr10	124743619	124743816	10:124743619-124743816	ENSG00000189319
chr10	124744306	124744496	10:124744306-124744496	ENSG00000199466,ENSG00000233334,ENSG00000278831,ENSG00000189319
chr10	124745333	124745483	10:124745333-124745483	-
chr10	124745746	124745896	10:124745746-124745896	ENSG00000199466,ENSG00000189319
chr10	124747146	124747296	10:124747146-124747296	-
chr10	124791786	124791956	10:124791786-124791956	ENSG00000207494,ENSG00000165660,ENSG00000199466,ENSG00000203791,ENSG00000258539
chr10	124792146	124792316	10:124792146-124792316	ENSG00000207494,ENSG00000165660,ENSG00000199466,ENSG00000203791,ENSG00000258539
chr10	124798502	124798652	10:124798502-124798652	ENSG00000165660,ENSG00000203791,ENSG00000258539
chr10	124801706	124801856	10:124801706-124801856	ENSG00000207494,ENSG00000165660,ENSG00000199466,ENSG00000203791,ENSG00000258539
chr10	124802206	124802356	10:124802206-124802356	ENSG00000207494,ENSG00000165660
chr10	124807979	124808129	10:124807979-124808129	ENSG00000207494,ENSG00000165660
chr10	124827646	124827802	10:124827646-124827802	ENSG00000207494
chr10	124849286	124849436	10:124849286-124849436	-
chr10	124864466	124864616	10:124864466-124864616	ENSG00000214807
chr10	124864946	124865116	10:124864946-124865116	ENSG00000214807
chr10	124886306	124886456	10:124886306-124886456	-
chr10	124898586	124898756	10:124898586-124898756	-
chr10	124909637	124909787	10:124909637-124909787	-
chr10	124916186	124916336	10:124916186-124916336	ENSG00000249456
chr10	124916706	124916856	10:124916706-124916856	ENSG00000226899,ENSG00000019995,ENSG00000249456,ENSG00000214807,ENSG00000207494,ENSG00000199466
chr10	124917206	124917356	10:124917206-124917356	ENSG00000019995,ENSG00000249456
chr10	124917706	124917856	10:124917706-124917856	ENSG00000019995,ENSG00000249456
chr10	124918424	124918574	10:124918424-124918574	ENSG00000249456
chr10	124943806	124943956	10:124943806-124943956	ENSG00000226899,ENSG00000019995
chr10	124947049	124947199	10:124947049-124947199	ENSG00000226899,ENSG00000019995
chr10	124949710	124949860	10:124949710-124949860	ENSG00000226899,ENSG00000019995
chr10	124992586	124992736	10:124992586-124992736	ENSG00000273599,ENSG00000019995
chr10	124993166	124993336	10:124993166-124993336	ENSG00000273599,ENSG00000019995
chr10	124999709	124999896	10:124999709-124999896	ENSG00000273599
chr10	125007226	125007396	10:125007226-125007396	ENSG00000273599,ENSG00000175029
chr10	125013306	125013456	10:125013306-125013456	-
chr10	125023930	125024080	10:125023930-125024080	ENSG00000175029
chr10	125029693	125029869	10:125029693-125029869	ENSG00000264572
chr10	125035244	125035394	10:125035244-125035394	ENSG00000264572
chr10	125037286	125037436	10:125037286-125037436	ENSG00000264572
chr10	125038791	125038941	10:125038791-125038941	ENSG00000264572
chr10	125045866	125046016	10:125045866-125046016	-
chr10	125048166	125048316	10:125048166-125048316	ENSG00000264572
chr10	125054801	125054951	10:125054801-125054951	-
chr10	125055566	125055716	10:125055566-125055716	-
chr10	125057326	125057496	10:125057326-125057496	-
chr10	125057646	125057796	10:125057646-125057796	-
chr10	125061186	125061356	10:125061186-125061356	-
chr10	125064806	125064996	10:125064806-125064996	-
chr10	125084306	125084456	10:125084306-125084456	-
chr10	125084898	125085048	10:125084898-125085048	-
chr10	125085469	125085619	10:125085469-125085619	-
chr10	125085815	125085965	10:125085815-125085965	-
chr10	125093546	125093696	10:125093546-125093696	-
chr10	125102346	125102496	10:125102346-125102496	-
chr10	125102906	125103056	10:125102906-125103056	-
chr10	125115169	125115333	10:125115169-125115333	-
chr10	125123996	125124146	10:125123996-125124146	-
chr10	125128140	125128290	10:125128140-125128290	-
chr10	125138086	125138256	10:125138086-125138256	ENSG00000175029
chr10	125145186	125145336	10:125145186-125145336	-
chr10	125147289	125147439	10:125147289-125147439	-
chr10	125148206	125148364	10:125148206-125148364	-
chr10	125149406	125149556	10:125149406-125149556	-
chr10	125151986	125152163	10:125151986-125152163	ENSG00000175029
chr10	125152246	125152396	10:125152246-125152396	ENSG00000175029
chr10	125153146	125153333	10:125153146-125153333	ENSG00000175029
chr10	125153847	125154018	10:125153847-125154018	ENSG00000175029
chr10	125156888	125157038	10:125156888-125157038	ENSG00000175029
chr10	125158826	125158996	10:125158826-125158996	ENSG00000282787,ENSG00000175029
chr10	125159398	125159548	10:125159398-125159548	-
chr10	125159566	125159816	10:125159566-125159816	ENSG00000282787,ENSG00000175029
chr10	125159879	125160036	10:125159879-125160036	ENSG00000175029
chr10	125160566	125160756	10:125160566-125160756	ENSG00000214298,ENSG00000282787,ENSG00000175029
chr10	125161106	125161276	10:125161106-125161276	ENSG00000214298,ENSG00000282787,ENSG00000175029
chr10	125161426	125161616	10:125161426-125161616	ENSG00000214298,ENSG00000282787,ENSG00000175029
chr10	125161806	125161956	10:125161806-125161956	ENSG00000214298,ENSG00000282787,ENSG00000175029
chr10	125162426	125162656	10:125162426-125162656	ENSG00000214298,ENSG00000282787,ENSG00000175029
chr10	125184566	125184733	10:125184566-125184733	-
chr10	125201246	125201456	10:125201246-125201456	-
chr10	125214146	125214316	10:125214146-125214316	-
chr10	125231626	125231776	10:125231626-125231776	-
chr10	125263700	125263850	10:125263700-125263850	-
chr10	125283326	125283476	10:125283326-125283476	-
chr10	125299586	125299736	10:125299586-125299736	-
chr10	125329169	125329319	10:125329169-125329319	-
chr10	125341846	125341996	10:125341846-125341996	-
chr10	125343266	125343416	10:125343266-125343416	-
chr10	125344726	125344896	10:125344726-125344896	-
chr10	125370706	125370876	10:125370706-125370876	-
chr10	125375266	125375416	10:125375266-125375416	-
chr10	125407326	125407476	10:125407326-125407476	-
chr10	125448726	125448888	10:125448726-125448888	-
chr10	125472286	125472476	10:125472286-125472476	ENSG00000233135
chr10	125514766	125514976	10:125514766-125514976	ENSG00000237675
chr10	125531615	125531765	10:125531615-125531765	ENSG00000237675
chr10	125539066	125539216	10:125539066-125539216	ENSG00000237675
chr10	125539410	125539560	10:125539410-125539560	ENSG00000237675
chr10	125585086	125585256	10:125585086-125585256	ENSG00000237675
chr10	125605266	125605416	10:125605266-125605416	ENSG00000237675
chr10	125627826	125627976	10:125627826-125627976	-
chr10	125628226	125628376	10:125628226-125628376	-
chr10	125629086	125629236	10:125629086-125629236	-
chr10	125629866	125630016	10:125629866-125630016	ENSG00000175018,ENSG00000237675
chr10	125630626	125630776	10:125630626-125630776	-
chr10	125630923	125631073	10:125630923-125631073	-
chr10	125631287	125631437	10:125631287-125631437	-
chr10	125631986	125632136	10:125631986-125632136	-
chr10	125633098	125633248	10:125633098-125633248	-
chr10	125633490	125633640	10:125633490-125633640	-
chr10	125633706	125633916	10:125633706-125633916	-
chr10	125636082	125636232	10:125636082-125636232	-
chr10	125636619	125636769	10:125636619-125636769	-
chr10	125637689	125637839	10:125637689-125637839	-
chr10	125637946	125638096	10:125637946-125638096	-
chr10	125639930	125640080	10:125639930-125640080	-
chr10	125640306	125640456	10:125640306-125640456	-
chr10	125640726	125640876	10:125640726-125640876	-
chr10	125641166	125641316	10:125641166-125641316	-
chr10	125641466	125641616	10:125641466-125641616	-
chr10	125641686	125641836	10:125641686-125641836	-
chr10	125642332	125642482	10:125642332-125642482	-
chr10	125642846	125643146	10:125642846-125643146	-
chr10	125645406	125645556	10:125645406-125645556	-
chr10	125646446	125646596	10:125646446-125646596	-
chr10	125647306	125647456	10:125647306-125647456	-
chr10	125662146	125662336	10:125662146-125662336	ENSG00000214297,ENSG00000175018
chr10	125690126	125690276	10:125690126-125690276	ENSG00000228021,ENSG00000175018
chr10	125690341	125690491	10:125690341-125690491	ENSG00000228021,ENSG00000175018
chr10	125692946	125693096	10:125692946-125693096	ENSG00000228021,ENSG00000175018
chr10	125694966	125695136	10:125694966-125695136	ENSG00000228021,ENSG00000175018
chr10	125700653	125700831	10:125700653-125700831	ENSG00000228021
chr10	125704165	125704315	10:125704165-125704315	ENSG00000228021
chr10	125707986	125708156	10:125707986-125708156	ENSG00000224023,ENSG00000228021,ENSG00000175018
chr10	125710321	125710471	10:125710321-125710471	ENSG00000224023
chr10	125718891	125719041	10:125718891-125719041	ENSG00000107938,ENSG00000234134,ENSG00000224023
chr10	125719506	125719656	10:125719506-125719656	ENSG00000154485,ENSG00000236991,ENSG00000107938,ENSG00000234134,ENSG00000280561,ENSG00000224023,ENSG00000228021,ENSG00000175018,ENSG00000237675
chr10	125720046	125720196	10:125720046-125720196	ENSG00000107938,ENSG00000234134,ENSG00000280561,ENSG00000224023
chr10	125727565	125727715	10:125727565-125727715	ENSG00000236991,ENSG00000280561
chr10	125768406	125768576	10:125768406-125768576	ENSG00000154485,ENSG00000236991,ENSG00000280561
chr10	125798093	125798243	10:125798093-125798243	ENSG00000188690
chr10	125799946	125800096	10:125799946-125800096	ENSG00000188690
chr10	125822846	125823016	10:125822846-125823016	ENSG00000107949,ENSG00000265092,ENSG00000188690
chr10	125823206	125823356	10:125823206-125823356	ENSG00000107949,ENSG00000265092,ENSG00000188690,ENSG00000236991,ENSG00000280561
chr10	125823446	125823596	10:125823446-125823596	ENSG00000107949,ENSG00000265092,ENSG00000188690,ENSG00000236991,ENSG00000280561
chr10	125824006	125824156	10:125824006-125824156	ENSG00000107949,ENSG00000265092,ENSG00000188690
chr10	125845085	125845235	10:125845085-125845235	-
chr10	125868486	125868636	10:125868486-125868636	ENSG00000277371
chr10	125871460	125871610	10:125871460-125871610	ENSG00000277371
chr10	125879526	125879676	10:125879526-125879676	ENSG00000277371,ENSG00000089876
chr10	125880834	125880984	10:125880834-125880984	ENSG00000089876
chr10	125885926	125886176	10:125885926-125886176	ENSG00000222629,ENSG00000089876
chr10	125886646	125886876	10:125886646-125886876	ENSG00000222629,ENSG00000089876
chr10	125887266	125887436	10:125887266-125887436	ENSG00000222629,ENSG00000089876
chr10	125887846	125888076	10:125887846-125888076	ENSG00000222629,ENSG00000089876
chr10	125888280	125888476	10:125888280-125888476	ENSG00000222629,ENSG00000089876
chr10	125888609	125888759	10:125888609-125888759	-
chr10	125889006	125889316	10:125889006-125889316	ENSG00000089876
chr10	125889546	125889716	10:125889546-125889716	ENSG00000222629,ENSG00000089876
chr10	125889936	125890136	10:125889936-125890136	ENSG00000203780,ENSG00000222629,ENSG00000089876
chr10	125890526	125890676	10:125890526-125890676	ENSG00000222629
chr10	125891146	125891296	10:125891146-125891296	ENSG00000203780,ENSG00000222629,ENSG00000089876
chr10	125891746	125891896	10:125891746-125891896	ENSG00000203780,ENSG00000222629,ENSG00000089876
chr10	125892127	125892416	10:125892127-125892416	ENSG00000222629
chr10	125892506	125892676	10:125892506-125892676	ENSG00000203780,ENSG00000222629,ENSG00000089876
chr10	125893046	125893216	10:125893046-125893216	ENSG00000203780,ENSG00000222629,ENSG00000089876
chr10	125893626	125893776	10:125893626-125893776	-
chr10	125893994	125894144	10:125893994-125894144	-
chr10	125894326	125894556	10:125894326-125894556	ENSG00000203780,ENSG00000222629,ENSG00000089876
chr10	125894786	125894936	10:125894786-125894936	ENSG00000203780,ENSG00000222629,ENSG00000089876
chr10	125895306	125895456	10:125895306-125895456	ENSG00000203780,ENSG00000222629,ENSG00000089876
chr10	125895786	125896016	10:125895786-125896016	ENSG00000203780,ENSG00000222629,ENSG00000089876
chr10	125896446	125896616	10:125896446-125896616	ENSG00000234016,ENSG00000203780,ENSG00000222629,ENSG00000277371,ENSG00000089876,ENSG00000280561
chr10	125897281	125897431	10:125897281-125897431	ENSG00000203780,ENSG00000222629,ENSG00000089876
chr10	125900984	125901134	10:125900984-125901134	ENSG00000203780,ENSG00000089876
chr10	125901564	125901714	10:125901564-125901714	ENSG00000203780
chr10	125902661	125902811	10:125902661-125902811	-
chr10	125903148	125903448	10:125903148-125903448	ENSG00000203780,ENSG00000089876
chr10	125903486	125903636	10:125903486-125903636	ENSG00000203780,ENSG00000089876
chr10	125905358	125905576	10:125905358-125905576	-
chr10	125905626	125905776	10:125905626-125905776	-
chr10	125906490	125906790	10:125906490-125906790	-
chr10	125908919	125909096	10:125908919-125909096	-
chr10	125911246	125911416	10:125911246-125911416	-
chr10	125912086	125912276	10:125912086-125912276	-
chr10	125917706	125917856	10:125917706-125917856	-
chr10	125918073	125918223	10:125918073-125918223	-
chr10	125929766	125929916	10:125929766-125929916	-
chr10	125934406	125934556	10:125934406-125934556	ENSG00000234016
chr10	125934799	125934949	10:125934799-125934949	ENSG00000234016
chr10	125973386	125973536	10:125973386-125973536	ENSG00000233409,ENSG00000234016,ENSG00000203780
chr10	125982406	125982576	10:125982406-125982576	ENSG00000233409,ENSG00000234016,ENSG00000203780
chr10	126009784	126009934	10:126009784-126009934	ENSG00000203780
chr10	126013666	126013836	10:126013666-126013836	-
chr10	126014051	126014201	10:126014051-126014201	-
chr10	126014466	126014681	10:126014466-126014681	-
chr10	126015730	126015880	10:126015730-126015880	-
chr10	126016646	126016796	10:126016646-126016796	-
chr10	126018141	126018296	10:126018141-126018296	-
chr10	126022365	126022515	10:126022365-126022515	-
chr10	126041926	126042096	10:126041926-126042096	-
chr10	126042432	126042582	10:126042432-126042582	-
chr10	126062566	126062736	10:126062566-126062736	ENSG00000148848
chr10	126080420	126080576	10:126080420-126080576	-
chr10	126080886	126081036	10:126080886-126081036	-
chr10	126090977	126091132	10:126090977-126091132	-
chr10	126110536	126110686	10:126110536-126110686	ENSG00000148848
chr10	126134406	126134596	10:126134406-126134596	ENSG00000222740
chr10	126148436	126148586	10:126148436-126148586	ENSG00000222740
chr10	126156161	126156311	10:126156161-126156311	ENSG00000222740,ENSG00000148848
chr10	126157326	126157476	10:126157326-126157476	ENSG00000222740,ENSG00000148848
chr10	126161366	126161536	10:126161366-126161536	ENSG00000222740,ENSG00000148848
chr10	126171549	126171936	10:126171549-126171936	-
chr10	126188146	126188296	10:126188146-126188296	-
chr10	126199406	126199576	10:126199406-126199576	-
chr10	126203835	126203985	10:126203835-126203985	-
chr10	126216386	126216576	10:126216386-126216576	ENSG00000213170
chr10	126240566	126240736	10:126240566-126240736	ENSG00000213170
chr10	126242701	126242851	10:126242701-126242851	ENSG00000213170
chr10	126243017	126243196	10:126243017-126243196	ENSG00000213170
chr10	126247506	126247676	10:126247506-126247676	ENSG00000213170
chr10	126250146	126250316	10:126250146-126250316	ENSG00000213170
chr10	126253326	126253476	10:126253326-126253476	ENSG00000213170
chr10	126253766	126253936	10:126253766-126253936	ENSG00000213170
chr10	126294507	126294696	10:126294507-126294696	ENSG00000213170
chr10	126309246	126309444	10:126309246-126309444	ENSG00000213170
chr10	126315597	126315747	10:126315597-126315747	-
chr10	126315886	126316036	10:126315886-126316036	-
chr10	126336926	126337076	10:126336926-126337076	-
chr10	126387086	126387256	10:126387086-126387256	ENSG00000287609,ENSG00000148848
chr10	126387586	126387736	10:126387586-126387736	ENSG00000148848
chr10	126388206	126388416	10:126388206-126388416	ENSG00000287609,ENSG00000148848
chr10	126388586	126388736	10:126388586-126388736	ENSG00000287609,ENSG00000148848
chr10	126391206	126391356	10:126391206-126391356	ENSG00000287609,ENSG00000148848
chr10	126398146	126398296	10:126398146-126398296	ENSG00000287609
chr10	126421886	126422076	10:126421886-126422076	ENSG00000287326,ENSG00000235180
chr10	126430633	126430783	10:126430633-126430783	ENSG00000287326,ENSG00000235180
chr10	126459626	126459776	10:126459626-126459776	ENSG00000154493
chr10	126460186	126460376	10:126460186-126460376	ENSG00000154493
chr10	126504186	126504336	10:126504186-126504336	ENSG00000154493
chr10	126508646	126508796	10:126508646-126508796	ENSG00000154493
chr10	126512003	126512153	10:126512003-126512153	ENSG00000154493
chr10	126536285	126536436	10:126536285-126536436	ENSG00000154493
chr10	126569926	126570096	10:126569926-126570096	-
chr10	126571283	126571433	10:126571283-126571433	-
chr10	126598146	126598296	10:126598146-126598296	-
chr10	126635066	126635236	10:126635066-126635236	-
chr10	126640526	126640676	10:126640526-126640676	-
chr10	126662286	126662436	10:126662286-126662436	-
chr10	126663386	126663656	10:126663386-126663656	-
chr10	126663987	126664137	10:126663987-126664137	-
chr10	126736846	126736996	10:126736846-126736996	-
chr10	126749146	126749296	10:126749146-126749296	-
chr10	126766784	126766942	10:126766784-126766942	ENSG00000199321
chr10	126781378	126781528	10:126781378-126781528	ENSG00000199321
chr10	126783886	126784097	10:126783886-126784097	ENSG00000199321
chr10	126787265	126787456	10:126787265-126787456	ENSG00000199321
chr10	126798626	126798776	10:126798626-126798776	ENSG00000154493
chr10	126839206	126839376	10:126839206-126839376	-
chr10	126841586	126841776	10:126841586-126841776	-
chr10	126843666	126843816	10:126843666-126843816	-
chr10	126844466	126844616	10:126844466-126844616	-
chr10	126852926	126853076	10:126852926-126853076	-
chr10	126872906	126873056	10:126872906-126873056	-
chr10	126902226	126902396	10:126902226-126902396	ENSG00000150760
chr10	126904886	126905116	10:126904886-126905116	ENSG00000150760
chr10	126905346	126905496	10:126905346-126905496	ENSG00000150760,ENSG00000223528,ENSG00000232935
chr10	126905926	126906096	10:126905926-126906096	ENSG00000150760
chr10	126906186	126906336	10:126906186-126906336	ENSG00000150760
chr10	126907699	126907849	10:126907699-126907849	ENSG00000150760
chr10	126969351	126969521	10:126969351-126969521	-
chr10	126972711	126972861	10:126972711-126972861	-
chr10	126973091	126973261	10:126973091-126973261	ENSG00000223528,ENSG00000232935
chr10	127012851	127013021	10:127012851-127013021	ENSG00000223528,ENSG00000232935
chr10	127013428	127013578	10:127013428-127013578	ENSG00000223528,ENSG00000232935
chr10	127013893	127014043	10:127013893-127014043	ENSG00000223528,ENSG00000232935
chr10	127044251	127044401	10:127044251-127044401	ENSG00000223528,ENSG00000232935
chr10	127090271	127090441	10:127090271-127090441	ENSG00000223528,ENSG00000232935
chr10	127090567	127090717	10:127090567-127090717	-
chr10	127091491	127091641	10:127091491-127091641	-
chr10	127117251	127117401	10:127117251-127117401	ENSG00000150760
chr10	127159911	127160061	10:127159911-127160061	-
chr10	127195351	127195501	10:127195351-127195501	ENSG00000188916
chr10	127195611	127195761	10:127195611-127195761	ENSG00000188916
chr10	127196351	127196501	10:127196351-127196501	ENSG00000188916
chr10	127196751	127196914	10:127196751-127196914	ENSG00000188916
chr10	127211184	127211399	10:127211184-127211399	-
chr10	127227883	127228033	10:127227883-127228033	-
chr10	127228491	127228641	10:127228491-127228641	-
chr10	127243631	127243801	10:127243631-127243801	ENSG00000150760
chr10	127250131	127250321	10:127250131-127250321	ENSG00000150760
chr10	127278151	127278301	10:127278151-127278301	-
chr10	127279391	127279541	10:127279391-127279541	-
chr10	127298511	127298661	10:127298511-127298661	-
chr10	127301171	127301321	10:127301171-127301321	-
chr10	127318453	127318641	10:127318453-127318641	-
chr10	127341671	127341841	10:127341671-127341841	-
chr10	127359337	127359487	10:127359337-127359487	-
chr10	127408067	127408252	10:127408067-127408252	-
chr10	127408990	127409140	10:127408990-127409140	-
chr10	127463011	127463161	10:127463011-127463161	-
chr10	127468711	127468881	10:127468711-127468881	-
chr10	127483811	127483961	10:127483811-127483961	-
chr10	127485271	127485441	10:127485271-127485441	-
chr10	127492971	127493121	10:127492971-127493121	-
chr10	127557031	127557181	10:127557031-127557181	ENSG00000214285
chr10	127564051	127564201	10:127564051-127564201	ENSG00000214285
chr10	127600579	127600801	10:127600579-127600801	-
chr10	127649772	127649922	10:127649772-127649922	-
chr10	127679800	127679950	10:127679800-127679950	-
chr10	127694691	127694841	10:127694691-127694841	-
chr10	127715891	127716041	10:127715891-127716041	-
chr10	127736351	127736501	10:127736351-127736501	ENSG00000279725,ENSG00000186766
chr10	127736571	127736721	10:127736571-127736721	ENSG00000279725,ENSG00000186766
chr10	127737031	127737181	10:127737031-127737181	ENSG00000279725,ENSG00000186766
chr10	127737259	127737409	10:127737259-127737409	ENSG00000279725,ENSG00000186766
chr10	127737611	127737761	10:127737611-127737761	ENSG00000279725,ENSG00000186766
chr10	127738485	127738785	10:127738485-127738785	ENSG00000279725,ENSG00000186766
chr10	127738991	127739141	10:127738991-127739141	ENSG00000279725,ENSG00000186766
chr10	127740691	127740861	10:127740691-127740861	ENSG00000279725,ENSG00000186766
chr10	127755830	127755980	10:127755830-127755980	-
chr10	127774859	127775009	10:127774859-127775009	-
chr10	127780559	127780709	10:127780559-127780709	-
chr10	127797491	127797641	10:127797491-127797641	-
chr10	127798191	127798341	10:127798191-127798341	-
chr10	127813412	127813562	10:127813412-127813562	-
chr10	127837083	127837241	10:127837083-127837241	-
chr10	127854051	127854221	10:127854051-127854221	-
chr10	127866411	127866561	10:127866411-127866561	ENSG00000270778
chr10	127867911	127868083	10:127867911-127868083	ENSG00000270778
chr10	127873011	127873181	10:127873011-127873181	ENSG00000270778
chr10	127878585	127878735	10:127878585-127878735	-
chr10	127881351	127881501	10:127881351-127881501	ENSG00000180745
chr10	127886731	127886901	10:127886731-127886901	ENSG00000180745
chr10	127889011	127889161	10:127889011-127889161	ENSG00000180745
chr10	127889731	127889889	10:127889731-127889889	ENSG00000180745
chr10	127892931	127893101	10:127892931-127893101	ENSG00000180745
chr10	127900152	127900302	10:127900152-127900302	-
chr10	127905011	127905201	10:127905011-127905201	ENSG00000132334
chr10	127906671	127906821	10:127906671-127906821	ENSG00000132334
chr10	127906951	127907101	10:127906951-127907101	ENSG00000132334,ENSG00000232259,ENSG00000227076
chr10	127907551	127907721	10:127907551-127907721	ENSG00000132334
chr10	127907898	127908048	10:127907898-127908048	ENSG00000132334
chr10	127908791	127908941	10:127908791-127908941	ENSG00000132334
chr10	127910451	127910620	10:127910451-127910620	ENSG00000132334
chr10	127923071	127923241	10:127923071-127923241	ENSG00000232259,ENSG00000227076
chr10	127928111	127928301	10:127928111-127928301	ENSG00000232259,ENSG00000227076
chr10	127945511	127945661	10:127945511-127945661	ENSG00000232259,ENSG00000227076
chr10	127947311	127947461	10:127947311-127947461	ENSG00000232259,ENSG00000227076
chr10	127968251	127968401	10:127968251-127968401	-
chr10	127991331	127991561	10:127991331-127991561	ENSG00000132334
chr10	127996711	127996902	10:127996711-127996902	ENSG00000132334
chr10	128009870	128010020	10:128009870-128010020	-
chr10	128011431	128011581	10:128011431-128011581	ENSG00000132334,ENSG00000287427
chr10	128022531	128022681	10:128022531-128022681	ENSG00000287427
chr10	128035608	128035758	10:128035608-128035758	ENSG00000287427
chr10	128037291	128037441	10:128037291-128037441	ENSG00000287427
chr10	128047471	128047621	10:128047471-128047621	ENSG00000132334,ENSG00000287427
chr10	128048171	128048341	10:128048171-128048341	ENSG00000132334
chr10	128069451	128069601	10:128069451-128069601	ENSG00000132334,ENSG00000287427
chr10	128078611	128078761	10:128078611-128078761	-
chr10	128088436	128088586	10:128088436-128088586	-
chr10	128095471	128095661	10:128095471-128095661	ENSG00000148773
chr10	128111797	128111947	10:128111797-128111947	ENSG00000148773
chr10	128125471	128125641	10:128125471-128125641	ENSG00000148773
chr10	128125931	128126221	10:128125931-128126221	ENSG00000148773
chr10	128126411	128126581	10:128126411-128126581	ENSG00000148773
chr10	128126830	128126981	10:128126830-128126981	ENSG00000148773
chr10	128149301	128149601	10:128149301-128149601	-
chr10	128149750	128149900	10:128149750-128149900	-
chr10	128150091	128150261	10:128150091-128150261	ENSG00000148773,ENSG00000280953
chr10	128157091	128157241	10:128157091-128157241	ENSG00000280953
chr10	128157408	128157641	10:128157408-128157641	-
chr10	128158111	128158281	10:128158111-128158281	-
chr10	128178432	128178601	10:128178432-128178601	ENSG00000280953
chr10	128191951	128192101	10:128191951-128192101	ENSG00000280953
chr10	128210271	128210441	10:128210271-128210441	ENSG00000280953
chr10	128210745	128211045	10:128210745-128211045	-
chr10	128212031	128212181	10:128212031-128212181	ENSG00000280953
chr10	128220151	128220321	10:128220151-128220321	-
chr10	128264011	128264161	10:128264011-128264161	-
chr10	128268111	128268281	10:128268111-128268281	-
chr10	128275071	128275221	10:128275071-128275221	-
chr10	128286844	128287101	10:128286844-128287101	-
chr10	128324191	128324361	10:128324191-128324361	ENSG00000234640
chr10	128337951	128338101	10:128337951-128338101	-
chr10	128364811	128364961	10:128364811-128364961	-
chr10	128365317	128365467	10:128365317-128365467	-
chr10	128375271	128375421	10:128375271-128375421	-
chr10	128377560	128377710	10:128377560-128377710	-
chr10	128378151	128378301	10:128378151-128378301	-
chr10	128390628	128390881	10:128390628-128390881	-
chr10	128421871	128422021	10:128421871-128422021	-
chr10	128430220	128430370	10:128430220-128430370	-
chr10	128440691	128440881	10:128440691-128440881	-
chr10	128464511	128464681	10:128464511-128464681	-
chr10	128469667	128469817	10:128469667-128469817	-
chr10	128511412	128511562	10:128511412-128511562	-
chr10	128519736	128519886	10:128519736-128519886	-
chr10	128526851	128527001	10:128526851-128527001	-
chr10	128530431	128530582	10:128530431-128530582	-
chr10	128540251	128540421	10:128540251-128540421	-
chr10	128540831	128540981	10:128540831-128540981	-
chr10	128541191	128541381	10:128541191-128541381	-
chr10	128574731	128574881	10:128574731-128574881	-
chr10	128577051	128577222	10:128577051-128577222	-
chr10	128606161	128606311	10:128606161-128606311	-
chr10	128625239	128625401	10:128625239-128625401	-
chr10	128629471	128629641	10:128629471-128629641	-
chr10	128629871	128630021	10:128629871-128630021	-
chr10	128631885	128632041	10:128631885-128632041	-
chr10	128634291	128634441	10:128634291-128634441	-
chr10	128686771	128686921	10:128686771-128686921	-
chr10	128687531	128687681	10:128687531-128687681	-
chr10	128776758	128776908	10:128776758-128776908	-
chr10	128844081	128844260	10:128844081-128844260	-
chr10	128855091	128855241	10:128855091-128855241	ENSG00000224190,ENSG00000232985
chr10	128859911	128860061	10:128859911-128860061	-
chr10	128876111	128876281	10:128876111-128876281	ENSG00000224190
chr10	128897504	128897654	10:128897504-128897654	ENSG00000224190
chr10	128912695	128912845	10:128912695-128912845	ENSG00000224190
chr10	128922808	128922958	10:128922808-128922958	ENSG00000224190
chr10	128927551	128927761	10:128927551-128927761	ENSG00000224190
chr10	128927831	128927981	10:128927831-128927981	ENSG00000224190
chr10	128971451	128971641	10:128971451-128971641	ENSG00000232985,ENSG00000287361
chr10	128971771	128971971	10:128971771-128971971	ENSG00000232985,ENSG00000287361
chr10	128998211	128998361	10:128998211-128998361	ENSG00000232985
chr10	128998550	128998717	10:128998550-128998717	ENSG00000232985
chr10	129031671	129031821	10:129031671-129031821	ENSG00000227374,ENSG00000283141,ENSG00000275327
chr10	129034031	129034181	10:129034031-129034181	-
chr10	129042871	129043021	10:129042871-129043021	-
chr10	129048611	129048788	10:129048611-129048788	-
chr10	129096651	129096861	10:129096651-129096861	-
chr10	129156538	129156701	10:129156538-129156701	-
chr10	129161271	129161441	10:129161271-129161441	-
chr10	129163611	129163911	10:129163611-129163911	-
chr10	129165751	129165901	10:129165751-129165901	-
chr10	129177211	129177397	10:129177211-129177397	-
chr10	129191889	129192039	10:129191889-129192039	-
chr10	129192831	129192981	10:129192831-129192981	-
chr10	129242213	129242363	10:129242213-129242363	-
chr10	129244435	129244585	10:129244435-129244585	-
chr10	129272287	129272437	10:129272287-129272437	ENSG00000225424
chr10	129289094	129289244	10:129289094-129289244	ENSG00000225424
chr10	129294417	129294567	10:129294417-129294567	ENSG00000225424
chr10	129332571	129332721	10:129332571-129332721	-
chr10	129345989	129346139	10:129345989-129346139	-
chr10	129389251	129389401	10:129389251-129389401	ENSG00000285615
chr10	129426751	129426941	10:129426751-129426941	-
chr10	129467031	129467181	10:129467031-129467181	ENSG00000170430,ENSG00000227374,ENSG00000283141
chr10	129467571	129467781	10:129467571-129467781	ENSG00000170430
chr10	129467931	129468101	10:129467931-129468101	ENSG00000170430
chr10	129470224	129470374	10:129470224-129470374	ENSG00000170430
chr10	129470627	129470779	10:129470627-129470779	ENSG00000170430
chr10	129501031	129501201	10:129501031-129501201	ENSG00000283141
chr10	129502271	129502421	10:129502271-129502421	-
chr10	129525611	129525821	10:129525611-129525821	-
chr10	129531851	129532001	10:129531851-129532001	-
chr10	129545391	129545541	10:129545391-129545541	-
chr10	129548850	129549054	10:129548850-129549054	-
chr10	129569051	129569201	10:129569051-129569201	-
chr10	129579440	129579590	10:129579440-129579590	-
chr10	129594114	129594264	10:129594114-129594264	-
chr10	129606156	129606335	10:129606156-129606335	-
chr10	129622855	129623005	10:129622855-129623005	ENSG00000287466
chr10	129642531	129642681	10:129642531-129642681	ENSG00000287466,ENSG00000237224,ENSG00000227374
chr10	129694731	129694902	10:129694731-129694902	ENSG00000237224
chr10	129710571	129710761	10:129710571-129710761	ENSG00000237224,ENSG00000227374,ENSG00000283141
chr10	129815072	129815222	10:129815072-129815222	ENSG00000227374,ENSG00000283141,ENSG00000275327,ENSG00000266676
chr10	129815482	129815632	10:129815482-129815632	ENSG00000227374,ENSG00000283141,ENSG00000275327,ENSG00000266676
chr10	129853011	129853161	10:129853011-129853161	ENSG00000275327,ENSG00000266676,ENSG00000275005,ENSG00000287997
chr10	129853731	129853901	10:129853731-129853901	ENSG00000227374,ENSG00000283141,ENSG00000275327,ENSG00000266676,ENSG00000275005,ENSG00000287997
chr10	129863401	129863601	10:129863401-129863601	ENSG00000275327,ENSG00000266676,ENSG00000287997
chr10	129871055	129871205	10:129871055-129871205	ENSG00000275327,ENSG00000266676
chr10	129889271	129889421	10:129889271-129889421	ENSG00000275327,ENSG00000266676
chr10	129912271	129912421	10:129912271-129912421	-
chr10	129929973	129930123	10:129929973-129930123	-
chr10	129950011	129950181	10:129950011-129950181	ENSG00000108001
chr10	129956071	129956221	10:129956071-129956221	ENSG00000108001
chr10	129963071	129963233	10:129963071-129963233	ENSG00000108001
chr10	129963241	129963541	10:129963241-129963541	ENSG00000108001
chr10	129963931	129964101	10:129963931-129964101	ENSG00000108001
chr10	129964311	129964461	10:129964311-129964461	ENSG00000108001
chr10	129968991	129969161	10:129968991-129969161	ENSG00000108001
chr10	129971469	129971619	10:129971469-129971619	ENSG00000108001
chr10	129971751	129971901	10:129971751-129971901	ENSG00000108001
chr10	129972511	129972661	10:129972511-129972661	ENSG00000108001
chr10	129972874	129973024	10:129972874-129973024	ENSG00000108001
chr10	130009391	130009541	10:130009391-130009541	-
chr10	130011096	130011246	10:130011096-130011246	-
chr10	130013560	130013710	10:130013560-130013710	-
chr10	130014031	130014181	10:130014031-130014181	-
chr10	130014411	130014561	10:130014411-130014561	-
chr10	130014791	130014941	10:130014791-130014941	-
chr10	130015171	130015321	10:130015171-130015321	-
chr10	130015885	130016035	10:130015885-130016035	-
chr10	130018378	130018541	10:130018378-130018541	-
chr10	130022680	130022830	10:130022680-130022830	-
chr10	130028271	130028421	10:130028271-130028421	-
chr10	130109831	130109981	10:130109831-130109981	ENSG00000237489,ENSG00000277218,ENSG00000233122
chr10	130110471	130110621	10:130110471-130110621	ENSG00000237489,ENSG00000277218,ENSG00000233122,ENSG00000233319,ENSG00000108010
chr10	130110791	130110941	10:130110791-130110941	ENSG00000237489,ENSG00000277218,ENSG00000233122,ENSG00000233319,ENSG00000108010
chr10	130111151	130111301	10:130111151-130111301	ENSG00000237489,ENSG00000277218,ENSG00000233122,ENSG00000233319,ENSG00000108010
chr10	130121700	130121850	10:130121700-130121850	-
chr10	130127871	130128041	10:130127871-130128041	ENSG00000233319
chr10	130136291	130136461	10:130136291-130136461	ENSG00000237489,ENSG00000277218,ENSG00000233122,ENSG00000233319,ENSG00000108010
chr10	130136811	130137101	10:130136811-130137101	ENSG00000233319,ENSG00000108010
chr10	130137231	130137401	10:130137231-130137401	ENSG00000233319,ENSG00000108010
chr10	130137791	130137941	10:130137791-130137941	-
chr10	130138571	130138721	10:130138571-130138721	ENSG00000237489,ENSG00000233319,ENSG00000108010
chr10	130160845	130160995	10:130160845-130160995	-
chr10	130179751	130179901	10:130179751-130179901	ENSG00000108010
chr10	130189771	130189921	10:130189771-130189921	-
chr10	130190271	130190441	10:130190271-130190441	ENSG00000276375
chr10	130190851	130191001	10:130190851-130191001	-
chr10	130208805	130208955	10:130208805-130208955	ENSG00000236303
chr10	130212791	130212941	10:130212791-130212941	ENSG00000236303
chr10	130212982	130213132	10:130212982-130213132	ENSG00000236303
chr10	130333311	130333461	10:130333311-130333461	ENSG00000276375
chr10	130336751	130336901	10:130336751-130336901	ENSG00000276375
chr10	130341431	130341581	10:130341431-130341581	ENSG00000276375
chr10	130345707	130346001	10:130345707-130346001	ENSG00000276375
chr10	130362371	130362521	10:130362371-130362521	ENSG00000276375
chr10	130369051	130369221	10:130369051-130369221	ENSG00000276375
chr10	130370851	130371001	10:130370851-130371001	-
chr10	130371831	130371981	10:130371831-130371981	-
chr10	130404526	130404676	10:130404526-130404676	-
chr10	130410376	130410526	10:130410376-130410526	-
chr10	130431544	130431694	10:130431544-130431694	ENSG00000236303
chr10	130443291	130443461	10:130443291-130443461	ENSG00000236303
chr10	130487751	130487901	10:130487751-130487901	ENSG00000222997,ENSG00000285529
chr10	130489991	130490161	10:130489991-130490161	ENSG00000222997,ENSG00000285529
chr10	130516411	130516601	10:130516411-130516601	ENSG00000222997,ENSG00000285529
chr10	130543910	130544060	10:130543910-130544060	ENSG00000285529
chr10	130547451	130547621	10:130547451-130547621	ENSG00000222997,ENSG00000285529
chr10	130605572	130605722	10:130605572-130605722	-
chr10	130605991	130606161	10:130605991-130606161	ENSG00000276375,ENSG00000285529
chr10	130606191	130606381	10:130606191-130606381	ENSG00000276375,ENSG00000285529
chr10	130606568	130606718	10:130606568-130606718	-
chr10	130607491	130607721	10:130607491-130607721	-
chr10	130686791	130686961	10:130686791-130686961	-
chr10	130696251	130696401	10:130696251-130696401	-
chr10	130713171	130713361	10:130713171-130713361	-
chr10	130737751	130737905	10:130737751-130737905	-
chr10	130789811	130789961	10:130789811-130789961	-
chr10	130887292	130887442	10:130887292-130887442	-
chr10	130924232	130924402	10:130924232-130924402	ENSG00000264803
chr10	130934280	130934582	10:130934280-130934582	ENSG00000264803
chr10	130934632	130934866	10:130934632-130934866	ENSG00000264803
chr10	130935112	130935282	10:130935112-130935282	ENSG00000264803
chr10	130936592	130936742	10:130936592-130936742	ENSG00000264803
chr10	130936952	130937122	10:130936952-130937122	ENSG00000264803
chr10	131035912	131036082	10:131035912-131036082	ENSG00000264803
chr10	131065822	131065972	10:131065822-131065972	-
chr10	131094772	131094954	10:131094772-131094954	ENSG00000230098
chr10	131129652	131129842	10:131129652-131129842	-
chr10	131177892	131178042	10:131177892-131178042	-
chr10	131213992	131214142	10:131213992-131214142	-
chr10	131221952	131222118	10:131221952-131222118	-
chr10	131242132	131242302	10:131242132-131242302	-
chr10	131250917	131251067	10:131250917-131251067	-
chr10	131310783	131310933	10:131310783-131310933	ENSG00000176769
chr10	131310952	131311102	10:131310952-131311102	ENSG00000176769
chr10	131311572	131311762	10:131311572-131311762	ENSG00000176769
chr10	131312092	131312282	10:131312092-131312282	ENSG00000176769
chr10	131312572	131312742	10:131312572-131312742	ENSG00000176769
chr10	131315492	131315642	10:131315492-131315642	ENSG00000176769
chr10	131354512	131354662	10:131354512-131354662	-
chr10	131396252	131396402	10:131396252-131396402	-
chr10	131396772	131396942	10:131396772-131396942	-
chr10	131427365	131427515	10:131427365-131427515	-
chr10	131453272	131453422	10:131453272-131453422	-
chr10	131454172	131454322	10:131454172-131454322	-
chr10	131477612	131477762	10:131477612-131477762	-
chr10	131477912	131478082	10:131477912-131478082	-
chr10	131514572	131514722	10:131514572-131514722	-
chr10	131546532	131546702	10:131546532-131546702	-
chr10	131621943	131622093	10:131621943-131622093	-
chr10	131622285	131622435	10:131622285-131622435	-
chr10	131629199	131629349	10:131629199-131629349	-
chr10	131631059	131631209	10:131631059-131631209	ENSG00000233435
chr10	131632216	131632366	10:131632216-131632366	-
chr10	131635739	131635889	10:131635739-131635889	-
chr10	131641319	131641489	10:131641319-131641489	ENSG00000225899
chr10	131655199	131655349	10:131655199-131655349	-
chr10	131677799	131677989	10:131677799-131677989	-
chr10	131689124	131689274	10:131689124-131689274	-
chr10	131726459	131726649	10:131726459-131726649	-
chr10	131726659	131726849	10:131726659-131726849	-
chr10	131743279	131743449	10:131743279-131743449	-
chr10	131748899	131749089	10:131748899-131749089	-
chr10	131749459	131749649	10:131749459-131749649	-
chr10	131751287	131751469	10:131751287-131751469	-
chr10	131752319	131752469	10:131752319-131752469	-
chr10	131771194	131771344	10:131771194-131771344	ENSG00000189275,ENSG00000286295
chr10	131772559	131772747	10:131772559-131772747	ENSG00000189275,ENSG00000286295
chr10	131777375	131777525	10:131777375-131777525	ENSG00000189275,ENSG00000286295
chr10	131787139	131787289	10:131787139-131787289	ENSG00000189275,ENSG00000286295
chr10	131788459	131788609	10:131788459-131788609	ENSG00000189275,ENSG00000286295
chr10	131795517	131795667	10:131795517-131795667	ENSG00000189275
chr10	131795879	131796029	10:131795879-131796029	ENSG00000189275
chr10	131803979	131804129	10:131803979-131804129	-
chr10	131806704	131806854	10:131806704-131806854	-
chr10	131824979	131825129	10:131824979-131825129	ENSG00000280446
chr10	131825644	131825794	10:131825644-131825794	ENSG00000280446
chr10	131943569	131943721	10:131943569-131943721	ENSG00000175470
chr10	131948022	131948172	10:131948022-131948172	ENSG00000175470
chr10	131972661	131972821	10:131972661-131972821	ENSG00000277959
chr10	131977831	131978001	10:131977831-131978001	ENSG00000176171,ENSG00000277959,ENSG00000273521
chr10	131979979	131980141	10:131979979-131980141	ENSG00000176171,ENSG00000273521
chr10	131980805	131980981	10:131980805-131980981	ENSG00000176171,ENSG00000277959,ENSG00000273521
chr10	131981391	131981541	10:131981391-131981541	ENSG00000176171,ENSG00000277959,ENSG00000273521
chr10	131981971	131982121	10:131981971-131982121	ENSG00000283095,ENSG00000175470,ENSG00000176171,ENSG00000277959,ENSG00000273521,ENSG00000279982,ENSG00000282875,ENSG00000213147
chr10	131983871	131984041	10:131983871-131984041	ENSG00000176171,ENSG00000277959,ENSG00000273521
chr10	131997533	131997683	10:131997533-131997683	ENSG00000279982
chr10	131997831	131997981	10:131997831-131997981	ENSG00000283095,ENSG00000175470,ENSG00000277959,ENSG00000279982
chr10	132001369	132001519	10:132001369-132001519	ENSG00000279982
chr10	132023151	132023301	10:132023151-132023301	ENSG00000283095,ENSG00000175470
chr10	132027556	132027706	10:132027556-132027706	ENSG00000283095
chr10	132036291	132036481	10:132036291-132036481	ENSG00000188385
chr10	132036902	132037052	10:132036902-132037052	ENSG00000188385
chr10	132037278	132037518	10:132037278-132037518	ENSG00000188385
chr10	132054691	132054841	10:132054691-132054841	-
chr10	132065891	132066041	10:132065891-132066041	ENSG00000188385
chr10	132078911	132079061	10:132078911-132079061	-
chr10	132081571	132081721	10:132081571-132081721	-
chr10	132094791	132094941	10:132094791-132094941	-
chr10	132095551	132095701	10:132095551-132095701	-
chr10	132095935	132096085	10:132095935-132096085	-
chr10	132096351	132096501	10:132096351-132096501	ENSG00000188385
chr10	132096651	132096801	10:132096651-132096801	-
chr10	132097151	132097301	10:132097151-132097301	-
chr10	132098911	132099061	10:132098911-132099061	ENSG00000188385
chr10	132099131	132099301	10:132099131-132099301	ENSG00000188385
chr10	132129604	132129754	10:132129604-132129754	-
chr10	132142531	132142681	10:132142531-132142681	ENSG00000188385
chr10	132163531	132163719	10:132163531-132163719	-
chr10	132164774	132164941	10:132164774-132164941	ENSG00000188385
chr10	132180129	132180279	10:132180129-132180279	ENSG00000235010,ENSG00000151640
chr10	132183171	132183341	10:132183171-132183341	ENSG00000188385,ENSG00000235010,ENSG00000151640
chr10	132185671	132185821	10:132185671-132185821	ENSG00000188385,ENSG00000235010,ENSG00000151640
chr10	132186450	132186600	10:132186450-132186600	ENSG00000235010,ENSG00000151640
chr10	132186791	132186941	10:132186791-132186941	ENSG00000235010,ENSG00000151640
chr10	132187104	132187254	10:132187104-132187254	ENSG00000235010,ENSG00000151640
chr10	132187491	132187641	10:132187491-132187641	ENSG00000235010,ENSG00000151640
chr10	132194391	132194541	10:132194391-132194541	ENSG00000235010,ENSG00000151640
chr10	132223191	132223341	10:132223191-132223341	-
chr10	132249011	132249181	10:132249011-132249181	ENSG00000165752
chr10	132265611	132265792	10:132265611-132265792	-
chr10	132272551	132272733	10:132272551-132272733	-
chr10	132283811	132283961	10:132283811-132283961	-
chr10	132307031	132307201	10:132307031-132307201	ENSG00000165752
chr10	132307971	132308121	10:132307971-132308121	ENSG00000165752,ENSG00000148814
chr10	132308471	132308641	10:132308471-132308641	ENSG00000165752
chr10	132308771	132308921	10:132308771-132308921	ENSG00000165752
chr10	132311451	132311621	10:132311451-132311621	ENSG00000165752
chr10	132320251	132320401	10:132320251-132320401	-
chr10	132328926	132329076	10:132328926-132329076	-
chr10	132331320	132331470	10:132331320-132331470	ENSG00000148814
chr10	132332011	132332181	10:132332011-132332181	ENSG00000165752,ENSG00000148814
chr10	132336351	132336501	10:132336351-132336501	ENSG00000148814
chr10	132336511	132336661	10:132336511-132336661	ENSG00000148814
chr10	132352711	132352881	10:132352711-132352881	ENSG00000148814
chr10	132360860	132361045	10:132360860-132361045	-
chr10	132364371	132364521	10:132364371-132364521	ENSG00000148814
chr10	132364711	132364861	10:132364711-132364861	-
chr10	132388031	132388181	10:132388031-132388181	-
chr10	132388991	132389141	10:132388991-132389141	-
chr10	132389506	132389806	10:132389506-132389806	-
chr10	132396051	132396221	10:132396051-132396221	ENSG00000171813
chr10	132396591	132396781	10:132396591-132396781	ENSG00000171813
chr10	132397051	132397221	10:132397051-132397221	ENSG00000171813
chr10	132397795	132397945	10:132397795-132397945	ENSG00000171813
chr10	132397971	132398161	10:132397971-132398161	ENSG00000171813
chr10	132407371	132407521	10:132407371-132407521	ENSG00000171813
chr10	132407991	132408141	10:132407991-132408141	ENSG00000171813,ENSG00000231705,ENSG00000225899
chr10	132408491	132408661	10:132408491-132408661	-
chr10	132409018	132409201	10:132409018-132409201	-
chr10	132411651	132411821	10:132411651-132411821	ENSG00000231705
chr10	132411951	132412101	10:132411951-132412101	ENSG00000231705
chr10	132413711	132413861	10:132413711-132413861	ENSG00000231705
chr10	132418128	132418321	10:132418128-132418321	ENSG00000231705
chr10	132418591	132418741	10:132418591-132418741	ENSG00000231705
chr10	132418991	132419161	10:132418991-132419161	ENSG00000231705
chr10	132421188	132421341	10:132421188-132421341	ENSG00000231705
chr10	132421571	132421741	10:132421571-132421741	ENSG00000231705
chr10	132443722	132443881	10:132443722-132443881	ENSG00000234311,ENSG00000180066
chr10	132444151	132444301	10:132444151-132444301	ENSG00000234311,ENSG00000180066
chr10	132446871	132447021	10:132446871-132447021	ENSG00000234311,ENSG00000180066,ENSG00000282875,ENSG00000213147
chr10	132447431	132447601	10:132447431-132447601	ENSG00000234311,ENSG00000180066,ENSG00000282875,ENSG00000213147
chr10	132447911	132448081	10:132447911-132448081	ENSG00000234311,ENSG00000180066,ENSG00000282875,ENSG00000213147
chr10	132448471	132448641	10:132448471-132448641	ENSG00000234311,ENSG00000180066,ENSG00000282875,ENSG00000213147
chr10	132453151	132453301	10:132453151-132453301	ENSG00000234311,ENSG00000180066
chr10	132458651	132458801	10:132458651-132458801	-
chr10	132459111	132459301	10:132459111-132459301	-
chr10	132459671	132459821	10:132459671-132459821	-
chr10	132464691	132464842	10:132464691-132464842	-
chr10	132467991	132468141	10:132467991-132468141	-
chr10	132469629	132469779	10:132469629-132469779	-
chr10	132482151	132482301	10:132482151-132482301	-
chr10	132506851	132507001	10:132506851-132507001	-
chr10	132511811	132511961	10:132511811-132511961	ENSG00000226900
chr10	132515211	132515361	10:132515211-132515361	ENSG00000226900,ENSG00000229081
chr10	132516771	132516921	10:132516771-132516921	ENSG00000226900,ENSG00000229081
chr10	132517291	132517461	10:132517291-132517461	ENSG00000226900,ENSG00000229081,ENSG00000230468,ENSG00000279626
chr10	132517981	132518131	10:132517981-132518131	ENSG00000226900,ENSG00000229081
chr10	132518271	132518421	10:132518271-132518421	ENSG00000226900,ENSG00000229081
chr10	132518651	132518821	10:132518651-132518821	ENSG00000226900,ENSG00000229081
chr10	132519111	132519281	10:132519111-132519281	ENSG00000226900,ENSG00000229081
chr10	132520611	132520781	10:132520611-132520781	ENSG00000226900,ENSG00000229081
chr10	132536839	132536989	10:132536839-132536989	ENSG00000068383
chr10	132537531	132537681	10:132537531-132537681	ENSG00000226900,ENSG00000229081,ENSG00000068383,ENSG00000280337,ENSG00000274599,ENSG00000278641,ENSG00000276904,ENSG00000276046,ENSG00000278790,ENSG00000278761,ENSG00000278664,ENSG00000237635,ENSG00000276164,ENSG00000275610,ENSG00000277274,ENSG00000276964
chr10	132538091	132538241	10:132538091-132538241	ENSG00000068383
chr10	132540054	132540204	10:132540054-132540204	ENSG00000068383
chr10	132540691	132540841	10:132540691-132540841	ENSG00000068383
chr10	132572051	132572201	10:132572051-132572201	ENSG00000233435
chr10	132572371	132572521	10:132572371-132572521	-
chr10	132572735	132572885	10:132572735-132572885	-
chr10	132575571	132575761	10:132575571-132575761	-
chr10	132576056	132576206	10:132576056-132576206	-
chr10	132591311	132591481	10:132591311-132591481	-
chr10	132592971	132593121	10:132592971-132593121	-
chr10	132605628	132605778	10:132605628-132605778	-
chr10	132628151	132628321	10:132628151-132628321	-
chr10	132631094	132631263	10:132631094-132631263	-
chr10	132631514	132631664	10:132631514-132631664	-
chr10	132637931	132638081	10:132637931-132638081	-
chr10	132654811	132654981	10:132654811-132654981	-
chr10	132685171	132685321	10:132685171-132685321	ENSG00000068383
chr10	132685611	132685781	10:132685611-132685781	ENSG00000068383
chr10	132707277	132707427	10:132707277-132707427	-
chr10	132721811	132721961	10:132721811-132721961	-
chr10	132723091	132723241	10:132723091-132723241	-
chr10	132740691	132740921	10:132740691-132740921	-
chr10	132743630	132743780	10:132743630-132743780	-
chr10	132774251	132774401	10:132774251-132774401	ENSG00000068383
chr10	132774656	132774806	10:132774656-132774806	ENSG00000068383
chr10	132775031	132775181	10:132775031-132775181	ENSG00000148826
chr10	132775294	132775444	10:132775294-132775444	ENSG00000148826
chr10	132785811	132785961	10:132785811-132785961	ENSG00000148826
chr10	132787879	132788041	10:132787879-132788041	ENSG00000148826
chr10	132788457	132788607	10:132788457-132788607	ENSG00000148826
chr10	132837031	132837181	10:132837031-132837181	ENSG00000171811
chr10	132841142	132841292	10:132841142-132841292	ENSG00000171811
chr10	132848304	132848541	10:132848304-132848541	-
chr10	132863060	132863210	10:132863060-132863210	-
chr10	132889151	132889301	10:132889151-132889301	-
chr10	132891491	132891641	10:132891491-132891641	-
chr10	132892111	132892281	10:132892111-132892281	-
chr10	132893885	132894035	10:132893885-132894035	-
chr10	132904331	132904501	10:132904331-132904501	ENSG00000225899
chr10	132918631	132918786	10:132918631-132918786	ENSG00000171811
chr10	132938791	132938978	10:132938791-132938978	ENSG00000171811
chr10	132940411	132940581	10:132940411-132940581	ENSG00000171811
chr10	132941905	132942061	10:132941905-132942061	ENSG00000171811
chr10	132942151	132942301	10:132942151-132942301	ENSG00000171811
chr10	132942531	132942681	10:132942531-132942681	ENSG00000171811
chr10	132947282	132947432	10:132947282-132947432	ENSG00000171811
chr10	132960073	132960223	10:132960073-132960223	ENSG00000240707,ENSG00000224758,ENSG00000232903
chr10	132962211	132962381	10:132962211-132962381	ENSG00000240707,ENSG00000224758,ENSG00000232903
chr10	132984827	132985005	10:132984827-132985005	-
chr10	132987871	132988021	10:132987871-132988021	-
chr10	132988189	132988361	10:132988189-132988361	-
chr10	133008631	133008781	10:133008631-133008781	-
chr10	133009271	133009441	10:133009271-133009441	-
chr10	133009711	133009861	10:133009711-133009861	-
chr10	133039269	133039419	10:133039269-133039419	-
chr10	133080155	133080321	10:133080155-133080321	ENSG00000197177,ENSG00000256925
chr10	133087871	133088021	10:133087871-133088021	ENSG00000197177,ENSG00000256925
chr10	133088751	133088901	10:133088751-133088901	ENSG00000197177,ENSG00000256925
chr10	133101191	133101361	10:133101191-133101361	ENSG00000197177
chr10	133102931	133103081	10:133102931-133103081	ENSG00000197177
chr10	133109865	133110061	10:133109865-133110061	ENSG00000197177
chr10	133110271	133110441	10:133110271-133110441	-
chr10	133111771	133111921	10:133111771-133111921	-
chr10	133124851	133125001	10:133124851-133125001	-
chr10	133133041	133133191	10:133133041-133133191	-
chr10	133134107	133134257	10:133134107-133134257	-
chr10	133134351	133134501	10:133134351-133134501	-
chr10	133134731	133134881	10:133134731-133134881	-
chr10	133135031	133135181	10:133135031-133135181	-
chr10	133135239	133135389	10:133135239-133135389	-
chr10	133136884	133137034	10:133136884-133137034	-
chr10	133143251	133143401	10:133143251-133143401	ENSG00000235264
chr10	133144031	133144181	10:133144031-133144181	ENSG00000235264
chr10	133144862	133145012	10:133144862-133145012	ENSG00000235264
chr10	133145650	133145800	10:133145650-133145800	ENSG00000235264
chr10	133147114	133147264	10:133147114-133147264	ENSG00000235264
chr10	133147286	133147586	10:133147286-133147586	-
chr10	133151671	133151841	10:133151671-133151841	ENSG00000235264
chr10	133159071	133159221	10:133159071-133159221	ENSG00000171798,ENSG00000235264
chr10	133159471	133159621	10:133159471-133159621	ENSG00000171798
chr10	133160051	133160221	10:133160051-133160221	ENSG00000171798
chr10	133160311	133160481	10:133160311-133160481	ENSG00000171798
chr10	133161291	133161441	10:133161291-133161441	ENSG00000171798
chr10	133161619	133161803	10:133161619-133161803	ENSG00000171798
chr10	133173911	133174061	10:133173911-133174061	-
chr10	133186872	133187022	10:133186872-133187022	ENSG00000171798
chr10	133196561	133196711	10:133196561-133196711	-
chr10	133230491	133230641	10:133230491-133230641	ENSG00000151650,ENSG00000171794
chr10	133237742	133237892	10:133237742-133237892	ENSG00000151650,ENSG00000171794
chr10	133241169	133241319	10:133241169-133241319	ENSG00000284219,ENSG00000166917,ENSG00000151650,ENSG00000171794
chr10	133245702	133245852	10:133245702-133245852	ENSG00000284219,ENSG00000166917
chr10	133245931	133246081	10:133245931-133246081	ENSG00000282875,ENSG00000213147,ENSG00000273980,ENSG00000284219,ENSG00000166917,ENSG00000151650,ENSG00000171794
chr10	133247071	133247241	10:133247071-133247241	ENSG00000284219,ENSG00000166917,ENSG00000151650
chr10	133257611	133257761	10:133257611-133257761	ENSG00000151651,ENSG00000273980,ENSG00000284219,ENSG00000166917
chr10	133259331	133259481	10:133259331-133259481	ENSG00000151651,ENSG00000273980,ENSG00000284219,ENSG00000166917
chr10	133261451	133261621	10:133261451-133261621	ENSG00000151651,ENSG00000273980
chr10	133261891	133262061	10:133261891-133262061	ENSG00000225899,ENSG00000151651,ENSG00000273980
chr10	133275011	133275301	10:133275011-133275301	ENSG00000151651
chr10	133276831	133277021	10:133276831-133277021	ENSG00000151651
chr10	133278174	133278384	10:133278174-133278384	ENSG00000151651
chr10	133278591	133278741	10:133278591-133278741	ENSG00000130640,ENSG00000151651
chr10	133278989	133279289	10:133278989-133279289	ENSG00000151651
chr10	133304855	133305005	10:133304855-133305005	ENSG00000283496,ENSG00000198546,ENSG00000130640
chr10	133307831	133307981	10:133307831-133307981	ENSG00000283496,ENSG00000198546,ENSG00000130640
chr10	133308151	133308341	10:133308151-133308341	ENSG00000283496,ENSG00000198546,ENSG00000130640
chr10	133308491	133308641	10:133308491-133308641	ENSG00000283496,ENSG00000198546,ENSG00000130640
chr10	133308811	133308961	10:133308811-133308961	ENSG00000283496,ENSG00000198546,ENSG00000130640
chr10	133309171	133309321	10:133309171-133309321	ENSG00000283496,ENSG00000198546,ENSG00000130640
chr10	133313971	133314141	10:133313971-133314141	ENSG00000283496,ENSG00000198546,ENSG00000130640
chr10	133318751	133318901	10:133318751-133318901	ENSG00000283496,ENSG00000198546,ENSG00000130640
chr10	133324191	133324361	10:133324191-133324361	ENSG00000130643
chr10	133324491	133324661	10:133324491-133324661	ENSG00000225899,ENSG00000130643,ENSG00000130640
chr10	133325431	133325601	10:133325431-133325601	ENSG00000130643
chr10	133325751	133325901	10:133325751-133325901	ENSG00000130643
chr10	133329851	133330001	10:133329851-133330001	ENSG00000130649,ENSG00000286789,ENSG00000213543,ENSG00000165828,ENSG00000130643
chr10	133335051	133335201	10:133335051-133335201	ENSG00000165828,ENSG00000230306,ENSG00000130643
chr10	133335391	133335561	10:133335391-133335561	ENSG00000165828,ENSG00000230306,ENSG00000130643
chr10	133335811	133336035	10:133335811-133336035	ENSG00000230306,ENSG00000130643
chr10	133336877	133337027	10:133336877-133337027	ENSG00000230306,ENSG00000130643
chr10	133347231	133347401	10:133347231-133347401	ENSG00000165828,ENSG00000226699,ENSG00000230306
chr10	133348311	133348481	10:133348311-133348481	ENSG00000165828,ENSG00000226699,ENSG00000230306
chr10	133357371	133357521	10:133357371-133357521	ENSG00000148803,ENSG00000226699
chr10	133357671	133357841	10:133357671-133357841	ENSG00000148803,ENSG00000165828,ENSG00000226699
chr10	133357971	133358121	10:133357971-133358121	ENSG00000148803,ENSG00000165828,ENSG00000226699
chr10	133359791	133359941	10:133359791-133359941	ENSG00000148803,ENSG00000165828,ENSG00000226699
chr10	133373351	133373501	10:133373351-133373501	ENSG00000213543,ENSG00000148824,ENSG00000254536,ENSG00000148832,ENSG00000274685,ENSG00000265395,ENSG00000127884,ENSG00000148803
chr10	133378511	133378661	10:133378511-133378661	ENSG00000254536,ENSG00000148832,ENSG00000274685,ENSG00000265395,ENSG00000127884
chr10	133378851	133379021	10:133378851-133379021	ENSG00000254536,ENSG00000148832,ENSG00000274685,ENSG00000265395,ENSG00000127884
chr10	133379191	133379361	10:133379191-133379361	ENSG00000254536,ENSG00000148832,ENSG00000274685,ENSG00000265395,ENSG00000127884
chr10	133379511	133379681	10:133379511-133379681	ENSG00000254536,ENSG00000148832,ENSG00000274685,ENSG00000265395,ENSG00000127884
chr10	133394031	133394201	10:133394031-133394201	ENSG00000286789,ENSG00000273327,ENSG00000148824,ENSG00000254536,ENSG00000148832,ENSG00000274685,ENSG00000265395,ENSG00000127884
chr10	133394831	133394981	10:133394831-133394981	ENSG00000148824
chr10	133418651	133418801	10:133418651-133418801	ENSG00000203772
chr10	133419371	133419521	10:133419371-133419521	ENSG00000203772
chr10	133419751	133419901	10:133419751-133419901	ENSG00000203772
chr10	133420091	133420241	10:133420091-133420241	ENSG00000273327,ENSG00000203772
chr10	133420740	133420890	10:133420740-133420890	ENSG00000273327,ENSG00000203772
chr10	133421731	133421881	10:133421731-133421881	ENSG00000273327,ENSG00000203772
chr10	133421941	133422101	10:133421941-133422101	ENSG00000273327,ENSG00000203772
chr10	133422871	133423021	10:133422871-133423021	ENSG00000273327,ENSG00000203772
chr10	133423251	133423401	10:133423251-133423401	ENSG00000273327,ENSG00000203772
chr10	133423471	133423621	10:133423471-133423621	ENSG00000273327,ENSG00000203772
chr10	133437891	133438041	10:133437891-133438041	ENSG00000230468,ENSG00000279626,ENSG00000273327
chr10	133439151	133439301	10:133439151-133439301	ENSG00000273327
chr10	133439931	133440081	10:133439931-133440081	ENSG00000273327
chr10	133440271	133440421	10:133440271-133440421	ENSG00000273327
chr10	133440871	133441021	10:133440871-133441021	ENSG00000273327
chr10	133441513	133441663	10:133441513-133441663	ENSG00000273327
chr10	133441891	133442132	10:133441891-133442132	ENSG00000273327
chr10	133442311	133442546	10:133442311-133442546	ENSG00000273327
chr10	133442611	133442761	10:133442611-133442761	ENSG00000273327
chr10	133442991	133443141	10:133442991-133443141	ENSG00000273327
chr10	133443936	133444086	10:133443936-133444086	ENSG00000273327
chr10	133444711	133444861	10:133444711-133444861	ENSG00000273327
chr10	133445351	133445501	10:133445351-133445501	ENSG00000214279
chr10	133445711	133445861	10:133445711-133445861	ENSG00000214279
chr10	133445991	133446141	10:133445991-133446141	ENSG00000214279
chr10	133446371	133446521	10:133446371-133446521	ENSG00000214279
chr10	133456273	133456423	10:133456273-133456423	ENSG00000214279
chr10	133458297	133458447	10:133458297-133458447	ENSG00000214279
chr10	133476801	133476951	10:133476801-133476951	ENSG00000273336,ENSG00000233685
chr10	133520291	133520441	10:133520291-133520441	ENSG00000130649,ENSG00000278518,ENSG00000286789
chr10	133528839	133528989	10:133528839-133528989	ENSG00000130649,ENSG00000278518,ENSG00000286789
chr10	133568987	133569137	10:133568987-133569137	ENSG00000286789,ENSG00000171772,ENSG00000288107,ENSG00000233685
chr10	133590856	133591006	10:133590856-133591006	ENSG00000233685,ENSG00000287327,ENSG00000213543,ENSG00000233435
chr10	133609013	133609163	10:133609013-133609163	ENSG00000233685,ENSG00000225899,ENSG00000213543,ENSG00000233435,ENSG00000230468,ENSG00000279626
chr10	133618268	133618418	10:133618268-133618418	ENSG00000225899,ENSG00000213543,ENSG00000233435,ENSG00000230468,ENSG00000279626
chr10	133647217	133647370	10:133647217-133647370	-
chr10	133658331	133658481	10:133658331-133658481	-
chr10	133659039	133659189	10:133659039-133659189	-
chr10	133660630	133660930	10:133660630-133660930	-
chr10	133786028	133786178	10:133786028-133786178	-
chr10	133786700	133787150	10:133786700-133787150	-
chr11	175833	175983	11:175833-175983	-
chr11	187095	187245	11:187095-187245	-
chr11	189755	189905	11:189755-189905	-
chr11	190015	190185	11:190015-190185	-
chr11	190595	190865	11:190595-190865	-
chr11	191116	191416	11:191116-191416	-
chr11	191635	191785	11:191635-191785	-
chr11	192115	192265	11:192115-192265	-
chr11	192555	192705	11:192555-192705	-
chr11	192775	192925	11:192775-192925	-
chr11	193135	193285	11:193135-193285	-
chr11	193762	193912	11:193762-193912	-
chr11	194595	194745	11:194595-194745	ENSG00000188076,ENSG00000177947
chr11	195202	195352	11:195202-195352	ENSG00000188076,ENSG00000177947,ENSG00000254559
chr11	195775	195925	11:195775-195925	ENSG00000188076,ENSG00000177947,ENSG00000254559
chr11	196935	197085	11:196935-197085	ENSG00000188076,ENSG00000177947,ENSG00000254559
chr11	197535	197685	11:197535-197685	ENSG00000188076,ENSG00000177947,ENSG00000254559
chr11	198055	198205	11:198055-198205	ENSG00000188076,ENSG00000177947,ENSG00000254559
chr11	198315	198465	11:198315-198465	ENSG00000188076,ENSG00000177947,ENSG00000254559
chr11	202735	202885	11:202735-202885	ENSG00000177947,ENSG00000254559
chr11	203082	203232	11:203082-203232	ENSG00000177947
chr11	203295	203445	11:203295-203445	ENSG00000177947,ENSG00000254559
chr11	204237	204387	11:204237-204387	ENSG00000177947,ENSG00000254559
chr11	206595	206805	11:206595-206805	ENSG00000177951,ENSG00000254559,ENSG00000177963,ENSG00000283920
chr11	207455	207605	11:207455-207605	ENSG00000177951,ENSG00000188076,ENSG00000177947,ENSG00000254559,ENSG00000177963,ENSG00000283920,ENSG00000142082,ENSG00000185627
chr11	207955	208105	11:207955-208105	ENSG00000177951,ENSG00000254559,ENSG00000177963,ENSG00000283920
chr11	208675	208825	11:208675-208825	ENSG00000177951,ENSG00000188076,ENSG00000177947,ENSG00000254559,ENSG00000177963,ENSG00000283920,ENSG00000142082,ENSG00000185627
chr11	210209	210359	11:210209-210359	ENSG00000177951,ENSG00000177963,ENSG00000283920
chr11	235633	235783	11:235633-235783	ENSG00000142082,ENSG00000185627,ENSG00000277290
chr11	236395	236565	11:236395-236565	ENSG00000177951,ENSG00000177963,ENSG00000283920,ENSG00000142082,ENSG00000185627,ENSG00000277290
chr11	236835	237005	11:236835-237005	ENSG00000177951,ENSG00000177963,ENSG00000283920,ENSG00000142082,ENSG00000185627,ENSG00000277290
chr11	250855	251005	11:250855-251005	ENSG00000185627,ENSG00000277290,ENSG00000174885
chr11	270995	271145	11:270995-271145	ENSG00000174885
chr11	288431	288581	11:288431-288581	ENSG00000174885,ENSG00000255026,ENSG00000142102
chr11	288635	288785	11:288635-288785	ENSG00000174885,ENSG00000255026,ENSG00000142102,ENSG00000206013
chr11	289035	289205	11:289035-289205	ENSG00000174885,ENSG00000255026,ENSG00000142102,ENSG00000206013,ENSG00000255533
chr11	300035	300185	11:300035-300185	ENSG00000270921,ENSG00000206013,ENSG00000185201,ENSG00000255533,ENSG00000288681
chr11	305035	305185	11:305035-305185	ENSG00000230724,ENSG00000206013,ENSG00000185201,ENSG00000255533,ENSG00000288681,ENSG00000185885,ENSG00000254910,ENSG00000251661
chr11	308075	308225	11:308075-308225	ENSG00000230724,ENSG00000206013,ENSG00000185201,ENSG00000255533,ENSG00000288681,ENSG00000185885,ENSG00000254910,ENSG00000251661
chr11	313855	314025	11:313855-314025	ENSG00000185201,ENSG00000288681,ENSG00000185885,ENSG00000254910,ENSG00000251661
chr11	314470	314620	11:314470-314620	ENSG00000288681,ENSG00000185885,ENSG00000254910,ENSG00000251661
chr11	316123	316273	11:316123-316273	ENSG00000185885,ENSG00000254910,ENSG00000251661
chr11	320411	320561	11:320411-320561	ENSG00000142089,ENSG00000255089,ENSG00000255328
chr11	320815	320985	11:320815-320985	ENSG00000185201,ENSG00000288681,ENSG00000185885,ENSG00000254910,ENSG00000251661,ENSG00000142089,ENSG00000255089,ENSG00000255328,ENSG00000270972
chr11	327095	327245	11:327095-327245	ENSG00000270921,ENSG00000142089,ENSG00000255089,ENSG00000255328,ENSG00000270972
chr11	327475	327625	11:327475-327625	ENSG00000270921,ENSG00000142089,ENSG00000255089,ENSG00000255328,ENSG00000270972
chr11	329495	329645	11:329495-329645	ENSG00000270921,ENSG00000142089,ENSG00000255089,ENSG00000255328,ENSG00000270972
chr11	334415	334565	11:334415-334565	ENSG00000142089,ENSG00000255089,ENSG00000255328,ENSG00000270972
chr11	335835	335985	11:335835-335985	ENSG00000270972
chr11	336261	336411	11:336261-336411	ENSG00000270972
chr11	336415	336565	11:336415-336565	ENSG00000270972
chr11	350915	351065	11:350915-351065	-
chr11	353435	353605	11:353435-353605	ENSG00000185201,ENSG00000288681,ENSG00000185885,ENSG00000254910,ENSG00000251661,ENSG00000142089,ENSG00000255089,ENSG00000255328,ENSG00000270972
chr11	355415	355605	11:355415-355605	-
chr11	355995	356165	11:355995-356165	ENSG00000188076,ENSG00000174885,ENSG00000142102,ENSG00000206013,ENSG00000185201,ENSG00000255533,ENSG00000288681,ENSG00000185885,ENSG00000254910,ENSG00000251661,ENSG00000142089,ENSG00000255089,ENSG00000255328,ENSG00000182272
chr11	356235	356425	11:356235-356425	ENSG00000188076,ENSG00000174885,ENSG00000206013,ENSG00000185201,ENSG00000255533,ENSG00000288681,ENSG00000185885,ENSG00000254910,ENSG00000251661,ENSG00000142089,ENSG00000255089,ENSG00000255328,ENSG00000182272
chr11	361015	361165	11:361015-361165	ENSG00000182272
chr11	361875	362025	11:361875-362025	-
chr11	362499	362665	11:362499-362665	-
chr11	362895	363045	11:362895-363045	-
chr11	364535	364705	11:364535-364705	ENSG00000182272
chr11	368575	368745	11:368575-368745	ENSG00000182272
chr11	369159	369309	11:369159-369309	ENSG00000182272
chr11	369375	369526	11:369375-369526	ENSG00000182272
chr11	369795	369945	11:369795-369945	ENSG00000182272
chr11	370095	370245	11:370095-370245	ENSG00000182272
chr11	390288	390438	11:390288-390438	ENSG00000184363
chr11	392673	392973	11:392673-392973	ENSG00000184363
chr11	392995	393145	11:392995-393145	ENSG00000184363
chr11	393315	393465	11:393315-393465	ENSG00000182272,ENSG00000184363
chr11	394075	394225	11:394075-394225	ENSG00000270921,ENSG00000182272,ENSG00000184363
chr11	394555	394705	11:394555-394705	ENSG00000182272,ENSG00000184363
chr11	395939	396089	11:395939-396089	ENSG00000184363
chr11	407075	407245	11:407075-407245	ENSG00000184363,ENSG00000185187
chr11	407375	407525	11:407375-407525	ENSG00000185187
chr11	409968	410118	11:409968-410118	ENSG00000254468,ENSG00000255229,ENSG00000185187
chr11	415039	415200	11:415039-415200	ENSG00000254468,ENSG00000255229,ENSG00000185187,ENSG00000185101
chr11	415908	416058	11:415908-416058	ENSG00000254468,ENSG00000255229,ENSG00000185187
chr11	416553	416703	11:416553-416703	ENSG00000254468,ENSG00000255229,ENSG00000185187,ENSG00000185101
chr11	416835	416985	11:416835-416985	ENSG00000254468,ENSG00000255229,ENSG00000185187,ENSG00000185101
chr11	417355	417505	11:417355-417505	ENSG00000254468,ENSG00000255229,ENSG00000185187,ENSG00000185101
chr11	422403	422585	11:422403-422585	ENSG00000185187,ENSG00000185101
chr11	440304	440454	11:440304-440454	ENSG00000185101,ENSG00000243562
chr11	441655	441805	11:441655-441805	ENSG00000185101,ENSG00000243562
chr11	441975	442125	11:441975-442125	ENSG00000185101,ENSG00000243562
chr11	442713	442863	11:442713-442863	ENSG00000185101,ENSG00000243562
chr11	443695	443845	11:443695-443845	ENSG00000185101,ENSG00000243562
chr11	444495	444665	11:444495-444665	ENSG00000185101,ENSG00000243562
chr11	445795	445945	11:445795-445945	ENSG00000185101,ENSG00000243562
chr11	446075	446285	11:446075-446285	ENSG00000185101,ENSG00000243562
chr11	447106	447256	11:447106-447256	ENSG00000243562
chr11	448055	448225	11:448055-448225	ENSG00000188076,ENSG00000185187,ENSG00000185101,ENSG00000243562,ENSG00000174915
chr11	450155	450305	11:450155-450305	ENSG00000188076,ENSG00000174915,ENSG00000255237
chr11	450715	450871	11:450715-450871	ENSG00000174915
chr11	451035	451185	11:451035-451185	ENSG00000174915
chr11	451366	451516	11:451366-451516	ENSG00000174915
chr11	456621	456771	11:456621-456771	-
chr11	457195	457345	11:457195-457345	ENSG00000255237
chr11	460485	460635	11:460485-460635	ENSG00000255237
chr11	460815	460965	11:460815-460965	ENSG00000174915,ENSG00000255237
chr11	466038	466188	11:466038-466188	ENSG00000255237
chr11	469755	469925	11:469755-469925	ENSG00000174915,ENSG00000255237
chr11	470375	470545	11:470375-470545	-
chr11	496858	497008	11:496858-497008	ENSG00000230724
chr11	500395	500545	11:500395-500545	-
chr11	501542	501692	11:501542-501692	-
chr11	502035	502335	11:502035-502335	-
chr11	502635	502785	11:502635-502785	-
chr11	503182	503365	11:503182-503365	-
chr11	503755	503905	11:503755-503905	-
chr11	504095	504245	11:504095-504245	-
chr11	504355	504505	11:504355-504505	-
chr11	504655	504805	11:504655-504805	-
chr11	504881	505031	11:504881-505031	-
chr11	505524	505674	11:505524-505674	-
chr11	506315	506465	11:506315-506465	ENSG00000023191,ENSG00000288033
chr11	506795	506945	11:506795-506945	ENSG00000023191,ENSG00000288033
chr11	507275	507445	11:507275-507445	ENSG00000023191,ENSG00000288033
chr11	507795	507951	11:507795-507951	-
chr11	514747	514897	11:514747-514897	-
chr11	515255	515405	11:515255-515405	-
chr11	518655	518825	11:518655-518825	ENSG00000023191,ENSG00000288033
chr11	520995	521145	11:520995-521145	ENSG00000254739
chr11	526330	526480	11:526330-526480	ENSG00000254739
chr11	527332	527482	11:527332-527482	ENSG00000254739
chr11	528235	528385	11:528235-528385	ENSG00000254739
chr11	528535	528685	11:528535-528685	ENSG00000254739
chr11	528875	529025	11:528875-529025	ENSG00000254739
chr11	529215	529365	11:529215-529365	ENSG00000254739
chr11	529875	530025	11:529875-530025	ENSG00000254739
chr11	530235	530385	11:530235-530385	ENSG00000254739
chr11	531235	531385	11:531235-531385	ENSG00000254739
chr11	531575	531725	11:531575-531725	ENSG00000254739
chr11	531755	531905	11:531755-531905	ENSG00000254739
chr11	532515	532665	11:532515-532665	ENSG00000254739
chr11	532855	533005	11:532855-533005	ENSG00000254739
chr11	533175	533325	11:533175-533325	ENSG00000254739
chr11	533575	533725	11:533575-533725	ENSG00000254739
chr11	533795	533945	11:533795-533945	ENSG00000254739
chr11	534715	534865	11:534715-534865	ENSG00000254739,ENSG00000174775,ENSG00000161328
chr11	535595	535745	11:535595-535745	ENSG00000254739,ENSG00000174775,ENSG00000161328,ENSG00000254815
chr11	536781	537005	11:536781-537005	ENSG00000174775,ENSG00000161328
chr11	537355	537505	11:537355-537505	ENSG00000174775,ENSG00000161328
chr11	538135	538285	11:538135-538285	-
chr11	538877	539027	11:538877-539027	-
chr11	539811	539961	11:539811-539961	-
chr11	540215	540365	11:540215-540365	-
chr11	540495	540645	11:540495-540645	-
chr11	540775	540925	11:540775-540925	-
chr11	541075	541225	11:541075-541225	-
chr11	541241	541391	11:541241-541391	-
chr11	541613	541763	11:541613-541763	-
chr11	554975	555145	11:554975-555145	ENSG00000270921,ENSG00000185522,ENSG00000254815,ENSG00000099849
chr11	556195	556345	11:556195-556345	ENSG00000270921,ENSG00000185522,ENSG00000254815,ENSG00000099849
chr11	559822	559972	11:559822-559972	ENSG00000270921,ENSG00000185522,ENSG00000254815
chr11	560795	560945	11:560795-560945	ENSG00000254468,ENSG00000255229,ENSG00000185522,ENSG00000254815,ENSG00000099849,ENSG00000247095,ENSG00000199038
chr11	561435	561605	11:561435-561605	ENSG00000254468,ENSG00000255229,ENSG00000185522,ENSG00000254815,ENSG00000099849,ENSG00000247095,ENSG00000199038
chr11	564232	564407	11:564232-564407	ENSG00000185522,ENSG00000254815,ENSG00000099849,ENSG00000247095,ENSG00000199038
chr11	566569	566719	11:566569-566719	-
chr11	567155	567305	11:567155-567305	-
chr11	567615	567765	11:567615-567765	-
chr11	568515	568665	11:568515-568665	ENSG00000185522,ENSG00000254815,ENSG00000099849,ENSG00000247095,ENSG00000199038,ENSG00000070047
chr11	569185	569335	11:569185-569335	ENSG00000247095,ENSG00000199038
chr11	574290	574440	11:574290-574440	ENSG00000247095,ENSG00000199038,ENSG00000070047
chr11	575255	575405	11:575255-575405	ENSG00000070047
chr11	575795	575945	11:575795-575945	ENSG00000070047
chr11	576075	576225	11:576075-576225	ENSG00000247095,ENSG00000199038,ENSG00000070047
chr11	576375	576545	11:576375-576545	ENSG00000070047
chr11	580135	580285	11:580135-580285	ENSG00000070047
chr11	588035	588225	11:588035-588225	ENSG00000070047
chr11	612255	612405	11:612255-612405	ENSG00000185507
chr11	612589	612884	11:612589-612884	ENSG00000185507
chr11	613635	613825	11:613635-613825	ENSG00000185507
chr11	615635	615805	11:615635-615805	ENSG00000185507,ENSG00000099834
chr11	615955	616105	11:615955-616105	ENSG00000185507,ENSG00000099834,ENSG00000070031
chr11	623515	623691	11:623515-623691	-
chr11	623715	623865	11:623715-623865	-
chr11	623871	624021	11:623871-624021	-
chr11	624075	624225	11:624075-624225	ENSG00000185507,ENSG00000099834,ENSG00000070031
chr11	624451	624601	11:624451-624601	ENSG00000185507,ENSG00000070031
chr11	624935	625085	11:624935-625085	ENSG00000099834,ENSG00000070031
chr11	625335	625505	11:625335-625505	ENSG00000099834,ENSG00000070031
chr11	625675	625825	11:625675-625825	ENSG00000099834,ENSG00000070031
chr11	626055	626240	11:626055-626240	ENSG00000099834,ENSG00000070031
chr11	626455	626605	11:626455-626605	ENSG00000099834,ENSG00000070031
chr11	626635	626845	11:626635-626845	ENSG00000099834,ENSG00000070031
chr11	626855	627005	11:626855-627005	ENSG00000099834,ENSG00000070031
chr11	627155	627382	11:627155-627382	ENSG00000099834,ENSG00000070031
chr11	628110	628517	11:628110-628517	-
chr11	628678	628865	11:628678-628865	ENSG00000099834,ENSG00000070031
chr11	629315	629465	11:629315-629465	ENSG00000099834,ENSG00000070031
chr11	630344	630494	11:630344-630494	ENSG00000069696
chr11	632915	633145	11:632915-633145	ENSG00000070031,ENSG00000069696
chr11	636035	636185	11:636035-636185	ENSG00000069696
chr11	637155	637305	11:637155-637305	ENSG00000069696
chr11	637595	637745	11:637595-637745	ENSG00000069696
chr11	637935	638085	11:637935-638085	ENSG00000069696
chr11	638275	638425	11:638275-638425	ENSG00000069696
chr11	638691	638845	11:638691-638845	ENSG00000069696
chr11	639655	639805	11:639655-639805	ENSG00000069696
chr11	640155	640305	11:640155-640305	ENSG00000069696
chr11	640375	640525	11:640375-640525	ENSG00000069696
chr11	640729	641029	11:640729-641029	-
chr11	641195	641345	11:641195-641345	ENSG00000069696
chr11	641975	642125	11:641975-642125	ENSG00000069696
chr11	642687	642865	11:642687-642865	ENSG00000069696
chr11	647635	647815	11:647635-647815	-
chr11	655355	655505	11:655355-655505	ENSG00000255158
chr11	657123	657273	11:657123-657273	-
chr11	657846	657996	11:657846-657996	ENSG00000255158
chr11	662795	662985	11:662795-662985	ENSG00000255158
chr11	665455	665625	11:665455-665625	ENSG00000255158
chr11	665875	666045	11:665875-666045	ENSG00000255158
chr11	687953	688103	11:687953-688103	ENSG00000177030
chr11	689715	689865	11:689715-689865	ENSG00000177030
chr11	691095	691265	11:691095-691265	ENSG00000177030
chr11	692918	693068	11:692918-693068	-
chr11	693495	693645	11:693495-693645	ENSG00000177030
chr11	694015	694165	11:694015-694165	ENSG00000177030
chr11	694577	694765	11:694577-694765	ENSG00000177030
chr11	695135	695325	11:695135-695325	ENSG00000177030,ENSG00000255158,ENSG00000177106,ENSG00000177042,ENSG00000269915
chr11	695595	695785	11:695595-695785	ENSG00000177030,ENSG00000255158,ENSG00000177106,ENSG00000177042,ENSG00000269915
chr11	696115	696265	11:696115-696265	ENSG00000177030,ENSG00000177042
chr11	696545	696705	11:696545-696705	ENSG00000177042
chr11	697283	697485	11:697283-697485	ENSG00000177042
chr11	698057	698207	11:698057-698207	-
chr11	698805	698955	11:698805-698955	-
chr11	703015	703165	11:703015-703165	-
chr11	703615	703765	11:703615-703765	-
chr11	705015	705185	11:705015-705185	ENSG00000177106
chr11	706035	706185	11:706035-706185	ENSG00000177030,ENSG00000177106
chr11	706489	706645	11:706489-706645	ENSG00000177106
chr11	707035	707205	11:707035-707205	ENSG00000177030,ENSG00000177106
chr11	707335	707485	11:707335-707485	ENSG00000177030,ENSG00000177106
chr11	707795	707945	11:707795-707945	ENSG00000177106
chr11	708635	708785	11:708635-708785	-
chr11	709068	709218	11:709068-709218	-
chr11	709275	709425	11:709275-709425	-
chr11	709735	709885	11:709735-709885	-
chr11	710395	710545	11:710395-710545	ENSG00000177106
chr11	711035	711185	11:711035-711185	ENSG00000177106
chr11	712915	713085	11:712915-713085	ENSG00000177030,ENSG00000177106
chr11	719595	719745	11:719595-719745	-
chr11	720115	720265	11:720115-720265	-
chr11	720445	720595	11:720445-720595	-
chr11	720855	721014	11:720855-721014	ENSG00000269915
chr11	722035	722185	11:722035-722185	ENSG00000269915
chr11	722485	722635	11:722485-722635	-
chr11	723335	723504	11:723335-723504	ENSG00000177106,ENSG00000269915
chr11	724475	724625	11:724475-724625	ENSG00000269915
chr11	725955	726105	11:725955-726105	ENSG00000269915
chr11	726395	726545	11:726395-726545	ENSG00000177106,ENSG00000269915
chr11	727475	727625	11:727475-727625	ENSG00000269915
chr11	728055	728225	11:728055-728225	ENSG00000177106,ENSG00000269915
chr11	729035	729185	11:729035-729185	ENSG00000269915
chr11	729237	729387	11:729237-729387	ENSG00000269915
chr11	729555	729705	11:729555-729705	ENSG00000269915
chr11	737521	737671	11:737521-737671	-
chr11	738135	738285	11:738135-738285	-
chr11	746464	746626	11:746464-746626	ENSG00000177156
chr11	746895	747045	11:746895-747045	ENSG00000177156
chr11	747275	747445	11:747275-747445	ENSG00000177156
chr11	748540	748690	11:748540-748690	ENSG00000177156
chr11	755466	755645	11:755466-755645	ENSG00000177156
chr11	762521	762671	11:762521-762671	ENSG00000177156
chr11	762840	763046	11:762840-763046	ENSG00000177156
chr11	763235	763435	11:763235-763435	ENSG00000177156
chr11	765395	765585	11:765395-765585	ENSG00000177156,ENSG00000177225
chr11	769928	770078	11:769928-770078	-
chr11	770355	770505	11:770355-770505	-
chr11	770775	770925	11:770775-770925	-
chr11	771275	771425	11:771275-771425	-
chr11	771615	771765	11:771615-771765	-
chr11	772515	772665	11:772515-772665	ENSG00000177225
chr11	773135	773285	11:773135-773285	-
chr11	773615	773765	11:773615-773765	-
chr11	774071	774221	11:774071-774221	-
chr11	775275	775425	11:775275-775425	ENSG00000177225,ENSG00000255284,ENSG00000279672,ENSG00000255142
chr11	776975	777145	11:776975-777145	ENSG00000177225,ENSG00000255284,ENSG00000279672,ENSG00000255142
chr11	777455	777605	11:777455-777605	ENSG00000177225,ENSG00000255284,ENSG00000279672,ENSG00000255142,ENSG00000184524,ENSG00000177542,ENSG00000288675
chr11	778035	778212	11:778035-778212	ENSG00000177225,ENSG00000255284,ENSG00000279672,ENSG00000255142
chr11	783655	783805	11:783655-783805	ENSG00000177225,ENSG00000255284,ENSG00000279672,ENSG00000255142,ENSG00000184524,ENSG00000177542,ENSG00000288675
chr11	790055	790205	11:790055-790205	ENSG00000184524,ENSG00000177542,ENSG00000288675
chr11	796235	796405	11:796235-796405	ENSG00000184524,ENSG00000177542,ENSG00000288675,ENSG00000177595
chr11	797275	797445	11:797275-797445	ENSG00000184524,ENSG00000177542,ENSG00000288675,ENSG00000177595
chr11	797601	797751	11:797601-797751	ENSG00000184524,ENSG00000177542,ENSG00000288675
chr11	797915	798065	11:797915-798065	ENSG00000184524,ENSG00000177542,ENSG00000288675
chr11	798235	798385	11:798235-798385	ENSG00000184524,ENSG00000177542,ENSG00000288675,ENSG00000177595
chr11	805275	805425	11:805275-805425	ENSG00000177542,ENSG00000288675,ENSG00000177595,ENSG00000177600,ENSG00000199785
chr11	808850	809000	11:808850-809000	ENSG00000177595
chr11	809515	809665	11:809515-809665	ENSG00000254468,ENSG00000255229,ENSG00000177542,ENSG00000288675,ENSG00000177595,ENSG00000177600,ENSG00000199785,ENSG00000177666
chr11	809815	809965	11:809815-809965	ENSG00000254468,ENSG00000255229,ENSG00000184524,ENSG00000177542,ENSG00000288675,ENSG00000177595,ENSG00000177600,ENSG00000199785,ENSG00000177666,ENSG00000255108
chr11	810179	810329	11:810179-810329	ENSG00000177600,ENSG00000199785
chr11	818775	818925	11:818775-818925	ENSG00000177600,ENSG00000199785,ENSG00000177666,ENSG00000255108
chr11	819415	819565	11:819415-819565	ENSG00000177595,ENSG00000177600,ENSG00000199785,ENSG00000177666,ENSG00000255108,ENSG00000177685
chr11	820075	820245	11:820075-820245	ENSG00000177666,ENSG00000255108,ENSG00000177685,ENSG00000177697
chr11	821335	821505	11:821335-821505	ENSG00000177666,ENSG00000255108,ENSG00000177685
chr11	827155	827305	11:827155-827305	ENSG00000177666,ENSG00000255108,ENSG00000177685,ENSG00000177697
chr11	827515	827665	11:827515-827665	ENSG00000177666,ENSG00000255108,ENSG00000177685,ENSG00000177697
chr11	827771	827925	11:827771-827925	ENSG00000177666,ENSG00000255108,ENSG00000177685,ENSG00000177697
chr11	829961	830111	11:829961-830111	ENSG00000255108,ENSG00000177685,ENSG00000177697
chr11	830295	830445	11:830295-830445	ENSG00000177666,ENSG00000255108,ENSG00000177685,ENSG00000177697
chr11	830935	831085	11:830935-831085	ENSG00000255108,ENSG00000177685,ENSG00000177697
chr11	832875	833025	11:832875-833025	ENSG00000177666,ENSG00000255108,ENSG00000177685,ENSG00000177697
chr11	833395	833565	11:833395-833565	ENSG00000255108,ENSG00000177685,ENSG00000177697
chr11	833935	834085	11:833935-834085	ENSG00000255108,ENSG00000177685,ENSG00000177697
chr11	834555	834705	11:834555-834705	ENSG00000255108,ENSG00000177685,ENSG00000177697
chr11	835035	835185	11:835035-835185	ENSG00000177697,ENSG00000177700,ENSG00000214063
chr11	842475	842625	11:842475-842625	ENSG00000177697,ENSG00000177700,ENSG00000214063
chr11	842755	842905	11:842755-842905	ENSG00000255108,ENSG00000177697,ENSG00000177700,ENSG00000214063
chr11	843279	843429	11:843279-843429	ENSG00000177700,ENSG00000214063
chr11	843974	844125	11:843974-844125	ENSG00000177697,ENSG00000177700,ENSG00000214063
chr11	844295	844445	11:844295-844445	ENSG00000177697,ENSG00000177700,ENSG00000214063
chr11	844835	844985	11:844835-844985	ENSG00000177697,ENSG00000177700,ENSG00000214063
chr11	846009	846159	11:846009-846159	-
chr11	848415	848565	11:848415-848565	ENSG00000177700,ENSG00000214063
chr11	849315	849465	11:849315-849465	ENSG00000177700,ENSG00000214063
chr11	849635	849785	11:849635-849785	ENSG00000177700,ENSG00000214063
chr11	850015	850165	11:850015-850165	ENSG00000250397
chr11	851574	851724	11:851574-851724	ENSG00000250397
chr11	859755	859925	11:859755-859925	ENSG00000214063,ENSG00000250397
chr11	862200	862350	11:862200-862350	ENSG00000250397
chr11	862995	863175	11:862995-863175	ENSG00000250397
chr11	863255	863405	11:863255-863405	ENSG00000250397
chr11	891275	891425	11:891275-891425	-
chr11	898095	898285	11:898095-898285	ENSG00000177830
chr11	898635	898818	11:898635-898818	ENSG00000177830
chr11	910835	911005	11:910835-911005	ENSG00000177830
chr11	911315	911465	11:911315-911465	ENSG00000177830
chr11	914834	914984	11:914834-914984	ENSG00000177830
chr11	919275	919465	11:919275-919465	ENSG00000177830
chr11	925255	925405	11:925255-925405	ENSG00000183020
chr11	925416	925566	11:925416-925566	ENSG00000183020
chr11	925735	925885	11:925735-925885	ENSG00000177830,ENSG00000183020,ENSG00000184956
chr11	926655	926825	11:926655-926825	ENSG00000183020
chr11	936355	936525	11:936355-936525	ENSG00000183020
chr11	938055	938205	11:938055-938205	ENSG00000183020
chr11	942315	942465	11:942315-942465	ENSG00000183020,ENSG00000222561
chr11	942935	943105	11:942935-943105	ENSG00000183020,ENSG00000222561
chr11	944695	944849	11:944695-944849	ENSG00000183020,ENSG00000222561
chr11	945992	946142	11:945992-946142	ENSG00000230724,ENSG00000222561
chr11	946155	946305	11:946155-946305	ENSG00000230724,ENSG00000183020,ENSG00000222561
chr11	952515	952665	11:952515-952665	ENSG00000183020,ENSG00000222561
chr11	953611	953761	11:953611-953761	ENSG00000222561
chr11	955512	955705	11:955512-955705	-
chr11	957375	957545	11:957375-957545	-
chr11	957702	957852	11:957702-957852	-
chr11	958195	958345	11:958195-958345	-
chr11	958727	958877	11:958727-958877	-
chr11	959178	959328	11:959178-959328	-
chr11	959715	959885	11:959715-959885	-
chr11	963941	964091	11:963941-964091	-
chr11	966655	966805	11:966655-966805	-
chr11	968075	968225	11:968075-968225	-
chr11	968675	968825	11:968675-968825	-
chr11	968925	969225	11:968925-969225	-
chr11	971309	971459	11:971309-971459	-
chr11	971850	972000	11:971850-972000	-
chr11	975935	976085	11:975935-976085	-
chr11	985555	985725	11:985555-985725	-
chr11	986715	986865	11:986715-986865	ENSG00000183020
chr11	996123	996273	11:996123-996273	-
chr11	1006026	1006176	11:1006026-1006176	ENSG00000183020,ENSG00000184956
chr11	1017321	1017471	11:1017321-1017471	-
chr11	1017703	1017880	11:1017703-1017880	-
chr11	1042095	1042245	11:1042095-1042245	ENSG00000184956,ENSG00000254872
chr11	1051195	1051345	11:1051195-1051345	ENSG00000184956,ENSG00000254872
chr11	1054406	1054638	11:1054406-1054638	ENSG00000254872
chr11	1060935	1061085	11:1060935-1061085	ENSG00000184956,ENSG00000254872,ENSG00000198788
chr11	1072235	1072405	11:1072235-1072405	ENSG00000198788
chr11	1073375	1073565	11:1073375-1073565	ENSG00000198788
chr11	1074435	1074585	11:1074435-1074585	ENSG00000198788
chr11	1099422	1099572	11:1099422-1099572	ENSG00000198788
chr11	1114847	1115017	11:1114847-1115017	-
chr11	1130847	1130997	11:1130847-1130997	ENSG00000230724
chr11	1131367	1131517	11:1131367-1131517	ENSG00000230724
chr11	1131767	1131917	11:1131767-1131917	ENSG00000230724
chr11	1134950	1135100	11:1134950-1135100	-
chr11	1139627	1139777	11:1139627-1139777	-
chr11	1141023	1141173	11:1141023-1141173	-
chr11	1148907	1149057	11:1148907-1149057	-
chr11	1150287	1150437	11:1150287-1150437	ENSG00000215182
chr11	1151124	1151274	11:1151124-1151274	ENSG00000215182
chr11	1151604	1151754	11:1151604-1151754	ENSG00000215182
chr11	1152024	1152174	11:1152024-1152174	ENSG00000215182
chr11	1152482	1152654	11:1152482-1152654	ENSG00000215182
chr11	1153344	1153494	11:1153344-1153494	ENSG00000215182
chr11	1154024	1154174	11:1154024-1154174	ENSG00000215182
chr11	1156728	1156878	11:1156728-1156878	ENSG00000215182
chr11	1157102	1157252	11:1157102-1157252	ENSG00000215182
chr11	1157608	1157758	11:1157608-1157758	ENSG00000215182
chr11	1157908	1158058	11:1157908-1158058	ENSG00000215182
chr11	1158188	1158338	11:1158188-1158338	ENSG00000215182
chr11	1158768	1158918	11:1158768-1158918	ENSG00000215182
chr11	1159308	1159458	11:1159308-1159458	ENSG00000215182
chr11	1160260	1160410	11:1160260-1160410	ENSG00000215182
chr11	1160619	1160769	11:1160619-1160769	ENSG00000215182
chr11	1160879	1161029	11:1160879-1161029	ENSG00000215182
chr11	1161518	1161668	11:1161518-1161668	ENSG00000215182
chr11	1161998	1162148	11:1161998-1162148	ENSG00000215182
chr11	1162538	1162688	11:1162538-1162688	ENSG00000215182
chr11	1162978	1163128	11:1162978-1163128	ENSG00000215182
chr11	1163678	1163828	11:1163678-1163828	ENSG00000215182
chr11	1164178	1164328	11:1164178-1164328	ENSG00000215182
chr11	1164438	1164588	11:1164438-1164588	ENSG00000215182
chr11	1165811	1165961	11:1165811-1165961	-
chr11	1167614	1167914	11:1167614-1167914	-
chr11	1168080	1168230	11:1168080-1168230	-
chr11	1168340	1168490	11:1168340-1168490	-
chr11	1168840	1168990	11:1168840-1168990	-
chr11	1169238	1169388	11:1169238-1169388	-
chr11	1192090	1192260	11:1192090-1192260	-
chr11	1203105	1203255	11:1203105-1203255	ENSG00000286275,ENSG00000255177
chr11	1219824	1219995	11:1219824-1219995	ENSG00000286275,ENSG00000117983
chr11	1222936	1223086	11:1222936-1223086	ENSG00000286275,ENSG00000117983
chr11	1238965	1239115	11:1238965-1239115	ENSG00000286275,ENSG00000117983,ENSG00000255177
chr11	1260117	1260315	11:1260117-1260315	ENSG00000117983,ENSG00000255177,ENSG00000275669
chr11	1262665	1262835	11:1262665-1262835	ENSG00000117983,ENSG00000255177,ENSG00000275669,ENSG00000285581
chr11	1264505	1264655	11:1264505-1264655	ENSG00000117983,ENSG00000255177,ENSG00000275669
chr11	1271059	1271226	11:1271059-1271226	-
chr11	1299245	1299395	11:1299245-1299395	ENSG00000255177,ENSG00000078902,ENSG00000255153
chr11	1303545	1303695	11:1303545-1303695	ENSG00000078902,ENSG00000255153
chr11	1304145	1304295	11:1304145-1304295	ENSG00000078902,ENSG00000255153
chr11	1304505	1304675	11:1304505-1304675	ENSG00000078902,ENSG00000255153
chr11	1305165	1305315	11:1305165-1305315	ENSG00000078902,ENSG00000255153
chr11	1305625	1305775	11:1305625-1305775	ENSG00000078902,ENSG00000255153
chr11	1306225	1306375	11:1306225-1306375	-
chr11	1306385	1306535	11:1306385-1306535	-
chr11	1306668	1306818	11:1306668-1306818	-
chr11	1309025	1309175	11:1309025-1309175	ENSG00000078902,ENSG00000255153
chr11	1309685	1309835	11:1309685-1309835	ENSG00000078902,ENSG00000255153
chr11	1325841	1325991	11:1325841-1325991	-
chr11	1333422	1333733	11:1333422-1333733	ENSG00000287935
chr11	1335925	1336095	11:1335925-1336095	ENSG00000287935
chr11	1336545	1336695	11:1336545-1336695	ENSG00000287935,ENSG00000285985
chr11	1336905	1337175	11:1336905-1337175	ENSG00000287935
chr11	1337371	1337521	11:1337371-1337521	ENSG00000287935
chr11	1342228	1342413	11:1342228-1342413	ENSG00000287935
chr11	1350285	1350435	11:1350285-1350435	ENSG00000285985
chr11	1356085	1356255	11:1356085-1356255	ENSG00000285985
chr11	1358385	1358535	11:1358385-1358535	ENSG00000285985
chr11	1382965	1383195	11:1382965-1383195	ENSG00000174672
chr11	1383345	1383515	11:1383345-1383515	ENSG00000174672
chr11	1388925	1389095	11:1388925-1389095	ENSG00000174672,ENSG00000276951
chr11	1389665	1389835	11:1389665-1389835	ENSG00000174672,ENSG00000276951
chr11	1390185	1390375	11:1390185-1390375	-
chr11	1390825	1390975	11:1390825-1390975	ENSG00000174672
chr11	1401725	1401875	11:1401725-1401875	ENSG00000174672
chr11	1411025	1411175	11:1411025-1411175	ENSG00000174672
chr11	1422585	1422753	11:1422585-1422753	-
chr11	1435985	1436215	11:1435985-1436215	-
chr11	1436265	1436435	11:1436265-1436435	-
chr11	1437705	1437875	11:1437705-1437875	ENSG00000174672,ENSG00000285581
chr11	1453665	1453815	11:1453665-1453815	ENSG00000174672,ENSG00000285581
chr11	1458985	1459155	11:1458985-1459155	ENSG00000174672,ENSG00000285581
chr11	1486145	1486305	11:1486145-1486305	ENSG00000285581,ENSG00000182208
chr11	1503005	1503187	11:1503005-1503187	ENSG00000182208
chr11	1507705	1507855	11:1507705-1507855	ENSG00000182208
chr11	1509735	1509885	11:1509735-1509885	ENSG00000182208
chr11	1514270	1514420	11:1514270-1514420	-
chr11	1515585	1515735	11:1515585-1515735	ENSG00000285581,ENSG00000182208
chr11	1536205	1536355	11:1536205-1536355	-
chr11	1546225	1546395	11:1546225-1546395	-
chr11	1546745	1546895	11:1546745-1546895	ENSG00000205869
chr11	1547105	1547255	11:1547105-1547255	-
chr11	1548425	1548575	11:1548425-1548575	ENSG00000233930,ENSG00000205869
chr11	1554365	1554515	11:1554365-1554515	ENSG00000184545
chr11	1558345	1558495	11:1558345-1558495	ENSG00000184545
chr11	1558545	1558695	11:1558545-1558695	ENSG00000184545
chr11	1559165	1559375	11:1559165-1559375	ENSG00000184545
chr11	1559465	1559635	11:1559465-1559635	ENSG00000184545
chr11	1561245	1561395	11:1561245-1561395	-
chr11	1561485	1561635	11:1561485-1561635	-
chr11	1562105	1562255	11:1562105-1562255	-
chr11	1562346	1562496	11:1562346-1562496	-
chr11	1562565	1562715	11:1562565-1562715	-
chr11	1563185	1563335	11:1563185-1563335	-
chr11	1563765	1563915	11:1563765-1563915	-
chr11	1564205	1564355	11:1564205-1564355	-
chr11	1564605	1564755	11:1564605-1564755	ENSG00000184545
chr11	1565745	1565895	11:1565745-1565895	-
chr11	1566005	1566155	11:1566005-1566155	-
chr11	1566235	1566385	11:1566235-1566385	-
chr11	1566930	1567080	11:1566930-1567080	ENSG00000184545,ENSG00000233930
chr11	1567385	1567613	11:1567385-1567613	ENSG00000184545,ENSG00000233930
chr11	1568465	1568615	11:1568465-1568615	ENSG00000184545,ENSG00000233930
chr11	1569245	1569395	11:1569245-1569395	ENSG00000184545,ENSG00000233930
chr11	1569765	1569915	11:1569765-1569915	ENSG00000233930
chr11	1569965	1570115	11:1569965-1570115	ENSG00000233930
chr11	1570265	1570415	11:1570265-1570415	ENSG00000184545,ENSG00000233930
chr11	1571225	1571455	11:1571225-1571455	ENSG00000184545,ENSG00000233930
chr11	1572245	1572415	11:1572245-1572415	ENSG00000184545,ENSG00000233930,ENSG00000205869,ENSG00000205867
chr11	1572973	1573135	11:1572973-1573135	ENSG00000184545,ENSG00000233930
chr11	1573534	1573755	11:1573534-1573755	ENSG00000184545,ENSG00000233930
chr11	1574125	1574435	11:1574125-1574435	ENSG00000184545,ENSG00000233930
chr11	1574745	1574915	11:1574745-1574915	ENSG00000184545,ENSG00000233930,ENSG00000205869
chr11	1589328	1589478	11:1589328-1589478	ENSG00000205869
chr11	1595545	1595695	11:1595545-1595695	ENSG00000205869,ENSG00000205867,ENSG00000196224
chr11	1596038	1596188	11:1596038-1596188	ENSG00000205869,ENSG00000205867,ENSG00000196224
chr11	1601765	1601915	11:1601765-1601915	ENSG00000205867,ENSG00000196224
chr11	1622205	1622355	11:1622205-1622355	ENSG00000196224,ENSG00000241598,ENSG00000185940
chr11	1628905	1629055	11:1628905-1629055	ENSG00000196224,ENSG00000241598,ENSG00000185940
chr11	1640205	1640359	11:1640205-1640359	-
chr11	1652805	1652975	11:1652805-1652975	ENSG00000231487
chr11	1654725	1654895	11:1654725-1654895	ENSG00000231487
chr11	1660295	1660445	11:1660295-1660445	ENSG00000231487,ENSG00000205866
chr11	1667185	1667335	11:1667185-1667335	ENSG00000205866
chr11	1667505	1667655	11:1667505-1667655	ENSG00000205866
chr11	1668045	1668195	11:1668045-1668195	ENSG00000231487,ENSG00000205866
chr11	1668983	1669283	11:1668983-1669283	ENSG00000205866
chr11	1670025	1670175	11:1670025-1670175	ENSG00000205866
chr11	1671128	1671278	11:1671128-1671278	ENSG00000205866
chr11	1673949	1674099	11:1673949-1674099	ENSG00000205866
chr11	1677925	1678075	11:1677925-1678075	-
chr11	1678105	1678255	11:1678105-1678255	-
chr11	1678705	1678855	11:1678705-1678855	-
chr11	1682389	1682539	11:1682389-1682539	ENSG00000205865,ENSG00000227306
chr11	1691225	1691395	11:1691225-1691395	ENSG00000205865,ENSG00000227306,ENSG00000205864
chr11	1691465	1691615	11:1691465-1691615	ENSG00000205865,ENSG00000227306,ENSG00000205864
chr11	1692234	1692534	11:1692234-1692534	ENSG00000205865,ENSG00000227306,ENSG00000205864
chr11	1693325	1693495	11:1693325-1693495	ENSG00000205865,ENSG00000227306,ENSG00000205864,ENSG00000149043
chr11	1694105	1694255	11:1694105-1694255	ENSG00000205865,ENSG00000227306,ENSG00000205864,ENSG00000230980,ENSG00000149043
chr11	1705525	1705715	11:1705525-1705715	-
chr11	1705829	1705982	11:1705829-1705982	-
chr11	1706725	1706875	11:1706725-1706875	-
chr11	1707012	1707162	11:1707012-1707162	-
chr11	1749125	1749295	11:1749125-1749295	ENSG00000244242,ENSG00000250644
chr11	1750025	1750215	11:1750025-1750215	ENSG00000244242,ENSG00000250644,ENSG00000117984
chr11	1750620	1750770	11:1750620-1750770	ENSG00000244242,ENSG00000250644,ENSG00000117984
chr11	1753005	1753155	11:1753005-1753155	ENSG00000244242,ENSG00000250644,ENSG00000117984,ENSG00000235027,ENSG00000229512
chr11	1753425	1753575	11:1753425-1753575	ENSG00000244242,ENSG00000250644,ENSG00000117984
chr11	1753745	1753895	11:1753745-1753895	ENSG00000244242,ENSG00000250644,ENSG00000117984
chr11	1753985	1754135	11:1753985-1754135	ENSG00000244242,ENSG00000250644,ENSG00000117984
chr11	1757365	1757515	11:1757365-1757515	ENSG00000244242,ENSG00000250644,ENSG00000117984,ENSG00000235027,ENSG00000229512
chr11	1759509	1759659	11:1759509-1759659	ENSG00000244242,ENSG00000250644,ENSG00000117984,ENSG00000235027,ENSG00000229512
chr11	1761323	1761473	11:1761323-1761473	ENSG00000250644,ENSG00000117984,ENSG00000235027,ENSG00000229512
chr11	1762485	1762635	11:1762485-1762635	ENSG00000250644,ENSG00000117984,ENSG00000235027,ENSG00000229512
chr11	1763905	1764055	11:1763905-1764055	ENSG00000244242,ENSG00000250644,ENSG00000117984,ENSG00000235027,ENSG00000229512,ENSG00000287484,ENSG00000230980
chr11	1764457	1764607	11:1764457-1764607	ENSG00000250644,ENSG00000117984,ENSG00000235027,ENSG00000229512
chr11	1771899	1772063	11:1771899-1772063	ENSG00000287484,ENSG00000230834,ENSG00000230980
chr11	1772625	1772795	11:1772625-1772795	ENSG00000250644,ENSG00000117984,ENSG00000235027,ENSG00000229512,ENSG00000287484,ENSG00000230834,ENSG00000230980
chr11	1783055	1783205	11:1783055-1783205	ENSG00000230834,ENSG00000230980
chr11	1807405	1807555	11:1807405-1807555	ENSG00000230980,ENSG00000230080
chr11	1825085	1825235	11:1825085-1825235	ENSG00000230980,ENSG00000149043
chr11	1826736	1826886	11:1826736-1826886	ENSG00000149043
chr11	1827305	1827455	11:1827305-1827455	ENSG00000149043
chr11	1830285	1830435	11:1830285-1830435	ENSG00000149043,ENSG00000130598
chr11	1830925	1831075	11:1830925-1831075	ENSG00000205864,ENSG00000149043,ENSG00000130598
chr11	1832305	1832455	11:1832305-1832455	ENSG00000149043,ENSG00000130598
chr11	1832525	1832675	11:1832525-1832675	ENSG00000149043,ENSG00000130598
chr11	1833685	1833835	11:1833685-1833835	ENSG00000149043,ENSG00000130598
chr11	1834265	1834415	11:1834265-1834415	ENSG00000205864,ENSG00000149043,ENSG00000130598
chr11	1834819	1834975	11:1834819-1834975	ENSG00000149043,ENSG00000130598
chr11	1837865	1838015	11:1837865-1838015	ENSG00000149043,ENSG00000130598
chr11	1844665	1844835	11:1844665-1844835	ENSG00000130598
chr11	1863625	1863775	11:1863625-1863775	ENSG00000130592,ENSG00000264493,ENSG00000249086,ENSG00000226416
chr11	1873365	1873515	11:1873365-1873515	ENSG00000130592,ENSG00000214026
chr11	1875135	1875285	11:1875135-1875285	ENSG00000130592,ENSG00000284594
chr11	1875605	1875755	11:1875605-1875755	-
chr11	1876172	1876322	11:1876172-1876322	-
chr11	1876545	1876695	11:1876545-1876695	ENSG00000130592,ENSG00000284594,ENSG00000214026
chr11	1876845	1877015	11:1876845-1877015	ENSG00000130592,ENSG00000284594,ENSG00000214026
chr11	1877425	1877615	11:1877425-1877615	ENSG00000130592,ENSG00000284594,ENSG00000214026
chr11	1877915	1878065	11:1877915-1878065	ENSG00000284594
chr11	1878325	1878515	11:1878325-1878515	ENSG00000130592,ENSG00000284594,ENSG00000214026
chr11	1879985	1880135	11:1879985-1880135	ENSG00000284594
chr11	1880254	1880404	11:1880254-1880404	-
chr11	1880502	1880655	11:1880502-1880655	ENSG00000284594
chr11	1881105	1881255	11:1881105-1881255	ENSG00000284594
chr11	1881386	1881536	11:1881386-1881536	ENSG00000284594
chr11	1881884	1882115	11:1881884-1882115	ENSG00000284594
chr11	1882545	1882695	11:1882545-1882695	ENSG00000130592,ENSG00000284594,ENSG00000283787,ENSG00000214026
chr11	1883365	1883515	11:1883365-1883515	ENSG00000284594
chr11	1888277	1888427	11:1888277-1888427	ENSG00000283787
chr11	1888505	1888655	11:1888505-1888655	ENSG00000283787
chr11	1889289	1889439	11:1889289-1889439	ENSG00000283787
chr11	1891088	1891238	11:1891088-1891238	ENSG00000283787,ENSG00000130595
chr11	1922645	1922795	11:1922645-1922795	ENSG00000130595
chr11	1923305	1923455	11:1923305-1923455	ENSG00000130595
chr11	1924305	1924455	11:1924305-1924455	ENSG00000130595
chr11	1924785	1924935	11:1924785-1924935	ENSG00000130595
chr11	1925285	1925435	11:1925285-1925435	ENSG00000130595
chr11	1925565	1925715	11:1925565-1925715	ENSG00000130595
chr11	1927325	1927475	11:1927325-1927475	ENSG00000283787,ENSG00000130595
chr11	1930545	1930695	11:1930545-1930695	ENSG00000130595
chr11	1942225	1942418	11:1942225-1942418	ENSG00000229671,ENSG00000214026
chr11	1947205	1947395	11:1947205-1947395	ENSG00000130592,ENSG00000264493,ENSG00000229671,ENSG00000214026
chr11	1947705	1947886	11:1947705-1947886	ENSG00000130592,ENSG00000229671,ENSG00000214026
chr11	1948525	1948695	11:1948525-1948695	ENSG00000130592,ENSG00000264493,ENSG00000229671,ENSG00000214026
chr11	1949085	1949235	11:1949085-1949235	ENSG00000229671,ENSG00000214026
chr11	1950005	1950206	11:1950005-1950206	ENSG00000205864,ENSG00000249086,ENSG00000070985
chr11	1951505	1951655	11:1951505-1951655	ENSG00000205864,ENSG00000249086,ENSG00000070985
chr11	1952865	1953035	11:1952865-1953035	ENSG00000205864,ENSG00000249086,ENSG00000070985
chr11	1953645	1953815	11:1953645-1953815	ENSG00000205864,ENSG00000130592,ENSG00000249086,ENSG00000284594,ENSG00000283787,ENSG00000130595,ENSG00000070985
chr11	1955323	1955473	11:1955323-1955473	ENSG00000230980,ENSG00000229671,ENSG00000110651
chr11	1955721	1955871	11:1955721-1955871	ENSG00000230980,ENSG00000229671,ENSG00000110651
chr11	1964465	1964615	11:1964465-1964615	ENSG00000185201,ENSG00000288681,ENSG00000149043,ENSG00000283787
chr11	1967145	1967295	11:1967145-1967295	-
chr11	1967805	1967975	11:1967805-1967975	ENSG00000198788
chr11	1968685	1968835	11:1968685-1968835	ENSG00000198788,ENSG00000130592
chr11	1969185	1969355	11:1969185-1969355	ENSG00000198788,ENSG00000174672,ENSG00000235027,ENSG00000229512,ENSG00000130592
chr11	1969965	1970115	11:1969965-1970115	ENSG00000205866,ENSG00000205865,ENSG00000227306,ENSG00000130598,ENSG00000264493,ENSG00000229671,ENSG00000099869
chr11	1979025	1979175	11:1979025-1979175	ENSG00000205865,ENSG00000227306,ENSG00000229671,ENSG00000130595,ENSG00000180176,ENSG00000265258
chr11	1982965	1983115	11:1982965-1983115	-
chr11	1983365	1983515	11:1983365-1983515	-
chr11	1983681	1983831	11:1983681-1983831	-
chr11	1986765	1986915	11:1986765-1986915	ENSG00000230080,ENSG00000249086,ENSG00000226416,ENSG00000232987
chr11	1987005	1987155	11:1987005-1987155	ENSG00000230080,ENSG00000249086,ENSG00000226416,ENSG00000232987
chr11	1988225	1988375	11:1988225-1988375	ENSG00000230080,ENSG00000264493,ENSG00000249086,ENSG00000226416,ENSG00000232987
chr11	1988725	1988915	11:1988725-1988915	ENSG00000230080,ENSG00000264493,ENSG00000249086,ENSG00000226416,ENSG00000232987,ENSG00000238184
chr11	1989180	1989330	11:1989180-1989330	ENSG00000230080,ENSG00000249086,ENSG00000226416,ENSG00000232987
chr11	1989525	1989675	11:1989525-1989675	ENSG00000230080,ENSG00000249086,ENSG00000226416,ENSG00000232987
chr11	1990025	1990195	11:1990025-1990195	ENSG00000130595,ENSG00000226416,ENSG00000232987
chr11	1990965	1991155	11:1990965-1991155	ENSG00000130595,ENSG00000226416,ENSG00000232987
chr11	1992765	1992915	11:1992765-1992915	ENSG00000130595,ENSG00000226416,ENSG00000232987
chr11	1994056	1994206	11:1994056-1994206	ENSG00000226416,ENSG00000232987
chr11	1995165	1995315	11:1995165-1995315	-
chr11	2010340	2010490	11:2010340-2010490	-
chr11	2010705	2010855	11:2010705-2010855	-
chr11	2014975	2015155	11:2014975-2015155	-
chr11	2026725	2026875	11:2026725-2026875	-
chr11	2026885	2027035	11:2026885-2027035	-
chr11	2027225	2027515	11:2027225-2027515	-
chr11	2027805	2027955	11:2027805-2027955	-
chr11	2028105	2028265	11:2028105-2028265	-
chr11	2028674	2028835	11:2028674-2028835	-
chr11	2028965	2029115	11:2028965-2029115	-
chr11	2029205	2029355	11:2029205-2029355	-
chr11	2029445	2029595	11:2029445-2029595	-
chr11	2029625	2030295	11:2029625-2030295	-
chr11	2030525	2030715	11:2030525-2030715	-
chr11	2031145	2031355	11:2031145-2031355	-
chr11	2031485	2031635	11:2031485-2031635	-
chr11	2031645	2031795	11:2031645-2031795	-
chr11	2032185	2032415	11:2032185-2032415	-
chr11	2032773	2033015	11:2032773-2033015	-
chr11	2033105	2033255	11:2033105-2033255	-
chr11	2033425	2033575	11:2033425-2033575	-
chr11	2033705	2033915	11:2033705-2033915	-
chr11	2034185	2034335	11:2034185-2034335	-
chr11	2034645	2034895	11:2034645-2034895	-
chr11	2035525	2035675	11:2035525-2035675	-
chr11	2036225	2036415	11:2036225-2036415	-
chr11	2036519	2036775	11:2036519-2036775	-
chr11	2037005	2037175	11:2037005-2037175	-
chr11	2037365	2037515	11:2037365-2037515	-
chr11	2037925	2038075	11:2037925-2038075	-
chr11	2038305	2038455	11:2038305-2038455	-
chr11	2038965	2039115	11:2038965-2039115	-
chr11	2039285	2039435	11:2039285-2039435	-
chr11	2039565	2039715	11:2039565-2039715	-
chr11	2039965	2040115	11:2039965-2040115	-
chr11	2040205	2040355	11:2040205-2040355	-
chr11	2040626	2040776	11:2040626-2040776	-
chr11	2041325	2041475	11:2041325-2041475	-
chr11	2077532	2077695	11:2077532-2077695	-
chr11	2089605	2089755	11:2089605-2089755	-
chr11	2093165	2093337	11:2093165-2093337	ENSG00000254468,ENSG00000255229
chr11	2097585	2097775	11:2097585-2097775	-
chr11	2099865	2100015	11:2099865-2100015	-
chr11	2120785	2120935	11:2120785-2120935	ENSG00000240801
chr11	2122385	2122535	11:2122385-2122535	ENSG00000240801
chr11	2127725	2127875	11:2127725-2127875	ENSG00000240801,ENSG00000207805
chr11	2128385	2129055	11:2128385-2129055	ENSG00000240801,ENSG00000207805
chr11	2129885	2130035	11:2129885-2130035	ENSG00000240801,ENSG00000207805
chr11	2135945	2136095	11:2135945-2136095	ENSG00000270921,ENSG00000167244,ENSG00000207805,ENSG00000099869
chr11	2137325	2137475	11:2137325-2137475	ENSG00000270921,ENSG00000167244,ENSG00000240801,ENSG00000207805,ENSG00000099869
chr11	2137705	2137855	11:2137705-2137855	ENSG00000270921,ENSG00000167244,ENSG00000240801,ENSG00000207805,ENSG00000099869
chr11	2138165	2138315	11:2138165-2138315	ENSG00000270921,ENSG00000167244,ENSG00000207805,ENSG00000099869
chr11	2138585	2138735	11:2138585-2138735	ENSG00000270921,ENSG00000167244,ENSG00000207805,ENSG00000099869
chr11	2139345	2139495	11:2139345-2139495	ENSG00000270921,ENSG00000167244,ENSG00000240801,ENSG00000207805,ENSG00000099869
chr11	2139885	2140035	11:2139885-2140035	ENSG00000270921,ENSG00000167244,ENSG00000207805,ENSG00000099869
chr11	2140425	2140575	11:2140425-2140575	ENSG00000167244,ENSG00000284779,ENSG00000099869
chr11	2140765	2140915	11:2140765-2140915	ENSG00000167244,ENSG00000284779,ENSG00000099869
chr11	2142965	2143115	11:2142965-2143115	ENSG00000167244,ENSG00000284779,ENSG00000099869
chr11	2143885	2144035	11:2143885-2144035	ENSG00000167244,ENSG00000284779,ENSG00000099869
chr11	2144265	2144415	11:2144265-2144415	ENSG00000167244,ENSG00000284779,ENSG00000099869
chr11	2150285	2150455	11:2150285-2150455	ENSG00000284779
chr11	2151525	2151675	11:2151525-2151675	ENSG00000284779,ENSG00000129965,ENSG00000254647
chr11	2151785	2151935	11:2151785-2151935	ENSG00000284779
chr11	2152045	2152215	11:2152045-2152215	ENSG00000284779,ENSG00000129965,ENSG00000254647
chr11	2156545	2156715	11:2156545-2156715	ENSG00000214026,ENSG00000284779,ENSG00000129965,ENSG00000254647
chr11	2165321	2165471	11:2165321-2165471	ENSG00000129965,ENSG00000254647,ENSG00000180176,ENSG00000265258
chr11	2166225	2166375	11:2166225-2166375	ENSG00000129965,ENSG00000254647,ENSG00000180176,ENSG00000265258
chr11	2171805	2171955	11:2171805-2171955	ENSG00000180176,ENSG00000265258
chr11	2173256	2173406	11:2173256-2173406	ENSG00000180176,ENSG00000265258
chr11	2178985	2179155	11:2178985-2179155	ENSG00000180176,ENSG00000265258
chr11	2186805	2186973	11:2186805-2186973	-
chr11	2194985	2195155	11:2194985-2195155	-
chr11	2197305	2197455	11:2197305-2197455	ENSG00000214026,ENSG00000110665,ENSG00000064201,ENSG00000070985
chr11	2202525	2202695	11:2202525-2202695	ENSG00000232390
chr11	2203377	2203527	11:2203377-2203527	-
chr11	2211165	2211335	11:2211165-2211335	-
chr11	2222547	2222756	11:2222547-2222756	-
chr11	2256685	2256835	11:2256685-2256835	-
chr11	2257125	2257275	11:2257125-2257275	-
chr11	2257465	2257615	11:2257465-2257615	-
chr11	2258085	2258235	11:2258085-2258235	-
chr11	2258745	2258895	11:2258745-2258895	-
chr11	2259176	2259326	11:2259176-2259326	-
chr11	2268985	2269135	11:2268985-2269135	ENSG00000183734
chr11	2269285	2269435	11:2269285-2269435	ENSG00000183734
chr11	2270005	2270155	11:2270005-2270155	ENSG00000183734
chr11	2270565	2270715	11:2270565-2270715	ENSG00000183734
chr11	2271035	2271295	11:2271035-2271295	ENSG00000183734
chr11	2299385	2299535	11:2299385-2299535	ENSG00000110665,ENSG00000064201
chr11	2302085	2302235	11:2302085-2302235	ENSG00000110665,ENSG00000064201
chr11	2302375	2302525	11:2302375-2302525	ENSG00000110665,ENSG00000064201
chr11	2303725	2303895	11:2303725-2303895	ENSG00000110665,ENSG00000064201
chr11	2305445	2305595	11:2305445-2305595	ENSG00000110665,ENSG00000064201,ENSG00000070985
chr11	2306185	2306375	11:2306185-2306375	ENSG00000110665,ENSG00000064201
chr11	2306605	2306755	11:2306605-2306755	ENSG00000110665,ENSG00000064201
chr11	2307005	2307190	11:2307005-2307190	ENSG00000110665,ENSG00000064201
chr11	2315185	2315355	11:2315185-2315355	ENSG00000064201,ENSG00000207308,ENSG00000236264
chr11	2347525	2347695	11:2347525-2347695	ENSG00000236264
chr11	2377205	2377355	11:2377205-2377355	ENSG00000238184,ENSG00000199550,ENSG00000110651
chr11	2377625	2377775	11:2377625-2377775	ENSG00000238184,ENSG00000199550,ENSG00000110651
chr11	2377965	2378135	11:2377965-2378135	ENSG00000238184,ENSG00000199550,ENSG00000110651
chr11	2378645	2378847	11:2378645-2378847	ENSG00000238184,ENSG00000199550,ENSG00000110651
chr11	2389522	2389672	11:2389522-2389672	ENSG00000110651
chr11	2399817	2399967	11:2399817-2399967	ENSG00000110651
chr11	2400505	2400675	11:2400505-2400675	ENSG00000110665,ENSG00000064201,ENSG00000207308,ENSG00000238184,ENSG00000236264,ENSG00000199550,ENSG00000110651,ENSG00000184281,ENSG00000230483,ENSG00000070985
chr11	2409172	2409322	11:2409172-2409322	ENSG00000184281,ENSG00000230483
chr11	2409725	2409875	11:2409725-2409875	ENSG00000184281,ENSG00000230483
chr11	2419745	2419915	11:2419745-2419915	ENSG00000110665,ENSG00000064201,ENSG00000070985
chr11	2420785	2420955	11:2420785-2420955	ENSG00000214026,ENSG00000110665,ENSG00000064201,ENSG00000070985
chr11	2428305	2428475	11:2428305-2428475	ENSG00000070985,ENSG00000236987
chr11	2444565	2444715	11:2444565-2444715	ENSG00000053918
chr11	2444865	2445015	11:2444865-2445015	ENSG00000053918
chr11	2445325	2445483	11:2445325-2445483	ENSG00000053918
chr11	2452510	2452660	11:2452510-2452660	ENSG00000053918
chr11	2460521	2460671	11:2460521-2460671	ENSG00000053918
chr11	2461325	2461475	11:2461325-2461475	ENSG00000053918
chr11	2463155	2463315	11:2463155-2463315	ENSG00000053918
chr11	2474505	2474675	11:2474505-2474675	-
chr11	2508205	2508505	11:2508205-2508505	-
chr11	2510725	2510875	11:2510725-2510875	-
chr11	2511236	2511386	11:2511236-2511386	-
chr11	2511785	2511935	11:2511785-2511935	-
chr11	2512125	2512275	11:2512125-2512275	-
chr11	2513165	2513315	11:2513165-2513315	-
chr11	2513925	2514075	11:2513925-2514075	-
chr11	2514265	2514415	11:2514265-2514415	-
chr11	2515065	2515215	11:2515065-2515215	-
chr11	2515765	2515915	11:2515765-2515915	-
chr11	2527125	2527275	11:2527125-2527275	ENSG00000232390
chr11	2528765	2528975	11:2528765-2528975	ENSG00000232390
chr11	2531485	2531635	11:2531485-2531635	-
chr11	2532845	2533015	11:2532845-2533015	ENSG00000129757,ENSG00000254827,ENSG00000232390
chr11	2533165	2533335	11:2533165-2533335	-
chr11	2533865	2534035	11:2533865-2534035	ENSG00000129757,ENSG00000254827
chr11	2534349	2534535	11:2534349-2534535	-
chr11	2562305	2562455	11:2562305-2562455	-
chr11	2566345	2566505	11:2566345-2566505	-
chr11	2575737	2575887	11:2575737-2575887	-
chr11	2577685	2577875	11:2577685-2577875	-
chr11	2579338	2579488	11:2579338-2579488	-
chr11	2583557	2583707	11:2583557-2583707	-
chr11	2585065	2585215	11:2585065-2585215	-
chr11	2585485	2585635	11:2585485-2585635	-
chr11	2586345	2586495	11:2586345-2586495	-
chr11	2586805	2586955	11:2586805-2586955	-
chr11	2587185	2587335	11:2587185-2587335	-
chr11	2587445	2587595	11:2587445-2587595	-
chr11	2587685	2587835	11:2587685-2587835	-
chr11	2587985	2588135	11:2587985-2588135	-
chr11	2588545	2588695	11:2588545-2588695	-
chr11	2589005	2589155	11:2589005-2589155	-
chr11	2589585	2589735	11:2589585-2589735	-
chr11	2590485	2590635	11:2590485-2590635	-
chr11	2591525	2591675	11:2591525-2591675	-
chr11	2591769	2591919	11:2591769-2591919	-
chr11	2592025	2592175	11:2592025-2592175	-
chr11	2592521	2592671	11:2592521-2592671	-
chr11	2593045	2593195	11:2593045-2593195	-
chr11	2599994	2600144	11:2599994-2600144	-
chr11	2612945	2613195	11:2612945-2613195	-
chr11	2656386	2656536	11:2656386-2656536	ENSG00000275666
chr11	2662658	2662808	11:2662658-2662808	ENSG00000275666,ENSG00000276105,ENSG00000276494
chr11	2666405	2666610	11:2666405-2666610	ENSG00000275666,ENSG00000276105,ENSG00000276494
chr11	2666925	2667106	11:2666925-2667106	ENSG00000275666,ENSG00000276105,ENSG00000276494
chr11	2692453	2692615	11:2692453-2692615	ENSG00000269821,ENSG00000276015
chr11	2697998	2698148	11:2697998-2698148	ENSG00000269821,ENSG00000276015
chr11	2699285	2699435	11:2699285-2699435	ENSG00000269821,ENSG00000276015
chr11	2699681	2699831	11:2699681-2699831	ENSG00000269821,ENSG00000276015
chr11	2700045	2700215	11:2700045-2700215	ENSG00000269821,ENSG00000276015
chr11	2700441	2700591	11:2700441-2700591	ENSG00000269821,ENSG00000276015
chr11	2700745	2700895	11:2700745-2700895	ENSG00000269821,ENSG00000276015
chr11	2703425	2703655	11:2703425-2703655	ENSG00000269821,ENSG00000276015
chr11	2703825	2703975	11:2703825-2703975	ENSG00000269821,ENSG00000276015
chr11	2708294	2708444	11:2708294-2708444	-
chr11	2708985	2709135	11:2708985-2709135	-
chr11	2709545	2709695	11:2709545-2709695	-
chr11	2713805	2713955	11:2713805-2713955	-
chr11	2716525	2716675	11:2716525-2716675	-
chr11	2725105	2725255	11:2725105-2725255	-
chr11	2725785	2725955	11:2725785-2725955	-
chr11	2726145	2726315	11:2726145-2726315	-
chr11	2727141	2727291	11:2727141-2727291	-
chr11	2730325	2730518	11:2730325-2730518	-
chr11	2737965	2738115	11:2737965-2738115	-
chr11	2740412	2740562	11:2740412-2740562	-
chr11	2741185	2741375	11:2741185-2741375	-
chr11	2741625	2741775	11:2741625-2741775	-
chr11	2741925	2742075	11:2741925-2742075	-
chr11	2743740	2743890	11:2743740-2743890	-
chr11	2747818	2747997	11:2747818-2747997	-
chr11	2752497	2752647	11:2752497-2752647	-
chr11	2761604	2761754	11:2761604-2761754	-
chr11	2761945	2762095	11:2761945-2762095	-
chr11	2762848	2762998	11:2762848-2762998	-
chr11	2768065	2768215	11:2768065-2768215	ENSG00000236041
chr11	2768273	2768423	11:2768273-2768423	ENSG00000236041
chr11	2769205	2769355	11:2769205-2769355	ENSG00000236041
chr11	2769805	2769955	11:2769805-2769955	ENSG00000236041
chr11	2770065	2770215	11:2770065-2770215	ENSG00000236041
chr11	2770925	2771075	11:2770925-2771075	ENSG00000053918,ENSG00000236041
chr11	2777465	2777615	11:2777465-2777615	ENSG00000053918,ENSG00000236041
chr11	2778265	2778415	11:2778265-2778415	ENSG00000236041
chr11	2778745	2778915	11:2778745-2778915	ENSG00000053918,ENSG00000236041
chr11	2779145	2779335	11:2779145-2779335	ENSG00000053918,ENSG00000236041
chr11	2779405	2779595	11:2779405-2779595	ENSG00000053918,ENSG00000236041
chr11	2780485	2780655	11:2780485-2780655	ENSG00000053918
chr11	2781605	2781775	11:2781605-2781775	ENSG00000053918
chr11	2788361	2788511	11:2788361-2788511	ENSG00000236987
chr11	2788525	2788695	11:2788525-2788695	ENSG00000236987
chr11	2807405	2807555	11:2807405-2807555	ENSG00000276951
chr11	2810564	2810864	11:2810564-2810864	-
chr11	2812525	2812675	11:2812525-2812675	-
chr11	2813625	2813795	11:2813625-2813795	-
chr11	2817190	2817340	11:2817190-2817340	-
chr11	2825385	2825535	11:2825385-2825535	-
chr11	2825685	2825835	11:2825685-2825835	-
chr11	2826045	2826195	11:2826045-2826195	-
chr11	2826405	2826555	11:2826405-2826555	-
chr11	2835045	2835215	11:2835045-2835215	-
chr11	2835345	2835535	11:2835345-2835535	ENSG00000236987
chr11	2836617	2836767	11:2836617-2836767	-
chr11	2837205	2837355	11:2837205-2837355	ENSG00000229414,ENSG00000237941,ENSG00000274740,ENSG00000236987
chr11	2839525	2839882	11:2839525-2839882	-
chr11	2846205	2846375	11:2846205-2846375	ENSG00000237941,ENSG00000274740,ENSG00000232390
chr11	2859465	2859615	11:2859465-2859615	ENSG00000229414,ENSG00000237941,ENSG00000274740
chr11	2860745	2860895	11:2860745-2860895	ENSG00000229414,ENSG00000237941,ENSG00000274740
chr11	2880614	2880764	11:2880614-2880764	ENSG00000237941,ENSG00000274740,ENSG00000232390
chr11	2881685	2881835	11:2881685-2881835	ENSG00000237941,ENSG00000274740,ENSG00000232390
chr11	2882085	2882336	11:2882085-2882336	ENSG00000237941,ENSG00000274740,ENSG00000232390
chr11	2882585	2882755	11:2882585-2882755	ENSG00000237941,ENSG00000274740,ENSG00000232390
chr11	2882945	2883095	11:2882945-2883095	ENSG00000237941,ENSG00000274740,ENSG00000232390
chr11	2883825	2883975	11:2883825-2883975	ENSG00000237941,ENSG00000274740,ENSG00000129757,ENSG00000232390
chr11	2884105	2884255	11:2884105-2884255	ENSG00000237941,ENSG00000274740,ENSG00000129757,ENSG00000232390
chr11	2884505	2884655	11:2884505-2884655	ENSG00000237941,ENSG00000274740,ENSG00000129757,ENSG00000232390
chr11	2884714	2884864	11:2884714-2884864	ENSG00000237941,ENSG00000274740,ENSG00000232390
chr11	2885045	2885195	11:2885045-2885195	ENSG00000129757,ENSG00000254827
chr11	2885765	2886055	11:2885765-2886055	ENSG00000237941,ENSG00000274740,ENSG00000129757,ENSG00000254827
chr11	2886285	2886455	11:2886285-2886455	ENSG00000129757,ENSG00000254827
chr11	2886745	2886895	11:2886745-2886895	ENSG00000129757
chr11	2888445	2888615	11:2888445-2888615	ENSG00000237941,ENSG00000274740,ENSG00000129757,ENSG00000254827
chr11	2890705	2890875	11:2890705-2890875	ENSG00000129757
chr11	2891400	2891550	11:2891400-2891550	-
chr11	2892145	2892309	11:2892145-2892309	ENSG00000129757,ENSG00000254827
chr11	2892505	2892655	11:2892505-2892655	ENSG00000129757,ENSG00000254827
chr11	2892905	2893055	11:2892905-2893055	ENSG00000129757
chr11	2898805	2898986	11:2898805-2898986	ENSG00000254827,ENSG00000110628
chr11	2902145	2902295	11:2902145-2902295	ENSG00000254827,ENSG00000110628
chr11	2902585	2902735	11:2902585-2902735	ENSG00000254827,ENSG00000110628
chr11	2903205	2903355	11:2903205-2903355	ENSG00000254827,ENSG00000110628
chr11	2903725	2903877	11:2903725-2903877	ENSG00000254827,ENSG00000110628
chr11	2904285	2904435	11:2904285-2904435	ENSG00000254827,ENSG00000110628
chr11	2911845	2912089	11:2911845-2912089	ENSG00000110628
chr11	2912625	2912775	11:2912625-2912775	ENSG00000254827,ENSG00000110628,ENSG00000181649
chr11	2913165	2913315	11:2913165-2913315	ENSG00000110628
chr11	2928245	2928434	11:2928245-2928434	ENSG00000181649
chr11	2928785	2929005	11:2928785-2929005	ENSG00000181649
chr11	2929265	2929515	11:2929265-2929515	ENSG00000110628,ENSG00000181649
chr11	2929665	2929815	11:2929665-2929815	ENSG00000110628,ENSG00000181649
chr11	2930285	2930455	11:2930285-2930455	ENSG00000181649,ENSG00000207008
chr11	2930845	2930995	11:2930845-2930995	ENSG00000181649,ENSG00000207008
chr11	2940676	2940826	11:2940676-2940826	-
chr11	2945485	2945635	11:2945485-2945635	ENSG00000205531,ENSG00000207008
chr11	2956181	2956346	11:2956181-2956346	ENSG00000205531,ENSG00000207008
chr11	2975705	2975855	11:2975705-2975855	ENSG00000207008
chr11	2990613	2990915	11:2990613-2990915	ENSG00000205531,ENSG00000183562
chr11	2991085	2991235	11:2991085-2991235	ENSG00000205531,ENSG00000183562
chr11	2991525	2991675	11:2991525-2991675	ENSG00000205531,ENSG00000183562
chr11	2991925	2992135	11:2991925-2992135	ENSG00000205531,ENSG00000183562
chr11	2992325	2992475	11:2992325-2992475	ENSG00000205531,ENSG00000207008,ENSG00000183562
chr11	3000505	3000665	11:3000505-3000665	ENSG00000110619
chr11	3014053	3014203	11:3014053-3014203	-
chr11	3021285	3021435	11:3021285-3021435	ENSG00000247473
chr11	3023128	3023295	11:3023128-3023295	ENSG00000247473
chr11	3037405	3037555	11:3037405-3037555	ENSG00000110619,ENSG00000247473,ENSG00000201616,ENSG00000236710
chr11	3049925	3050075	11:3049925-3050075	ENSG00000110619,ENSG00000201616,ENSG00000285644
chr11	3056445	3056595	11:3056445-3056595	ENSG00000110619,ENSG00000285644
chr11	3057405	3057555	11:3057405-3057555	ENSG00000110619,ENSG00000201616,ENSG00000285644,ENSG00000236710
chr11	3058765	3058935	11:3058765-3058935	ENSG00000110619,ENSG00000201616,ENSG00000285644
chr11	3073090	3073240	11:3073090-3073240	-
chr11	3077485	3077715	11:3077485-3077715	ENSG00000236710
chr11	3091925	3092075	11:3091925-3092075	ENSG00000201616,ENSG00000236710,ENSG00000021762
chr11	3096045	3096215	11:3096045-3096215	ENSG00000021762
chr11	3100329	3100479	11:3100329-3100479	-
chr11	3100520	3100670	11:3100520-3100670	-
chr11	3100810	3100960	11:3100810-3100960	-
chr11	3110225	3110395	11:3110225-3110395	-
chr11	3124545	3124715	11:3124545-3124715	ENSG00000021762
chr11	3147062	3147212	11:3147062-3147212	-
chr11	3149105	3149255	11:3149105-3149255	-
chr11	3153462	3153635	11:3153462-3153635	-
chr11	3156385	3156535	11:3156385-3156535	ENSG00000021762,ENSG00000234791,ENSG00000276951
chr11	3157644	3157794	11:3157644-3157794	ENSG00000021762,ENSG00000276951
chr11	3159365	3159515	11:3159365-3159515	ENSG00000021762,ENSG00000234791,ENSG00000276951
chr11	3160385	3160535	11:3160385-3160535	ENSG00000021762,ENSG00000234791,ENSG00000232390
chr11	3165265	3165415	11:3165265-3165415	ENSG00000021762,ENSG00000234791
chr11	3169705	3169907	11:3169705-3169907	ENSG00000021762,ENSG00000234791
chr11	3203685	3203835	11:3203685-3203835	ENSG00000234791
chr11	3217265	3217415	11:3217265-3217415	ENSG00000234791,ENSG00000182170,ENSG00000236301,ENSG00000184350,ENSG00000224513
chr11	3221605	3221755	11:3221605-3221755	ENSG00000182170,ENSG00000236301,ENSG00000224513
chr11	3227764	3227914	11:3227764-3227914	ENSG00000184350,ENSG00000224513,ENSG00000276951
chr11	3228345	3228495	11:3228345-3228495	ENSG00000184350,ENSG00000224513,ENSG00000276951
chr11	3228954	3229104	11:3228954-3229104	ENSG00000184350,ENSG00000224513
chr11	3231885	3232035	11:3231885-3232035	ENSG00000184350,ENSG00000224513
chr11	3233131	3233281	11:3233131-3233281	ENSG00000184350,ENSG00000224513
chr11	3233314	3233464	11:3233314-3233464	ENSG00000184350,ENSG00000224513
chr11	3245197	3245347	11:3245197-3245347	ENSG00000236987
chr11	3292675	3292825	11:3292675-3292825	-
chr11	3294031	3294181	11:3294031-3294181	-
chr11	3295161	3295311	11:3295161-3295311	-
chr11	3297236	3297386	11:3297236-3297386	-
chr11	3297913	3298063	11:3297913-3298063	-
chr11	3340145	3340315	11:3340145-3340315	ENSG00000276951,ENSG00000273813,ENSG00000254592,ENSG00000189398
chr11	3341423	3341575	11:3341423-3341575	ENSG00000276951,ENSG00000273813,ENSG00000254592
chr11	3377361	3377511	11:3377361-3377511	ENSG00000005801
chr11	3378505	3378655	11:3378505-3378655	ENSG00000005801,ENSG00000223756
chr11	3378725	3378875	11:3378725-3378875	ENSG00000005801,ENSG00000223756
chr11	3379165	3379315	11:3379165-3379315	ENSG00000005801,ENSG00000223756,ENSG00000189398
chr11	3404665	3404815	11:3404665-3404815	ENSG00000223756,ENSG00000189398
chr11	3408825	3408995	11:3408825-3408995	ENSG00000223756,ENSG00000189398
chr11	3417086	3417236	11:3417086-3417236	ENSG00000189398,ENSG00000166492
chr11	3421905	3422055	11:3421905-3422055	ENSG00000166492
chr11	3422585	3422775	11:3422585-3422775	ENSG00000005801,ENSG00000223756,ENSG00000189398,ENSG00000166492
chr11	3422925	3423115	11:3422925-3423115	ENSG00000005801,ENSG00000223756,ENSG00000189398,ENSG00000166492
chr11	3423569	3423719	11:3423569-3423719	ENSG00000166492
chr11	3454800	3454950	11:3454800-3454950	-
chr11	3454985	3455155	11:3454985-3455155	ENSG00000254757,ENSG00000255522
chr11	3455803	3455953	11:3455803-3455953	ENSG00000254757
chr11	3473570	3473723	11:3473570-3473723	ENSG00000254757,ENSG00000287906
chr11	3477003	3477160	11:3477003-3477160	ENSG00000254757,ENSG00000287906
chr11	3477303	3477453	11:3477303-3477453	ENSG00000254757,ENSG00000287906
chr11	3477564	3477775	11:3477564-3477775	ENSG00000254757,ENSG00000287906
chr11	3509323	3509490	11:3509323-3509490	ENSG00000284605,ENSG00000287312,ENSG00000255522,ENSG00000237226
chr11	3511525	3511695	11:3511525-3511695	ENSG00000284605,ENSG00000287312,ENSG00000255522,ENSG00000237226
chr11	3512145	3512295	11:3512145-3512295	ENSG00000284605,ENSG00000287312,ENSG00000255522,ENSG00000237226
chr11	3512805	3512975	11:3512805-3512975	ENSG00000284605,ENSG00000287312,ENSG00000255522,ENSG00000237226
chr11	3564485	3564660	11:3564485-3564660	ENSG00000255522,ENSG00000237226,ENSG00000223688
chr11	3571939	3572095	11:3571939-3572095	ENSG00000255367,ENSG00000255522,ENSG00000237226,ENSG00000230851
chr11	3576185	3576419	11:3576185-3576419	ENSG00000255367,ENSG00000284639
chr11	3580178	3580328	11:3580178-3580328	ENSG00000255367,ENSG00000255522,ENSG00000237226,ENSG00000284639,ENSG00000230851
chr11	3580885	3581035	11:3580885-3581035	ENSG00000255367,ENSG00000255522,ENSG00000237226,ENSG00000284639,ENSG00000230851
chr11	3581265	3581415	11:3581265-3581415	ENSG00000287906,ENSG00000255367,ENSG00000255522,ENSG00000237226,ENSG00000284639,ENSG00000230851
chr11	3605925	3606075	11:3605925-3606075	ENSG00000230851,ENSG00000238161,ENSG00000182048
chr11	3609765	3609935	11:3609765-3609935	ENSG00000237226,ENSG00000230851,ENSG00000238161,ENSG00000182048
chr11	3618121	3618286	11:3618121-3618286	-
chr11	3627445	3627615	11:3627445-3627615	ENSG00000236987,ENSG00000237226,ENSG00000230851,ENSG00000182048,ENSG00000201279
chr11	3638945	3639095	11:3638945-3639095	ENSG00000167311,ENSG00000201279
chr11	3642085	3642235	11:3642085-3642235	ENSG00000237226,ENSG00000230851,ENSG00000167311,ENSG00000129744,ENSG00000201279,ENSG00000200201,ENSG00000129749
chr11	3642625	3642795	11:3642625-3642795	ENSG00000167311,ENSG00000129744,ENSG00000201279
chr11	3674305	3674455	11:3674305-3674455	ENSG00000201279,ENSG00000200201,ENSG00000129749,ENSG00000110713
chr11	3686073	3686223	11:3686073-3686223	ENSG00000201279
chr11	3712385	3712575	11:3712385-3712575	ENSG00000110713,ENSG00000251934
chr11	3723145	3723315	11:3723145-3723315	ENSG00000110713,ENSG00000251934,ENSG00000238304
chr11	3729625	3729775	11:3729625-3729775	ENSG00000251934
chr11	3745285	3745435	11:3745285-3745435	-
chr11	3747792	3747955	11:3747792-3747955	-
chr11	3796525	3796675	11:3796525-3796675	ENSG00000110713,ENSG00000238304,ENSG00000148985
chr11	3796967	3797117	11:3796967-3797117	-
chr11	3797225	3797395	11:3797225-3797395	ENSG00000110713,ENSG00000238304,ENSG00000148985
chr11	3797705	3797895	11:3797705-3797895	ENSG00000110713,ENSG00000238304,ENSG00000148985
chr11	3802125	3802295	11:3802125-3802295	ENSG00000110713,ENSG00000148985
chr11	3807965	3808115	11:3807965-3808115	ENSG00000110713,ENSG00000238304,ENSG00000148985
chr11	3808465	3808635	11:3808465-3808635	ENSG00000238304,ENSG00000148985
chr11	3809225	3809375	11:3809225-3809375	ENSG00000238304,ENSG00000148985
chr11	3823400	3823575	11:3823400-3823575	-
chr11	3824845	3824995	11:3824845-3824995	ENSG00000148985
chr11	3831801	3831951	11:3831801-3831951	ENSG00000177105
chr11	3834685	3834835	11:3834685-3834835	ENSG00000177105
chr11	3835105	3835255	11:3835105-3835255	ENSG00000177105
chr11	3837860	3838010	11:3837860-3838010	ENSG00000177105
chr11	3839485	3839635	11:3839485-3839635	ENSG00000177105
chr11	3840945	3841135	11:3840945-3841135	ENSG00000238304,ENSG00000177105,ENSG00000229368
chr11	3841645	3841815	11:3841645-3841815	ENSG00000238304,ENSG00000177105,ENSG00000229368,ENSG00000255141
chr11	3849325	3849475	11:3849325-3849475	ENSG00000177105,ENSG00000229368,ENSG00000255141
chr11	3854505	3854735	11:3854505-3854735	ENSG00000229368
chr11	3855005	3855175	11:3855005-3855175	ENSG00000228661,ENSG00000167323,ENSG00000229368,ENSG00000284525,ENSG00000230593,ENSG00000206976,ENSG00000255232,ENSG00000255141,ENSG00000224555,ENSG00000240385
chr11	3855485	3855675	11:3855485-3855675	ENSG00000228661,ENSG00000167323,ENSG00000229368,ENSG00000284525,ENSG00000230593,ENSG00000255232,ENSG00000255141
chr11	3855985	3856195	11:3855985-3856195	ENSG00000228661,ENSG00000167323,ENSG00000229368,ENSG00000284525
chr11	3866313	3866463	11:3866313-3866463	ENSG00000167323
chr11	3867885	3868035	11:3867885-3868035	ENSG00000167323,ENSG00000230593
chr11	3877625	3877775	11:3877625-3877775	ENSG00000230593
chr11	3880053	3880215	11:3880053-3880215	ENSG00000230593
chr11	3894496	3894646	11:3894496-3894646	ENSG00000230593
chr11	3904320	3904470	11:3904320-3904470	ENSG00000230593
chr11	3905105	3905275	11:3905105-3905275	ENSG00000167323,ENSG00000230593,ENSG00000206976
chr11	3905545	3905715	11:3905545-3905715	ENSG00000167323,ENSG00000230593,ENSG00000206976
chr11	3917127	3917277	11:3917127-3917277	ENSG00000206976
chr11	3929797	3929955	11:3929797-3929955	ENSG00000206976,ENSG00000255141
chr11	3943205	3943395	11:3943205-3943395	ENSG00000255232,ENSG00000255141
chr11	3951445	3951595	11:3951445-3951595	ENSG00000255232,ENSG00000255141
chr11	3959156	3959306	11:3959156-3959306	ENSG00000255232,ENSG00000255141
chr11	3985045	3985195	11:3985045-3985195	ENSG00000255141,ENSG00000224555
chr11	3989394	3989555	11:3989394-3989555	ENSG00000255141,ENSG00000224555
chr11	4016665	4016815	11:4016665-4016815	ENSG00000240385
chr11	4025685	4025835	11:4025685-4025835	ENSG00000240385
chr11	4026045	4026195	11:4026045-4026195	ENSG00000240385
chr11	4044165	4044315	11:4044165-4044315	-
chr11	4045194	4045344	11:4045194-4045344	-
chr11	4058245	4058415	11:4058245-4058415	ENSG00000167323,ENSG00000255141
chr11	4060665	4060855	11:4060665-4060855	ENSG00000167323
chr11	4072044	4072295	11:4072044-4072295	-
chr11	4072785	4072935	11:4072785-4072935	ENSG00000167323,ENSG00000229368,ENSG00000255141
chr11	4094665	4094815	11:4094665-4094815	ENSG00000236987,ENSG00000167323,ENSG00000255141,ENSG00000167325,ENSG00000231548
chr11	4095085	4095275	11:4095085-4095275	ENSG00000167325
chr11	4095565	4095715	11:4095565-4095715	ENSG00000167325
chr11	4096025	4096175	11:4096025-4096175	ENSG00000167325
chr11	4135014	4135164	11:4135014-4135164	ENSG00000255276,ENSG00000231548
chr11	4175686	4175986	11:4175686-4175986	ENSG00000231548,ENSG00000254480,ENSG00000284306,ENSG00000236175
chr11	4182205	4182355	11:4182205-4182355	ENSG00000231548,ENSG00000254480,ENSG00000255387,ENSG00000284018,ENSG00000284306,ENSG00000236175,ENSG00000284546
chr11	4187025	4187175	11:4187025-4187175	ENSG00000231548,ENSG00000254480,ENSG00000255387,ENSG00000284018,ENSG00000284306,ENSG00000236175,ENSG00000283873,ENSG00000284546
chr11	4187685	4187855	11:4187685-4187855	ENSG00000231548,ENSG00000254480,ENSG00000255387,ENSG00000284018,ENSG00000284306,ENSG00000236175,ENSG00000283873,ENSG00000284546,ENSG00000284438,ENSG00000175800,ENSG00000226616,ENSG00000197790,ENSG00000171987,ENSG00000226288,ENSG00000232268,ENSG00000201980,ENSG00000280021,ENSG00000205495
chr11	4203676	4203854	11:4203676-4203854	ENSG00000255387,ENSG00000284018,ENSG00000284306,ENSG00000236175,ENSG00000283873
chr11	4365625	4365775	11:4365625-4365775	ENSG00000284438,ENSG00000221996,ENSG00000175800
chr11	4393245	4393395	11:4393245-4393395	ENSG00000221996,ENSG00000175800,ENSG00000132109,ENSG00000225101,ENSG00000237272
chr11	4393665	4393815	11:4393665-4393815	ENSG00000231548,ENSG00000255387,ENSG00000284018,ENSG00000284306,ENSG00000236175,ENSG00000283873,ENSG00000284546,ENSG00000221996,ENSG00000175800,ENSG00000132109,ENSG00000225101,ENSG00000237272,ENSG00000181963
chr11	4424785	4424935	11:4424785-4424935	ENSG00000237272
chr11	4430185	4430355	11:4430185-4430355	ENSG00000284018,ENSG00000284306,ENSG00000283873,ENSG00000284546,ENSG00000284438,ENSG00000221996,ENSG00000175800,ENSG00000237272,ENSG00000171999,ENSG00000181963
chr11	4430586	4430736	11:4430586-4430736	ENSG00000237272,ENSG00000171999,ENSG00000181963
chr11	4430785	4430935	11:4430785-4430935	ENSG00000237272,ENSG00000171999,ENSG00000181963
chr11	4459645	4459815	11:4459645-4459815	ENSG00000284306,ENSG00000284546,ENSG00000284438,ENSG00000181963
chr11	4460268	4460418	11:4460268-4460418	ENSG00000181963
chr11	4464365	4464515	11:4464365-4464515	ENSG00000284306,ENSG00000283873,ENSG00000284546,ENSG00000284438,ENSG00000237272,ENSG00000181963,ENSG00000196778
chr11	4465485	4465669	11:4465485-4465669	ENSG00000284438,ENSG00000225101,ENSG00000181963
chr11	4466625	4466802	11:4466625-4466802	ENSG00000284438,ENSG00000225101,ENSG00000181963
chr11	4466985	4467175	11:4466985-4467175	ENSG00000284306,ENSG00000284438,ENSG00000225101,ENSG00000181963,ENSG00000196778
chr11	4467945	4468115	11:4467945-4468115	ENSG00000284306,ENSG00000283873,ENSG00000284438,ENSG00000225101,ENSG00000181963,ENSG00000196778
chr11	4480645	4480855	11:4480645-4480855	ENSG00000284438,ENSG00000196778
chr11	4481063	4481213	11:4481063-4481213	ENSG00000196778
chr11	4492965	4493115	11:4492965-4493115	ENSG00000196778
chr11	4493325	4493475	11:4493325-4493475	ENSG00000284306,ENSG00000236175,ENSG00000283873,ENSG00000284546,ENSG00000196778
chr11	4495625	4495795	11:4495625-4495795	ENSG00000284018,ENSG00000284306,ENSG00000236175,ENSG00000283873,ENSG00000284438,ENSG00000226616
chr11	4496125	4496275	11:4496125-4496275	ENSG00000283873,ENSG00000284438
chr11	4522782	4523255	11:4522782-4523255	ENSG00000226616
chr11	4531796	4531946	11:4531796-4531946	ENSG00000226616
chr11	4539725	4539875	11:4539725-4539875	ENSG00000284018,ENSG00000284306,ENSG00000236175,ENSG00000283873,ENSG00000284546,ENSG00000226616,ENSG00000197790,ENSG00000171987,ENSG00000226288
chr11	4546946	4547115	11:4546946-4547115	ENSG00000197790,ENSG00000171987
chr11	4551845	4552015	11:4551845-4552015	ENSG00000236175,ENSG00000197790,ENSG00000171987,ENSG00000226288
chr11	4560585	4560735	11:4560585-4560735	ENSG00000171987,ENSG00000226288,ENSG00000232268
chr11	4565525	4565675	11:4565525-4565675	ENSG00000171987,ENSG00000226288,ENSG00000232268
chr11	4606809	4606959	11:4606809-4606959	ENSG00000232268,ENSG00000167333
chr11	4607825	4607975	11:4607825-4607975	ENSG00000171987,ENSG00000226288,ENSG00000232268,ENSG00000167333
chr11	4608185	4608335	11:4608185-4608335	ENSG00000231548,ENSG00000283873,ENSG00000284438,ENSG00000171987,ENSG00000226288,ENSG00000232268,ENSG00000167333,ENSG00000272559,ENSG00000273051,ENSG00000201980,ENSG00000280021,ENSG00000176951,ENSG00000198217,ENSG00000230261,ENSG00000205495
chr11	4619665	4619835	11:4619665-4619835	ENSG00000226288,ENSG00000232268
chr11	4626325	4626475	11:4626325-4626475	ENSG00000236175,ENSG00000284546,ENSG00000284438,ENSG00000171987,ENSG00000226288,ENSG00000232268,ENSG00000197428,ENSG00000180785,ENSG00000272559,ENSG00000273051,ENSG00000201980,ENSG00000280021,ENSG00000176951,ENSG00000176904,ENSG00000198217,ENSG00000227023,ENSG00000230261,ENSG00000205495,ENSG00000176787
chr11	4637005	4637155	11:4637005-4637155	ENSG00000284438,ENSG00000226288,ENSG00000232268,ENSG00000197428,ENSG00000180785,ENSG00000272559,ENSG00000273051,ENSG00000201980,ENSG00000280021,ENSG00000176951
chr11	4647549	4647699	11:4647549-4647699	ENSG00000180785
chr11	4659007	4659157	11:4659007-4659157	ENSG00000180723
chr11	4665599	4665749	11:4665599-4665749	ENSG00000180723,ENSG00000273051,ENSG00000201980,ENSG00000280021
chr11	4697665	4697835	11:4697665-4697835	ENSG00000167332,ENSG00000197674,ENSG00000167346,ENSG00000272634,ENSG00000272664,ENSG00000272559,ENSG00000273051,ENSG00000201980,ENSG00000280021,ENSG00000176951
chr11	4704305	4704455	11:4704305-4704455	ENSG00000167332,ENSG00000197674,ENSG00000167346,ENSG00000272634,ENSG00000272559,ENSG00000273051
chr11	4722785	4722935	11:4722785-4722935	ENSG00000272634,ENSG00000272664,ENSG00000271602,ENSG00000272559,ENSG00000273051,ENSG00000201980,ENSG00000280021
chr11	4796026	4796176	11:4796026-4796176	ENSG00000273051,ENSG00000201980,ENSG00000280021,ENSG00000176951,ENSG00000231070,ENSG00000279270
chr11	4826545	4826695	11:4826545-4826695	ENSG00000273051,ENSG00000201980,ENSG00000280021,ENSG00000176951,ENSG00000176925,ENSG00000197984,ENSG00000176904,ENSG00000198217
chr11	4835163	4835313	11:4835163-4835313	ENSG00000197984,ENSG00000176922,ENSG00000176904,ENSG00000198217
chr11	4851130	4851335	11:4851130-4851335	ENSG00000176922,ENSG00000176904,ENSG00000198217,ENSG00000176900
chr11	4890379	4890529	11:4890379-4890529	ENSG00000176904,ENSG00000198217,ENSG00000176900,ENSG00000197023,ENSG00000176895,ENSG00000227023
chr11	4892105	4892275	11:4892105-4892275	ENSG00000176904,ENSG00000198217,ENSG00000176900,ENSG00000197023,ENSG00000176895,ENSG00000227023,ENSG00000205497
chr11	4916665	4916855	11:4916665-4916855	ENSG00000176904,ENSG00000198217,ENSG00000176900,ENSG00000176895,ENSG00000176893,ENSG00000278870,ENSG00000227023,ENSG00000205497,ENSG00000205496,ENSG00000176787
chr11	4962658	4962808	11:4962658-4962808	ENSG00000227023,ENSG00000205497,ENSG00000205496,ENSG00000225003
chr11	4982792	4982942	11:4982792-4982942	ENSG00000167346,ENSG00000227023,ENSG00000205497,ENSG00000225003,ENSG00000176798
chr11	4983945	4984095	11:4983945-4984095	ENSG00000167346,ENSG00000227023,ENSG00000205497,ENSG00000205496,ENSG00000225003,ENSG00000176798,ENSG00000230261,ENSG00000205495,ENSG00000176787
chr11	4991205	4991355	11:4991205-4991355	ENSG00000167346,ENSG00000205497,ENSG00000225003,ENSG00000176798,ENSG00000230261
chr11	5004545	5004695	11:5004545-5004695	ENSG00000272559,ENSG00000273051,ENSG00000201980,ENSG00000280021,ENSG00000176951,ENSG00000198217,ENSG00000176900,ENSG00000227023,ENSG00000205497,ENSG00000205496,ENSG00000225003,ENSG00000176798,ENSG00000224300,ENSG00000230261,ENSG00000205495,ENSG00000176787,ENSG00000273085,ENSG00000226157,ENSG00000182070
chr11	5007685	5007835	11:5007685-5007835	ENSG00000224300,ENSG00000230261,ENSG00000205495,ENSG00000176787
chr11	5024185	5024335	11:5024185-5024335	ENSG00000224300,ENSG00000230261,ENSG00000205495,ENSG00000176787,ENSG00000273085
chr11	5076895	5077045	11:5076895-5077045	ENSG00000230261,ENSG00000205495,ENSG00000176787,ENSG00000273085,ENSG00000237354,ENSG00000226157
chr11	5107414	5107564	11:5107414-5107564	ENSG00000205495,ENSG00000176787,ENSG00000273085,ENSG00000226157,ENSG00000203560,ENSG00000236897,ENSG00000171944,ENSG00000182070
chr11	5124165	5124315	11:5124165-5124315	ENSG00000230261,ENSG00000205495,ENSG00000176787,ENSG00000273085,ENSG00000237354,ENSG00000226157,ENSG00000203560,ENSG00000236897,ENSG00000205494,ENSG00000171944,ENSG00000182070,ENSG00000176748,ENSG00000221031,ENSG00000229988,ENSG00000260629,ENSG00000213934,ENSG00000284931,ENSG00000223735,ENSG00000279012,ENSG00000236359,ENSG00000176239,ENSG00000230087,ENSG00000236248,ENSG00000184321,ENSG00000167360,ENSG00000248424,ENSG00000167359
chr11	5170888	5171038	11:5170888-5171038	ENSG00000182070,ENSG00000176752,ENSG00000176748
chr11	5204925	5205075	11:5204925-5205075	ENSG00000182070,ENSG00000176748,ENSG00000176742,ENSG00000224091,ENSG00000285498,ENSG00000221031,ENSG00000244734,ENSG00000223609,ENSG00000229988,ENSG00000260629,ENSG00000213934,ENSG00000284931,ENSG00000223735,ENSG00000279012,ENSG00000236359,ENSG00000176239,ENSG00000230087
chr11	5210545	5210695	11:5210545-5210695	ENSG00000182070,ENSG00000176742,ENSG00000224091,ENSG00000285498,ENSG00000221031,ENSG00000244734,ENSG00000223609,ENSG00000229988,ENSG00000260629,ENSG00000213934,ENSG00000284931
chr11	5234565	5234715	11:5234565-5234715	ENSG00000285498,ENSG00000221031,ENSG00000244734,ENSG00000223609,ENSG00000229988,ENSG00000260629,ENSG00000213934,ENSG00000284931,ENSG00000196565
chr11	5280685	5280855	11:5280685-5280855	ENSG00000171944,ENSG00000182070,ENSG00000285498,ENSG00000221031,ENSG00000244734,ENSG00000223609,ENSG00000229988,ENSG00000260629,ENSG00000213934,ENSG00000284931,ENSG00000196565,ENSG00000213931,ENSG00000229093,ENSG00000183251,ENSG00000223735,ENSG00000279012,ENSG00000236359,ENSG00000176239,ENSG00000230087,ENSG00000236248,ENSG00000184321,ENSG00000167360,ENSG00000248424,ENSG00000167359,ENSG00000187918
chr11	5288185	5288335	11:5288185-5288335	ENSG00000229988,ENSG00000260629,ENSG00000213934,ENSG00000284931,ENSG00000229093,ENSG00000183251,ENSG00000223735,ENSG00000279012,ENSG00000236359,ENSG00000176239,ENSG00000230087
chr11	5291344	5291495	11:5291344-5291495	ENSG00000229988,ENSG00000260629,ENSG00000213934,ENSG00000284931,ENSG00000229093,ENSG00000183251,ENSG00000223735,ENSG00000279012,ENSG00000236359,ENSG00000176239,ENSG00000230087,ENSG00000236248
chr11	5369964	5370114	11:5369964-5370114	ENSG00000223735,ENSG00000279012,ENSG00000236359,ENSG00000176239,ENSG00000230087,ENSG00000236248,ENSG00000184321,ENSG00000167360
chr11	5380845	5381015	11:5380845-5381015	ENSG00000171944,ENSG00000182070,ENSG00000176742,ENSG00000221031,ENSG00000229988,ENSG00000260629,ENSG00000213934,ENSG00000284931,ENSG00000223735,ENSG00000279012,ENSG00000236359,ENSG00000176239,ENSG00000230087,ENSG00000236248,ENSG00000184698,ENSG00000184321,ENSG00000167360,ENSG00000248424,ENSG00000167359,ENSG00000187918
chr11	5461177	5461327	11:5461177-5461327	ENSG00000167360,ENSG00000248424,ENSG00000167359,ENSG00000187918,ENSG00000230484
chr11	5476325	5476495	11:5476325-5476495	ENSG00000196565,ENSG00000213931,ENSG00000167355,ENSG00000176239,ENSG00000230087,ENSG00000184321,ENSG00000167360,ENSG00000248424,ENSG00000167359,ENSG00000187918,ENSG00000230484,ENSG00000181609,ENSG00000175520,ENSG00000175518,ENSG00000224295,ENSG00000249633,ENSG00000181616,ENSG00000248553,ENSG00000231049,ENSG00000229534,ENSG00000187747,ENSG00000181074,ENSG00000181017,ENSG00000181001,ENSG00000180988,ENSG00000205409,ENSG00000183269,ENSG00000233563
chr11	5494018	5494168	11:5494018-5494168	ENSG00000196565,ENSG00000213931,ENSG00000167355,ENSG00000167359,ENSG00000187918,ENSG00000181609,ENSG00000175520,ENSG00000175518,ENSG00000224295,ENSG00000249633,ENSG00000181616
chr11	5508025	5508175	11:5508025-5508175	ENSG00000196565,ENSG00000213931,ENSG00000167355,ENSG00000175520,ENSG00000175518,ENSG00000224295,ENSG00000249633,ENSG00000181616
chr11	5564374	5564524	11:5564374-5564524	ENSG00000224295,ENSG00000249633,ENSG00000181616,ENSG00000248553,ENSG00000231049,ENSG00000233646,ENSG00000229534,ENSG00000187747
chr11	5596085	5596235	11:5596085-5596235	ENSG00000249633,ENSG00000181616,ENSG00000248553,ENSG00000229534,ENSG00000187747,ENSG00000121236,ENSG00000258588,ENSG00000181017
chr11	5596565	5596735	11:5596565-5596735	ENSG00000224295,ENSG00000249633,ENSG00000181616,ENSG00000248553,ENSG00000233646,ENSG00000229534,ENSG00000187747,ENSG00000121236,ENSG00000258588,ENSG00000181023,ENSG00000181074,ENSG00000181017
chr11	5600385	5600555	11:5600385-5600555	ENSG00000175518,ENSG00000224295,ENSG00000249633,ENSG00000181616,ENSG00000248553,ENSG00000231049,ENSG00000233646,ENSG00000229534,ENSG00000187747,ENSG00000121236,ENSG00000258588,ENSG00000181023,ENSG00000181074,ENSG00000181017,ENSG00000181001,ENSG00000205409,ENSG00000183269,ENSG00000233563
chr11	5600685	5600835	11:5600685-5600835	ENSG00000187747,ENSG00000121236,ENSG00000258588
chr11	5606025	5606195	11:5606025-5606195	ENSG00000229534,ENSG00000187747,ENSG00000121236
chr11	5619005	5619155	11:5619005-5619155	ENSG00000239920,ENSG00000229534,ENSG00000187747,ENSG00000258659
chr11	5619491	5619641	11:5619491-5619641	ENSG00000239920,ENSG00000258659
chr11	5620725	5620895	11:5620725-5620895	ENSG00000239920,ENSG00000229534,ENSG00000187747,ENSG00000258659
chr11	5621305	5621455	11:5621305-5621455	ENSG00000239920,ENSG00000224295,ENSG00000249633,ENSG00000181616,ENSG00000248553,ENSG00000229534,ENSG00000187747,ENSG00000258659,ENSG00000181023,ENSG00000181074
chr11	5622925	5623075	11:5622925-5623075	ENSG00000239920,ENSG00000258659
chr11	5624885	5625055	11:5624885-5625055	ENSG00000239920,ENSG00000249633,ENSG00000181616,ENSG00000248553,ENSG00000229534,ENSG00000187747,ENSG00000258659
chr11	5625145	5625295	11:5625145-5625295	ENSG00000239920,ENSG00000258659
chr11	5625515	5625665	11:5625515-5625665	ENSG00000239920,ENSG00000258659
chr11	5684205	5684355	11:5684205-5684355	ENSG00000239920,ENSG00000132256
chr11	5684725	5684895	11:5684725-5684895	ENSG00000284438,ENSG00000239920,ENSG00000181616,ENSG00000132256,ENSG00000132274,ENSG00000181023,ENSG00000181074,ENSG00000181017
chr11	5685045	5685195	11:5685045-5685195	ENSG00000239920,ENSG00000187918,ENSG00000175518,ENSG00000224295,ENSG00000249633,ENSG00000181616,ENSG00000248553,ENSG00000229534,ENSG00000187747,ENSG00000132256,ENSG00000132274,ENSG00000181023,ENSG00000181074,ENSG00000181017,ENSG00000181001,ENSG00000205409,ENSG00000183269,ENSG00000233563
chr11	5689705	5689875	11:5689705-5689875	ENSG00000132256,ENSG00000132274
chr11	5690772	5690922	11:5690772-5690922	ENSG00000132274
chr11	5712605	5712760	11:5712605-5712760	ENSG00000132274,ENSG00000232381,ENSG00000181023,ENSG00000181074
chr11	5722745	5722895	11:5722745-5722895	ENSG00000232381,ENSG00000181109,ENSG00000181023,ENSG00000181074,ENSG00000181017
chr11	5807723	5807873	11:5807723-5807873	ENSG00000181017,ENSG00000181001,ENSG00000236965,ENSG00000180988,ENSG00000205409
chr11	5808545	5808695	11:5808545-5808695	ENSG00000184321,ENSG00000167360,ENSG00000248424,ENSG00000167359,ENSG00000187918,ENSG00000230484,ENSG00000175518,ENSG00000224295,ENSG00000249633,ENSG00000181616,ENSG00000248553,ENSG00000229534,ENSG00000187747,ENSG00000181023,ENSG00000181074,ENSG00000181017,ENSG00000181009,ENSG00000181001,ENSG00000236965,ENSG00000180988,ENSG00000205409,ENSG00000183269,ENSG00000233563,ENSG00000180974
chr11	5809165	5809315	11:5809165-5809315	ENSG00000181074,ENSG00000181017,ENSG00000181001,ENSG00000236965,ENSG00000180988,ENSG00000205409
chr11	5891285	5891435	11:5891285-5891435	ENSG00000205409,ENSG00000183269,ENSG00000233563,ENSG00000180974,ENSG00000277932,ENSG00000277514,ENSG00000184478
chr11	5901198	5901348	11:5901198-5901348	ENSG00000183269,ENSG00000233563,ENSG00000180974,ENSG00000277932,ENSG00000277514,ENSG00000184478
chr11	5992725	5992895	11:5992725-5992895	ENSG00000184478,ENSG00000188691,ENSG00000183313,ENSG00000254831,ENSG00000183389,ENSG00000255481,ENSG00000234895
chr11	6012125	6012275	11:6012125-6012275	ENSG00000188691,ENSG00000183389,ENSG00000202147,ENSG00000255481
chr11	6012853	6013003	11:6012853-6013003	ENSG00000183389,ENSG00000202147,ENSG00000255481
chr11	6023105	6023255	11:6023105-6023255	ENSG00000184478,ENSG00000188691,ENSG00000183389,ENSG00000202147,ENSG00000180934,ENSG00000255481,ENSG00000262980,ENSG00000234895,ENSG00000180919
chr11	6025145	6025295	11:6025145-6025295	ENSG00000180934,ENSG00000255481,ENSG00000262980,ENSG00000234895
chr11	6096350	6096500	11:6096350-6096500	ENSG00000255481,ENSG00000262980,ENSG00000234895,ENSG00000180919
chr11	6133617	6133767	11:6133617-6133767	ENSG00000234895,ENSG00000180919,ENSG00000180913
chr11	6156846	6156996	11:6156846-6156996	ENSG00000254444,ENSG00000180909,ENSG00000255307
chr11	6157125	6157295	11:6157125-6157295	ENSG00000262980,ENSG00000234895,ENSG00000180919,ENSG00000254444,ENSG00000180909,ENSG00000255307,ENSG00000175485
chr11	6219425	6219595	11:6219425-6219595	ENSG00000254444,ENSG00000255307,ENSG00000175485,ENSG00000267940,ENSG00000180878,ENSG00000051009
chr11	6230125	6230275	11:6230125-6230275	ENSG00000175485,ENSG00000267940,ENSG00000180878,ENSG00000051009,ENSG00000132259
chr11	6233020	6233170	11:6233020-6233170	ENSG00000051009,ENSG00000132259
chr11	6234205	6234415	11:6234205-6234415	ENSG00000267940,ENSG00000051009,ENSG00000132259
chr11	6234785	6234975	11:6234785-6234975	ENSG00000205409,ENSG00000183269,ENSG00000233563,ENSG00000184478,ENSG00000188691,ENSG00000255481,ENSG00000262980,ENSG00000234895,ENSG00000180919,ENSG00000254444,ENSG00000180913,ENSG00000255307,ENSG00000175485,ENSG00000267940,ENSG00000180878,ENSG00000051009,ENSG00000132259,ENSG00000270435
chr11	6235385	6235555	11:6235385-6235555	ENSG00000267940,ENSG00000132259
chr11	6238905	6239075	11:6238905-6239075	ENSG00000132259
chr11	6248345	6248515	11:6248345-6248515	-
chr11	6249945	6250095	11:6249945-6250095	ENSG00000255481,ENSG00000262980,ENSG00000254444,ENSG00000255307,ENSG00000175485,ENSG00000180878,ENSG00000110148
chr11	6251245	6251415	11:6251245-6251415	ENSG00000255481,ENSG00000254444,ENSG00000255307,ENSG00000175485,ENSG00000110148
chr11	6252205	6252395	11:6252205-6252395	ENSG00000255481,ENSG00000262980,ENSG00000254444,ENSG00000255307,ENSG00000175485,ENSG00000180878,ENSG00000110148
chr11	6258757	6258915	11:6258757-6258915	ENSG00000110148
chr11	6259245	6259395	11:6259245-6259395	ENSG00000110148
chr11	6259765	6259934	11:6259765-6259934	ENSG00000110148
chr11	6288245	6288455	11:6288245-6288455	ENSG00000270435
chr11	6298725	6298875	11:6298725-6298875	ENSG00000270435
chr11	6315925	6316095	11:6315925-6316095	ENSG00000254444,ENSG00000270435,ENSG00000170955,ENSG00000282556
chr11	6319305	6319495	11:6319305-6319495	ENSG00000170955,ENSG00000282556
chr11	6319845	6320015	11:6319845-6320015	ENSG00000262980,ENSG00000234895,ENSG00000254444,ENSG00000270435,ENSG00000170955,ENSG00000282556
chr11	6320485	6320635	11:6320485-6320635	ENSG00000170955,ENSG00000282556
chr11	6320925	6321115	11:6320925-6321115	ENSG00000170955,ENSG00000282556
chr11	6321445	6321595	11:6321445-6321595	ENSG00000170955,ENSG00000282556
chr11	6322043	6322193	11:6322043-6322193	ENSG00000170955,ENSG00000282556
chr11	6322229	6322529	11:6322229-6322529	ENSG00000170955,ENSG00000282556
chr11	6353465	6353635	11:6353465-6353635	ENSG00000236175,ENSG00000181009,ENSG00000188691,ENSG00000255481,ENSG00000262980,ENSG00000234895,ENSG00000180919,ENSG00000255307,ENSG00000175485,ENSG00000270435,ENSG00000254443
chr11	6355149	6355299	11:6355149-6355299	ENSG00000254443
chr11	6357385	6357555	11:6357385-6357555	ENSG00000254443
chr11	6362684	6362834	11:6362684-6362834	ENSG00000254443
chr11	6363185	6363335	11:6363185-6363335	ENSG00000255481,ENSG00000262980,ENSG00000234895,ENSG00000254443
chr11	6365765	6365935	11:6365765-6365935	ENSG00000254443
chr11	6371985	6372170	11:6371985-6372170	-
chr11	6379365	6379515	11:6379365-6379515	ENSG00000110169
chr11	6387845	6387995	11:6387845-6387995	ENSG00000166311
chr11	6390285	6390435	11:6390285-6390435	ENSG00000166311,ENSG00000166313
chr11	6405445	6405596	11:6405445-6405596	ENSG00000166313
chr11	6413345	6413495	11:6413345-6413495	ENSG00000166313
chr11	6418467	6418695	11:6418467-6418695	ENSG00000166313
chr11	6419065	6419235	11:6419065-6419235	ENSG00000166311,ENSG00000166313
chr11	6419325	6419535	11:6419325-6419535	ENSG00000166313
chr11	6439105	6439255	11:6439105-6439255	ENSG00000110169
chr11	6440605	6440775	11:6440605-6440775	ENSG00000110169
chr11	6440945	6441095	11:6440945-6441095	ENSG00000110169
chr11	6441505	6441655	11:6441505-6441655	ENSG00000110169
chr11	6442220	6442370	11:6442220-6442370	ENSG00000110169
chr11	6443505	6443675	11:6443505-6443675	ENSG00000110169
chr11	6459165	6459326	11:6459165-6459326	ENSG00000110171
chr11	6469185	6469335	11:6469185-6469335	ENSG00000110171
chr11	6473925	6474075	11:6473925-6474075	ENSG00000110171,ENSG00000132254,ENSG00000283977,ENSG00000132286,ENSG00000254595
chr11	6476045	6476195	11:6476045-6476195	ENSG00000110171,ENSG00000132254,ENSG00000283977,ENSG00000132286
chr11	6481325	6481495	11:6481325-6481495	ENSG00000110171,ENSG00000132254,ENSG00000283977,ENSG00000132286,ENSG00000254595,ENSG00000179532
chr11	6482010	6482160	11:6482010-6482160	ENSG00000132254,ENSG00000283977,ENSG00000132286,ENSG00000254595
chr11	6489446	6489596	11:6489446-6489596	ENSG00000132254,ENSG00000283977,ENSG00000132286,ENSG00000254595
chr11	6505765	6505915	11:6505765-6505915	ENSG00000179532
chr11	6520464	6520614	11:6520464-6520614	ENSG00000179532
chr11	6523385	6523535	11:6523385-6523535	ENSG00000179532
chr11	6531385	6531535	11:6531385-6531535	ENSG00000179532
chr11	6568605	6568775	11:6568605-6568775	ENSG00000179532
chr11	6572310	6572460	11:6572310-6572460	ENSG00000179532
chr11	6577125	6577295	11:6577125-6577295	ENSG00000179532
chr11	6586596	6586896	11:6586596-6586896	-
chr11	6598625	6598777	11:6598625-6598777	ENSG00000132275,ENSG00000254400,ENSG00000166333
chr11	6599994	6600144	11:6599994-6600144	ENSG00000132275,ENSG00000254400,ENSG00000166333
chr11	6603605	6603775	11:6603605-6603775	ENSG00000132275,ENSG00000254400,ENSG00000166333,ENSG00000166337,ENSG00000254641,ENSG00000255390,ENSG00000158042
chr11	6604385	6604555	11:6604385-6604555	ENSG00000132275,ENSG00000254400,ENSG00000166333
chr11	6607025	6607175	11:6607025-6607175	ENSG00000132275,ENSG00000254400,ENSG00000166333,ENSG00000166337,ENSG00000254641,ENSG00000285338,ENSG00000166340,ENSG00000255680,ENSG00000255390
chr11	6611379	6611529	11:6611379-6611529	ENSG00000285338,ENSG00000166340,ENSG00000255680
chr11	6611652	6611802	11:6611652-6611802	ENSG00000285338,ENSG00000166340,ENSG00000255680
chr11	6612224	6612374	11:6612224-6612374	ENSG00000132275,ENSG00000254400,ENSG00000166333,ENSG00000166337,ENSG00000254641,ENSG00000285338,ENSG00000166340,ENSG00000255680,ENSG00000255390
chr11	6612884	6613034	11:6612884-6613034	ENSG00000166337,ENSG00000254641,ENSG00000285338,ENSG00000166340,ENSG00000255680
chr11	6618144	6618314	11:6618144-6618314	ENSG00000166337,ENSG00000254641,ENSG00000285338,ENSG00000166340,ENSG00000255680,ENSG00000255390
chr11	6618764	6618914	11:6618764-6618914	ENSG00000285338,ENSG00000166340,ENSG00000255680,ENSG00000255390
chr11	6619404	6619554	11:6619404-6619554	ENSG00000166337,ENSG00000254641,ENSG00000285338,ENSG00000166340,ENSG00000255680,ENSG00000255390,ENSG00000255410
chr11	6630481	6630634	11:6630481-6630634	ENSG00000166341,ENSG00000255390,ENSG00000255410
chr11	6635684	6635834	11:6635684-6635834	ENSG00000166341,ENSG00000255390,ENSG00000255410
chr11	6638059	6638209	11:6638059-6638209	ENSG00000166341,ENSG00000255410
chr11	6646724	6646892	11:6646724-6646892	ENSG00000166341,ENSG00000255410
chr11	6647464	6647614	11:6647464-6647614	ENSG00000166341
chr11	6651064	6651214	11:6651064-6651214	ENSG00000166341
chr11	6654839	6655139	11:6654839-6655139	ENSG00000166341
chr11	6655384	6655568	11:6655384-6655568	ENSG00000166341
chr11	6655704	6655894	11:6655704-6655894	ENSG00000166341
chr11	6655924	6656094	11:6655924-6656094	ENSG00000166341
chr11	6667924	6668094	11:6667924-6668094	-
chr11	6682104	6682295	11:6682104-6682295	ENSG00000158042,ENSG00000241678
chr11	6683364	6683514	11:6683364-6683514	ENSG00000179532,ENSG00000132275,ENSG00000254400,ENSG00000166333,ENSG00000166337,ENSG00000254641,ENSG00000285338,ENSG00000166340,ENSG00000255680,ENSG00000166341,ENSG00000255390,ENSG00000255410,ENSG00000158042,ENSG00000241678,ENSG00000254838,ENSG00000254781
chr11	6690424	6690614	11:6690424-6690614	ENSG00000241678
chr11	6692741	6692891	11:6692741-6692891	ENSG00000241678
chr11	6694105	6694255	11:6694105-6694255	ENSG00000241678
chr11	6703604	6703754	11:6703604-6703754	ENSG00000254838
chr11	6706024	6706194	11:6706024-6706194	ENSG00000254838,ENSG00000254781,ENSG00000188124
chr11	6736575	6736725	11:6736575-6736725	ENSG00000254838,ENSG00000254781
chr11	6737984	6738154	11:6737984-6738154	ENSG00000254838,ENSG00000254781,ENSG00000188124,ENSG00000279486
chr11	6755464	6755614	11:6755464-6755614	ENSG00000254838,ENSG00000254781,ENSG00000188124,ENSG00000279486,ENSG00000184933
chr11	6757484	6757634	11:6757484-6757634	ENSG00000254838,ENSG00000254781,ENSG00000188124,ENSG00000279486,ENSG00000184933
chr11	6812524	6812694	11:6812524-6812694	ENSG00000188124,ENSG00000279486,ENSG00000184933,ENSG00000254712,ENSG00000166363
chr11	6812884	6813034	11:6812884-6813034	ENSG00000279486,ENSG00000184933,ENSG00000254712
chr11	6817779	6817929	11:6817779-6817929	ENSG00000279486,ENSG00000184933,ENSG00000254712,ENSG00000166363
chr11	6824329	6824479	11:6824329-6824479	ENSG00000279486,ENSG00000184933,ENSG00000254712,ENSG00000166363
chr11	6856064	6856214	11:6856064-6856214	ENSG00000254712,ENSG00000166363,ENSG00000170790,ENSG00000170782
chr11	6863064	6863214	11:6863064-6863214	ENSG00000254712,ENSG00000166363,ENSG00000170790,ENSG00000170782
chr11	6880184	6880334	11:6880184-6880334	ENSG00000254712,ENSG00000170782,ENSG00000166368
chr11	6894200	6894354	11:6894200-6894354	ENSG00000170782,ENSG00000166368
chr11	6898997	6899147	11:6898997-6899147	ENSG00000166368
chr11	6925744	6925914	11:6925744-6925914	ENSG00000283415,ENSG00000178358,ENSG00000149054
chr11	6926344	6926514	11:6926344-6926514	ENSG00000283415,ENSG00000254712,ENSG00000166363,ENSG00000178358,ENSG00000149054
chr11	6926824	6926974	11:6926824-6926974	ENSG00000283415,ENSG00000178358,ENSG00000149054
chr11	6927044	6927194	11:6927044-6927194	ENSG00000283415,ENSG00000178358,ENSG00000149054
chr11	6927424	6927574	11:6927424-6927574	ENSG00000283415,ENSG00000178358,ENSG00000149054
chr11	6991402	6991552	11:6991402-6991552	-
chr11	6991825	6991975	11:6991825-6991975	-
chr11	6992104	6992284	11:6992104-6992284	-
chr11	6992804	6992994	11:6992804-6992994	-
chr11	6993145	6993445	11:6993145-6993445	-
chr11	7004524	7004674	11:7004524-7004674	-
chr11	7019864	7020034	11:7019864-7020034	ENSG00000149050,ENSG00000158077
chr11	7020344	7020494	11:7020344-7020494	ENSG00000279486,ENSG00000184933,ENSG00000254712,ENSG00000166363,ENSG00000149050,ENSG00000158077,ENSG00000254707
chr11	7020784	7020934	11:7020784-7020934	ENSG00000149050,ENSG00000158077
chr11	7031551	7031701	11:7031551-7031701	-
chr11	7072584	7072754	11:7072584-7072754	ENSG00000170748
chr11	7077244	7077394	11:7077244-7077394	ENSG00000170748
chr11	7079904	7080054	11:7079904-7080054	ENSG00000170748
chr11	7089544	7089694	11:7089544-7089694	ENSG00000170748
chr11	7098344	7098514	11:7098344-7098514	ENSG00000170748
chr11	7144024	7144174	11:7144024-7144174	-
chr11	7154904	7155054	11:7154904-7155054	-
chr11	7155144	7155354	11:7155144-7155354	ENSG00000255179
chr11	7160924	7161074	11:7160924-7161074	ENSG00000255179
chr11	7166084	7166254	11:7166084-7166254	ENSG00000255179,ENSG00000221703
chr11	7204844	7205012	11:7204844-7205012	ENSG00000255179,ENSG00000221703
chr11	7246290	7246440	11:7246290-7246440	ENSG00000255179,ENSG00000221703,ENSG00000170743
chr11	7251864	7252014	11:7251864-7252014	ENSG00000255179,ENSG00000221703,ENSG00000170743
chr11	7252304	7252503	11:7252304-7252503	ENSG00000255179,ENSG00000221703,ENSG00000170743
chr11	7252833	7253141	11:7252833-7253141	ENSG00000255179,ENSG00000221703,ENSG00000170743
chr11	7261644	7261814	11:7261644-7261814	ENSG00000255179,ENSG00000221703,ENSG00000170743
chr11	7278424	7278594	11:7278424-7278594	ENSG00000255179,ENSG00000221703
chr11	7279120	7279270	11:7279120-7279270	-
chr11	7281204	7281354	11:7281204-7281354	ENSG00000255179,ENSG00000221703
chr11	7291564	7291714	11:7291564-7291714	-
chr11	7333204	7333354	11:7333204-7333354	-
chr11	7347704	7347854	11:7347704-7347854	-
chr11	7348504	7348674	11:7348504-7348674	-
chr11	7349124	7349274	11:7349124-7349274	ENSG00000255179,ENSG00000221703,ENSG00000176716,ENSG00000227892
chr11	7353124	7353294	11:7353124-7353294	-
chr11	7414584	7414734	11:7414584-7414734	-
chr11	7442704	7442854	11:7442704-7442854	ENSG00000251364
chr11	7449551	7449734	11:7449551-7449734	ENSG00000251364
chr11	7453838	7453988	11:7453838-7453988	-
chr11	7485284	7485434	11:7485284-7485434	ENSG00000183801
chr11	7485664	7485832	11:7485664-7485832	ENSG00000183801
chr11	7486864	7487014	11:7486864-7487014	ENSG00000183801
chr11	7494564	7494714	11:7494564-7494714	ENSG00000183801
chr11	7501504	7501654	11:7501504-7501654	-
chr11	7509847	7509997	11:7509847-7509997	ENSG00000251364
chr11	7511544	7511694	11:7511544-7511694	ENSG00000251364
chr11	7512624	7512794	11:7512624-7512794	ENSG00000251364
chr11	7513244	7513394	11:7513244-7513394	ENSG00000251364,ENSG00000166387
chr11	7513644	7513794	11:7513644-7513794	ENSG00000251364,ENSG00000166387
chr11	7513844	7513994	11:7513844-7513994	ENSG00000251364,ENSG00000166387
chr11	7514384	7514534	11:7514384-7514534	ENSG00000251364
chr11	7525544	7525707	11:7525544-7525707	-
chr11	7536164	7536354	11:7536164-7536354	-
chr11	7548984	7549154	11:7548984-7549154	-
chr11	7555135	7555314	11:7555135-7555314	-
chr11	7571081	7571231	11:7571081-7571231	ENSG00000254864
chr11	7571764	7571914	11:7571764-7571914	ENSG00000166387,ENSG00000254864
chr11	7572164	7572314	11:7572164-7572314	ENSG00000166387,ENSG00000254864
chr11	7572504	7572654	11:7572504-7572654	ENSG00000166387,ENSG00000254864
chr11	7573784	7573934	11:7573784-7573934	ENSG00000166387,ENSG00000254864
chr11	7574024	7574174	11:7574024-7574174	ENSG00000166387,ENSG00000254864
chr11	7574604	7574754	11:7574604-7574754	ENSG00000254864
chr11	7575864	7576034	11:7575864-7576034	ENSG00000166387,ENSG00000254864
chr11	7576204	7576374	11:7576204-7576374	ENSG00000166387,ENSG00000254864
chr11	7577044	7577214	11:7577044-7577214	ENSG00000166387,ENSG00000254864
chr11	7577364	7577523	11:7577364-7577523	ENSG00000166387,ENSG00000254864
chr11	7577964	7578134	11:7577964-7578134	ENSG00000166387,ENSG00000254864
chr11	7597089	7597239	11:7597089-7597239	-
chr11	7597784	7597934	11:7597784-7597934	ENSG00000166387
chr11	7600404	7600594	11:7600404-7600594	ENSG00000166387
chr11	7603504	7603654	11:7603504-7603654	ENSG00000166387
chr11	7604504	7604654	11:7604504-7604654	-
chr11	7604684	7604874	11:7604684-7604874	-
chr11	7605624	7605774	11:7605624-7605774	-
chr11	7612264	7612414	11:7612264-7612414	-
chr11	7612684	7612874	11:7612684-7612874	-
chr11	7637664	7637814	11:7637664-7637814	-
chr11	7640849	7641074	11:7640849-7641074	-
chr11	7657444	7657594	11:7657444-7657594	ENSG00000166387
chr11	7665598	7665748	11:7665598-7665748	ENSG00000166394
chr11	7665824	7665974	11:7665824-7665974	ENSG00000166394,ENSG00000254707
chr11	7667524	7667694	11:7667524-7667694	ENSG00000166394
chr11	7671484	7671654	11:7671484-7671654	ENSG00000166394
chr11	7671837	7671987	11:7671837-7671987	ENSG00000166394
chr11	7672564	7672748	11:7672564-7672748	ENSG00000166394
chr11	7673464	7673634	11:7673464-7673634	ENSG00000166394,ENSG00000254707,ENSG00000176716
chr11	7674164	7674334	11:7674164-7674334	ENSG00000166394
chr11	7677264	7677414	11:7677264-7677414	ENSG00000166394
chr11	7677844	7678034	11:7677844-7678034	ENSG00000166394,ENSG00000254707
chr11	7688364	7688514	11:7688364-7688514	ENSG00000183378,ENSG00000275612,ENSG00000276668,ENSG00000254707,ENSG00000176716,ENSG00000227892
chr11	7690804	7690954	11:7690804-7690954	ENSG00000183378,ENSG00000275612,ENSG00000276668,ENSG00000254707,ENSG00000176716
chr11	7691970	7692120	11:7691970-7692120	ENSG00000183378,ENSG00000275612,ENSG00000276668,ENSG00000254707
chr11	7694824	7694974	11:7694824-7694974	ENSG00000183378,ENSG00000275612,ENSG00000276668,ENSG00000254707,ENSG00000176716,ENSG00000227892
chr11	7780334	7780484	11:7780334-7780484	ENSG00000227892,ENSG00000166408,ENSG00000241008,ENSG00000183303
chr11	7858159	7858309	11:7858159-7858309	ENSG00000182334,ENSG00000170688
chr11	7892888	7893058	11:7892888-7893058	ENSG00000271758,ENSG00000254951,ENSG00000183303,ENSG00000182334,ENSG00000170688,ENSG00000252769,ENSG00000182261,ENSG00000175390,ENSG00000254642
chr11	7893888	7894038	11:7893888-7894038	ENSG00000271758,ENSG00000254951,ENSG00000182334,ENSG00000170688,ENSG00000252769
chr11	7894328	7894478	11:7894328-7894478	ENSG00000271758,ENSG00000254951,ENSG00000252769
chr11	7900869	7901019	11:7900869-7901019	ENSG00000271758,ENSG00000254951,ENSG00000182261
chr11	7901608	7901758	11:7901608-7901758	ENSG00000271758,ENSG00000254951,ENSG00000182261
chr11	7905968	7906134	11:7905968-7906134	ENSG00000254951,ENSG00000182261
chr11	7924668	7924838	11:7924668-7924838	ENSG00000271758,ENSG00000254951,ENSG00000182334,ENSG00000170688,ENSG00000279000,ENSG00000170683,ENSG00000182261
chr11	7936745	7936895	11:7936745-7936895	ENSG00000279000,ENSG00000170683,ENSG00000182261
chr11	7987148	7987298	11:7987148-7987298	ENSG00000271758,ENSG00000176716,ENSG00000254951,ENSG00000183303,ENSG00000182334,ENSG00000170688,ENSG00000279000,ENSG00000170683,ENSG00000182261,ENSG00000175390,ENSG00000254642
chr11	8006508	8006658	11:8006508-8006658	ENSG00000182261,ENSG00000254642,ENSG00000255420
chr11	8012188	8012358	11:8012188-8012358	ENSG00000255420,ENSG00000166402
chr11	8018468	8018638	11:8018468-8018638	ENSG00000255420,ENSG00000166402
chr11	8018948	8019098	11:8018948-8019098	ENSG00000255420,ENSG00000166402
chr11	8019848	8019998	11:8019848-8019998	ENSG00000255420,ENSG00000166402
chr11	8033308	8033458	11:8033308-8033458	ENSG00000182261,ENSG00000255420,ENSG00000166402,ENSG00000254921
chr11	8035648	8035818	11:8035648-8035818	ENSG00000166402,ENSG00000254921
chr11	8046029	8046179	11:8046029-8046179	-
chr11	8056168	8056318	11:8056168-8056318	ENSG00000248332
chr11	8056321	8056621	11:8056321-8056621	ENSG00000248332
chr11	8057148	8057318	11:8057148-8057318	ENSG00000254921,ENSG00000248332
chr11	8057532	8057682	11:8057532-8057682	ENSG00000248332
chr11	8059746	8059896	11:8059746-8059896	ENSG00000248332
chr11	8060843	8060993	11:8060843-8060993	ENSG00000248332
chr11	8062167	8062317	11:8062167-8062317	ENSG00000248332
chr11	8067008	8067158	11:8067008-8067158	ENSG00000248332
chr11	8068788	8068958	11:8068788-8068958	ENSG00000248332
chr11	8069048	8069198	11:8069048-8069198	ENSG00000248332,ENSG00000279391
chr11	8070543	8070698	11:8070543-8070698	ENSG00000279391
chr11	8080748	8080898	11:8080748-8080898	ENSG00000166402,ENSG00000279391
chr11	8081148	8081338	11:8081148-8081338	ENSG00000166402,ENSG00000279391
chr11	8081408	8081565	11:8081408-8081565	ENSG00000166402,ENSG00000279391
chr11	8081808	8081958	11:8081808-8081958	ENSG00000166402,ENSG00000279391
chr11	8082648	8082798	11:8082648-8082798	ENSG00000166402,ENSG00000279391
chr11	8087344	8087494	11:8087344-8087494	ENSG00000166402
chr11	8090888	8091046	11:8090888-8091046	-
chr11	8092708	8092878	11:8092708-8092878	-
chr11	8094088	8094257	11:8094088-8094257	-
chr11	8098407	8098557	11:8098407-8098557	-
chr11	8099428	8099578	11:8099428-8099578	ENSG00000182261
chr11	8100948	8101098	11:8100948-8101098	-
chr11	8101268	8101418	11:8101268-8101418	-
chr11	8101628	8101778	11:8101628-8101778	-
chr11	8101968	8102118	11:8101968-8102118	-
chr11	8102148	8102298	11:8102148-8102298	-
chr11	8102754	8102904	11:8102754-8102904	-
chr11	8102988	8103138	11:8102988-8103138	-
chr11	8103168	8103318	11:8103168-8103318	-
chr11	8103548	8103698	11:8103548-8103698	-
chr11	8103968	8104118	11:8103968-8104118	-
chr11	8104248	8104398	11:8104248-8104398	-
chr11	8167928	8168078	11:8167928-8168078	ENSG00000166405,ENSG00000246820
chr11	8168548	8168698	11:8168548-8168698	ENSG00000166405,ENSG00000246820
chr11	8168728	8168958	11:8168728-8168958	ENSG00000166405,ENSG00000246820
chr11	8192688	8192838	11:8192688-8192838	ENSG00000166405,ENSG00000246820,ENSG00000252778
chr11	8219388	8219558	11:8219388-8219558	ENSG00000252778
chr11	8225688	8225858	11:8225688-8225858	ENSG00000252778
chr11	8227488	8227698	11:8227488-8227698	-
chr11	8229448	8229598	11:8229448-8229598	-
chr11	8234168	8234318	11:8234168-8234318	-
chr11	8262828	8263018	11:8262828-8263018	ENSG00000166407
chr11	8263289	8263439	11:8263289-8263439	ENSG00000166407
chr11	8263888	8264038	11:8263888-8264038	ENSG00000166407,ENSG00000252778
chr11	8268168	8268318	11:8268168-8268318	ENSG00000166407
chr11	8268608	8268758	11:8268608-8268758	ENSG00000166407
chr11	8283528	8283678	11:8283528-8283678	-
chr11	8283768	8283937	11:8283768-8283937	-
chr11	8309988	8310138	11:8309988-8310138	-
chr11	8328928	8329078	11:8328928-8329078	ENSG00000252778
chr11	8334093	8334278	11:8334093-8334278	-
chr11	8338148	8338318	11:8338148-8338318	-
chr11	8340448	8340598	11:8340448-8340598	-
chr11	8354668	8354818	11:8354668-8354818	-
chr11	8354882	8355060	11:8354882-8355060	-
chr11	8360528	8360678	11:8360528-8360678	-
chr11	8381388	8381538	11:8381388-8381538	-
chr11	8381888	8382038	11:8381888-8382038	-
chr11	8382108	8382258	11:8382108-8382258	-
chr11	8382468	8382618	11:8382468-8382618	-
chr11	8382808	8382958	11:8382808-8382958	-
chr11	8383348	8383498	11:8383348-8383498	-
chr11	8383768	8383918	11:8383768-8383918	-
chr11	8384328	8384518	11:8384328-8384518	-
chr11	8385368	8385518	11:8385368-8385518	-
chr11	8386115	8386415	11:8386115-8386415	-
chr11	8386568	8386718	11:8386568-8386718	-
chr11	8386868	8387018	11:8386868-8387018	-
chr11	8387208	8387358	11:8387208-8387358	-
chr11	8387834	8387984	11:8387834-8387984	-
chr11	8389485	8389635	11:8389485-8389635	-
chr11	8389840	8389990	11:8389840-8389990	-
chr11	8390233	8390383	11:8390233-8390383	-
chr11	8390430	8390730	11:8390430-8390730	-
chr11	8403448	8403598	11:8403448-8403598	-
chr11	8442448	8442598	11:8442448-8442598	-
chr11	8463383	8463533	11:8463383-8463533	ENSG00000130413
chr11	8504188	8504358	11:8504188-8504358	-
chr11	8531426	8531618	11:8531426-8531618	ENSG00000252778
chr11	8566728	8566878	11:8566728-8566878	ENSG00000130413,ENSG00000252778
chr11	8584268	8584418	11:8584268-8584418	-
chr11	8584533	8584683	11:8584533-8584683	-
chr11	8594188	8594338	11:8594188-8594338	ENSG00000130413
chr11	8604328	8604498	11:8604328-8604498	ENSG00000130413,ENSG00000252778
chr11	8608784	8608958	11:8608784-8608958	-
chr11	8610848	8611018	11:8610848-8611018	ENSG00000166436
chr11	8631528	8631698	11:8631528-8631698	-
chr11	8652248	8652398	11:8652248-8652398	ENSG00000166436
chr11	8671388	8671538	11:8671388-8671538	ENSG00000166436,ENSG00000254900
chr11	8671748	8671898	11:8671748-8671898	ENSG00000166436,ENSG00000254900
chr11	8679208	8679398	11:8679208-8679398	ENSG00000166436,ENSG00000254900,ENSG00000166441,ENSG00000200983
chr11	8681972	8682122	11:8681972-8682122	ENSG00000254900,ENSG00000166441,ENSG00000200983,ENSG00000212607
chr11	8682288	8682438	11:8682288-8682438	ENSG00000166436,ENSG00000254900,ENSG00000166441,ENSG00000200983,ENSG00000212607
chr11	8682628	8682798	11:8682628-8682798	ENSG00000166436,ENSG00000254900,ENSG00000166441,ENSG00000200983,ENSG00000212607,ENSG00000254665
chr11	8683128	8683278	11:8683128-8683278	ENSG00000166436,ENSG00000254900,ENSG00000166441,ENSG00000200983,ENSG00000212607
chr11	8688448	8688748	11:8688448-8688748	ENSG00000166441,ENSG00000200983,ENSG00000212607,ENSG00000254665
chr11	8688948	8689118	11:8688948-8689118	ENSG00000166436,ENSG00000166441,ENSG00000200983,ENSG00000212607,ENSG00000254665
chr11	8698628	8698778	11:8698628-8698778	ENSG00000166444,ENSG00000254665
chr11	8709188	8709418	11:8709188-8709418	ENSG00000166444
chr11	8717968	8718138	11:8717968-8718138	ENSG00000166444
chr11	8718395	8718545	11:8718395-8718545	-
chr11	8719428	8719578	11:8719428-8719578	ENSG00000166444
chr11	8721368	8721518	11:8721368-8721518	ENSG00000166444
chr11	8721859	8722009	11:8721859-8722009	-
chr11	8724827	8725001	11:8724827-8725001	-
chr11	8733988	8734138	11:8733988-8734138	-
chr11	8735231	8735381	11:8735231-8735381	-
chr11	8747321	8747471	11:8747321-8747471	-
chr11	8757148	8757418	11:8757148-8757418	-
chr11	8757668	8757838	11:8757668-8757838	-
chr11	8761028	8761252	11:8761028-8761252	ENSG00000255159
chr11	8765428	8765578	11:8765428-8765578	ENSG00000166444,ENSG00000255159
chr11	8768688	8768838	11:8768688-8768838	ENSG00000166444,ENSG00000255159
chr11	8769041	8769202	11:8769041-8769202	ENSG00000255159
chr11	8776368	8776518	11:8776368-8776518	ENSG00000255159
chr11	8778488	8778638	11:8778488-8778638	ENSG00000255159
chr11	8794808	8794978	11:8794808-8794978	ENSG00000255159
chr11	8800635	8800785	11:8800635-8800785	-
chr11	8810348	8810498	11:8810348-8810498	-
chr11	8810628	8810778	11:8810628-8810778	ENSG00000166444
chr11	8810948	8811098	11:8810948-8811098	-
chr11	8813688	8813858	11:8813688-8813858	ENSG00000166444
chr11	8814408	8814578	11:8814408-8814578	ENSG00000166444
chr11	8826508	8826678	11:8826508-8826678	-
chr11	8832608	8832813	11:8832608-8832813	-
chr11	8832814	8832964	11:8832814-8832964	-
chr11	8832968	8833123	11:8832968-8833123	-
chr11	8839988	8840178	11:8839988-8840178	ENSG00000166444,ENSG00000252905
chr11	8840408	8840558	11:8840408-8840558	ENSG00000252905
chr11	8863988	8864138	11:8863988-8864138	-
chr11	8867128	8867318	11:8867128-8867318	-
chr11	8867988	8868138	11:8867988-8868138	-
chr11	8868421	8868571	11:8868421-8868571	-
chr11	8870508	8870658	11:8870508-8870658	ENSG00000166444,ENSG00000202276
chr11	8870948	8871138	11:8870948-8871138	ENSG00000166444,ENSG00000202276
chr11	8871388	8871538	11:8871388-8871538	ENSG00000166444,ENSG00000202276
chr11	8872064	8872214	11:8872064-8872214	ENSG00000202276
chr11	8886412	8886562	11:8886412-8886562	-
chr11	8909888	8910075	11:8909888-8910075	ENSG00000166452
chr11	8910168	8910318	11:8910168-8910318	ENSG00000166452
chr11	8911088	8911238	11:8911088-8911238	ENSG00000166444,ENSG00000166452,ENSG00000176029,ENSG00000223080,ENSG00000175348
chr11	8911428	8911578	11:8911428-8911578	ENSG00000166452
chr11	8911668	8911818	11:8911668-8911818	ENSG00000166452
chr11	8914548	8914713	11:8914548-8914713	ENSG00000166452
chr11	8917288	8917438	11:8917288-8917438	ENSG00000166452
chr11	8917548	8917738	11:8917548-8917738	ENSG00000166452
chr11	8934908	8935078	11:8934908-8935078	ENSG00000176029,ENSG00000176009,ENSG00000223080
chr11	8935208	8935358	11:8935208-8935358	ENSG00000176029,ENSG00000176009,ENSG00000223080
chr11	8947568	8947752	11:8947568-8947752	ENSG00000223080
chr11	8959668	8959838	11:8959668-8959838	ENSG00000223080,ENSG00000254860,ENSG00000175348
chr11	8962888	8963038	11:8962888-8963038	ENSG00000254860,ENSG00000175348
chr11	8963428	8963578	11:8963428-8963578	ENSG00000254860,ENSG00000175348
chr11	8964108	8964258	11:8964108-8964258	ENSG00000254860,ENSG00000175348
chr11	8964408	8964558	11:8964408-8964558	ENSG00000223080,ENSG00000254860,ENSG00000175348
chr11	8964868	8965018	11:8964868-8965018	ENSG00000254860,ENSG00000175348
chr11	8988748	8988918	11:8988748-8988918	ENSG00000175352
chr11	9001908	9002078	11:9001908-9002078	ENSG00000253973,ENSG00000175352
chr11	9003038	9003188	11:9003038-9003188	ENSG00000253973,ENSG00000175352
chr11	9003588	9003738	11:9003588-9003738	ENSG00000253973,ENSG00000175352
chr11	9003968	9004118	11:9003968-9004118	ENSG00000253973,ENSG00000175352
chr11	9004428	9004578	11:9004428-9004578	ENSG00000253973,ENSG00000175352
chr11	9006068	9006218	11:9006068-9006218	ENSG00000253973,ENSG00000175352
chr11	9015728	9015878	11:9015728-9015878	ENSG00000175356
chr11	9039328	9039486	11:9039328-9039486	ENSG00000175356
chr11	9048068	9048238	11:9048068-9048238	ENSG00000175356
chr11	9048308	9048458	11:9048308-9048458	ENSG00000175356
chr11	9066008	9066158	11:9066008-9066158	ENSG00000175356
chr11	9071220	9071370	11:9071220-9071370	ENSG00000175356
chr11	9091248	9091398	11:9091248-9091398	ENSG00000213538,ENSG00000264984,ENSG00000286935,ENSG00000175356
chr11	9091668	9091818	11:9091668-9091818	ENSG00000213538,ENSG00000264984,ENSG00000286935,ENSG00000175356
chr11	9104688	9104858	11:9104688-9104858	ENSG00000213538,ENSG00000264984,ENSG00000286935,ENSG00000175356
chr11	9121061	9121211	11:9121061-9121211	-
chr11	9137421	9137571	11:9137421-9137571	-
chr11	9137828	9137978	11:9137828-9137978	ENSG00000184014,ENSG00000175356
chr11	9138488	9138638	11:9138488-9138638	-
chr11	9139035	9139218	11:9139035-9139218	-
chr11	9144922	9145072	11:9144922-9145072	-
chr11	9165948	9166098	11:9165948-9166098	ENSG00000184014
chr11	9170568	9170719	11:9170568-9170719	-
chr11	9180792	9180942	11:9180792-9180942	-
chr11	9214948	9215098	11:9214948-9215098	ENSG00000255097
chr11	9228953	9229103	11:9228953-9229103	ENSG00000255097
chr11	9263874	9264024	11:9263874-9264024	ENSG00000255097
chr11	9264408	9264558	11:9264408-9264558	ENSG00000273725,ENSG00000255097,ENSG00000184014
chr11	9265308	9265478	11:9265308-9265478	ENSG00000273725,ENSG00000255097,ENSG00000184014
chr11	9265808	9266078	11:9265808-9266078	ENSG00000184014
chr11	9266168	9266378	11:9266168-9266378	ENSG00000273725,ENSG00000255097,ENSG00000184014
chr11	9269708	9269858	11:9269708-9269858	ENSG00000184014
chr11	9276623	9276923	11:9276623-9276923	ENSG00000273725
chr11	9277288	9277458	11:9277288-9277458	ENSG00000273725
chr11	9280768	9280935	11:9280768-9280935	ENSG00000273725
chr11	9314048	9314278	11:9314048-9314278	ENSG00000254884,ENSG00000166471
chr11	9314688	9314898	11:9314688-9314898	ENSG00000254397,ENSG00000201998,ENSG00000254884,ENSG00000166471,ENSG00000273725,ENSG00000255097,ENSG00000184014
chr11	9318632	9318782	11:9318632-9318782	-
chr11	9319050	9319200	11:9319050-9319200	-
chr11	9319397	9319707	11:9319397-9319707	ENSG00000254884,ENSG00000166471
chr11	9320208	9320378	11:9320208-9320378	-
chr11	9331168	9331318	11:9331168-9331318	-
chr11	9363428	9363578	11:9363428-9363578	-
chr11	9364388	9364558	11:9364388-9364558	ENSG00000254397,ENSG00000201998,ENSG00000205339,ENSG00000254884,ENSG00000166471,ENSG00000273725,ENSG00000255097
chr11	9380907	9381057	11:9380907-9381057	ENSG00000205339
chr11	9384488	9384658	11:9384488-9384658	ENSG00000201998,ENSG00000205339,ENSG00000255097
chr11	9385068	9385218	11:9385068-9385218	ENSG00000254397,ENSG00000201998,ENSG00000205339,ENSG00000255097
chr11	9385548	9385698	11:9385548-9385698	ENSG00000205339
chr11	9428827	9428977	11:9428827-9428977	ENSG00000254397,ENSG00000201998
chr11	9459848	9460018	11:9459848-9460018	ENSG00000166478,ENSG00000268403
chr11	9460768	9460938	11:9460768-9460938	ENSG00000166478,ENSG00000268403,ENSG00000254397,ENSG00000201998,ENSG00000255097
chr11	9461288	9461458	11:9461288-9461458	ENSG00000166478,ENSG00000268403,ENSG00000254397
chr11	9461868	9462058	11:9461868-9462058	ENSG00000268403
chr11	9462340	9462490	11:9462340-9462490	-
chr11	9463208	9463358	11:9463208-9463358	-
chr11	9498313	9498463	11:9498313-9498463	-
chr11	9498793	9498943	11:9498793-9498943	-
chr11	9506848	9506998	11:9506848-9506998	ENSG00000166478,ENSG00000254397,ENSG00000201998
chr11	9510517	9510818	11:9510517-9510818	-
chr11	9510908	9511058	11:9510908-9511058	-
chr11	9513550	9513700	11:9513550-9513700	-
chr11	9516228	9516378	11:9516228-9516378	-
chr11	9527529	9527679	11:9527529-9527679	-
chr11	9527744	9527894	11:9527744-9527894	-
chr11	9529348	9529498	11:9529348-9529498	-
chr11	9530099	9530258	11:9530099-9530258	-
chr11	9530388	9530578	11:9530388-9530578	-
chr11	9535228	9535378	11:9535228-9535378	-
chr11	9539966	9540116	11:9539966-9540116	-
chr11	9550208	9550398	11:9550208-9550398	-
chr11	9551968	9552118	11:9551968-9552118	-
chr11	9566108	9566258	11:9566108-9566258	ENSG00000238387,ENSG00000166483
chr11	9566788	9566958	11:9566788-9566958	-
chr11	9568928	9569098	11:9568928-9569098	ENSG00000238387,ENSG00000166483
chr11	9569368	9569518	11:9569368-9569518	ENSG00000238387,ENSG00000166483
chr11	9570728	9570938	11:9570728-9570938	ENSG00000238387
chr11	9572288	9572438	11:9572288-9572438	-
chr11	9572808	9572958	11:9572808-9572958	ENSG00000238387,ENSG00000166483
chr11	9573108	9573258	11:9573108-9573258	ENSG00000238387,ENSG00000166483
chr11	9573468	9573638	11:9573468-9573638	ENSG00000255463,ENSG00000238387,ENSG00000166483
chr11	9574128	9574338	11:9574128-9574338	ENSG00000238387,ENSG00000166483
chr11	9574648	9574878	11:9574648-9574878	ENSG00000238387
chr11	9574908	9575198	11:9574908-9575198	ENSG00000238387,ENSG00000166483
chr11	9575428	9575578	11:9575428-9575578	ENSG00000238387,ENSG00000166483
chr11	9578658	9578808	11:9578658-9578808	-
chr11	9600760	9600918	11:9600760-9600918	ENSG00000243964
chr11	9606888	9607038	11:9606888-9607038	ENSG00000243964
chr11	9607148	9607318	11:9607148-9607318	ENSG00000243964
chr11	9611219	9611369	11:9611219-9611369	ENSG00000243964
chr11	9613268	9613418	11:9613268-9613418	ENSG00000133789,ENSG00000239470,ENSG00000255463,ENSG00000243964,ENSG00000238387
chr11	9613628	9613778	11:9613628-9613778	ENSG00000255463,ENSG00000243964
chr11	9614188	9614358	11:9614188-9614358	ENSG00000255463,ENSG00000243964
chr11	9614998	9615148	11:9614998-9615148	ENSG00000255463
chr11	9618068	9618278	11:9618068-9618278	ENSG00000255463
chr11	9640107	9640257	11:9640107-9640257	ENSG00000255463
chr11	9663928	9664118	11:9663928-9664118	ENSG00000201564,ENSG00000133789,ENSG00000239470,ENSG00000255463
chr11	9664308	9664578	11:9664308-9664578	ENSG00000133789,ENSG00000239470,ENSG00000255463
chr11	9664668	9664818	11:9664668-9664818	ENSG00000133789,ENSG00000239470
chr11	9664948	9665098	11:9664948-9665098	ENSG00000133789,ENSG00000239470
chr11	9682082	9682258	11:9682082-9682258	ENSG00000201564
chr11	9688168	9688318	11:9688168-9688318	ENSG00000201564
chr11	9689288	9689458	11:9689288-9689458	ENSG00000201564
chr11	9691985	9692150	11:9691985-9692150	-
chr11	9717963	9718263	11:9717963-9718263	-
chr11	9726728	9726901	11:9726728-9726901	ENSG00000133789
chr11	9740308	9740478	11:9740308-9740478	ENSG00000255463
chr11	9740630	9740780	11:9740630-9740780	-
chr11	9741352	9741502	11:9741352-9741502	-
chr11	9748568	9748738	11:9748568-9748738	-
chr11	9752228	9752398	11:9752228-9752398	ENSG00000246273,ENSG00000245522
chr11	9753034	9753184	11:9753034-9753184	ENSG00000246273,ENSG00000245522
chr11	9756188	9756338	11:9756188-9756338	ENSG00000246273,ENSG00000245522
chr11	9758148	9758298	11:9758148-9758298	ENSG00000255476,ENSG00000246273,ENSG00000245522
chr11	9758508	9758658	11:9758508-9758658	ENSG00000246273,ENSG00000245522
chr11	9758828	9758978	11:9758828-9758978	ENSG00000255476,ENSG00000246273,ENSG00000245522
chr11	9759768	9759918	11:9759768-9759918	ENSG00000252568,ENSG00000255476,ENSG00000246273,ENSG00000245522
chr11	9760228	9760438	11:9760228-9760438	ENSG00000246273,ENSG00000245522
chr11	9765588	9765738	11:9765588-9765738	-
chr11	9765768	9765998	11:9765768-9765998	-
chr11	9784688	9784838	11:9784688-9784838	-
chr11	9802588	9802758	11:9802588-9802758	-
chr11	9803903	9804053	11:9803903-9804053	-
chr11	9804115	9804318	11:9804115-9804318	-
chr11	9851428	9851638	11:9851428-9851638	ENSG00000252568,ENSG00000255476
chr11	9854068	9854218	11:9854068-9854218	ENSG00000252568,ENSG00000255476
chr11	9858917	9859067	11:9858917-9859067	ENSG00000252568,ENSG00000255476
chr11	9862228	9862398	11:9862228-9862398	ENSG00000252568,ENSG00000255476
chr11	9876480	9876630	11:9876480-9876630	-
chr11	9900292	9900442	11:9900292-9900442	-
chr11	9902148	9902318	11:9902148-9902318	-
chr11	9906088	9906258	11:9906088-9906258	-
chr11	9906608	9906758	11:9906608-9906758	-
chr11	9923011	9923161	11:9923011-9923161	-
chr11	9930988	9931138	11:9930988-9931138	-
chr11	9943828	9944018	11:9943828-9944018	ENSG00000254765
chr11	9952028	9952178	11:9952028-9952178	ENSG00000254765
chr11	9969265	9969415	11:9969265-9969415	ENSG00000254765
chr11	9969488	9969638	11:9969488-9969638	ENSG00000254765
chr11	9973028	9973178	11:9973028-9973178	ENSG00000286561,ENSG00000254765
chr11	9983308	9983458	11:9983308-9983458	ENSG00000286561,ENSG00000254765
chr11	9990637	9990937	11:9990637-9990937	-
chr11	10020227	10020377	11:10020227-10020377	-
chr11	10020428	10020578	11:10020428-10020578	-
chr11	10042848	10042998	11:10042848-10042998	ENSG00000133812
chr11	10044668	10044968	11:10044668-10044968	ENSG00000133812
chr11	10050688	10050838	11:10050688-10050838	-
chr11	10076648	10076798	11:10076648-10076798	-
chr11	10076968	10077138	11:10076968-10077138	-
chr11	10109397	10109578	11:10109397-10109578	-
chr11	10122948	10123098	11:10122948-10123098	ENSG00000254865
chr11	10139755	10139936	11:10139755-10139936	ENSG00000254865
chr11	10156171	10156338	11:10156171-10156338	ENSG00000254865
chr11	10181908	10182058	11:10181908-10182058	ENSG00000254865
chr11	10206087	10206237	11:10206087-10206237	-
chr11	10208148	10208318	11:10208148-10208318	-
chr11	10233708	10233878	11:10233708-10233878	-
chr11	10264048	10264198	11:10264048-10264198	ENSG00000254719
chr11	10289008	10289158	11:10289008-10289158	ENSG00000254719,ENSG00000133812
chr11	10293528	10293678	11:10293528-10293678	ENSG00000254554,ENSG00000254719,ENSG00000133812
chr11	10293868	10294018	11:10293868-10294018	ENSG00000254719,ENSG00000133812
chr11	10294168	10294318	11:10294168-10294318	ENSG00000254554,ENSG00000254719,ENSG00000133812
chr11	10294588	10294758	11:10294588-10294758	ENSG00000254719,ENSG00000133812
chr11	10302828	10302978	11:10302828-10302978	ENSG00000148926,ENSG00000254554,ENSG00000254719,ENSG00000133812
chr11	10303268	10303438	11:10303268-10303438	ENSG00000148926,ENSG00000254554
chr11	10303868	10304038	11:10303868-10304038	ENSG00000148926,ENSG00000254554
chr11	10304588	10304778	11:10304588-10304778	ENSG00000148926,ENSG00000254554,ENSG00000254719
chr11	10304908	10305058	11:10304908-10305058	ENSG00000148926,ENSG00000254554,ENSG00000254719,ENSG00000133812
chr11	10305488	10305638	11:10305488-10305638	ENSG00000148926,ENSG00000254554
chr11	10306128	10306278	11:10306128-10306278	ENSG00000148926
chr11	10306708	10306858	11:10306708-10306858	ENSG00000148926
chr11	10307388	10307558	11:10307388-10307558	ENSG00000148926,ENSG00000254554
chr11	10307868	10308058	11:10307868-10308058	ENSG00000148926,ENSG00000254554,ENSG00000254719
chr11	10308068	10308238	11:10308068-10308238	ENSG00000148926,ENSG00000254554,ENSG00000254719
chr11	10309415	10309565	11:10309415-10309565	-
chr11	10309588	10309758	11:10309588-10309758	ENSG00000148926
chr11	10314808	10314958	11:10314808-10314958	ENSG00000148926
chr11	10323048	10323198	11:10323048-10323198	ENSG00000133805
chr11	10326528	10326678	11:10326528-10326678	-
chr11	10328868	10329018	11:10328868-10329018	-
chr11	10349048	10349198	11:10349048-10349198	-
chr11	10350508	10350678	11:10350508-10350678	-
chr11	10351828	10351978	11:10351828-10351978	ENSG00000133805
chr11	10352168	10352358	11:10352168-10352358	-
chr11	10366708	10366858	11:10366708-10366858	-
chr11	10367088	10367238	11:10367088-10367238	-
chr11	10379145	10379298	11:10379145-10379298	-
chr11	10387188	10387338	11:10387188-10387338	ENSG00000221574
chr11	10387543	10387698	11:10387543-10387698	ENSG00000221574
chr11	10388229	10388398	11:10388229-10388398	ENSG00000221574
chr11	10388487	10388637	11:10388487-10388637	ENSG00000221574
chr11	10394888	10395038	11:10394888-10395038	ENSG00000221574
chr11	10406288	10406438	11:10406288-10406438	ENSG00000283813,ENSG00000255823,ENSG00000221574,ENSG00000133805
chr11	10407108	10407318	11:10407108-10407318	-
chr11	10410948	10411098	11:10410948-10411098	-
chr11	10450108	10450258	11:10450108-10450258	ENSG00000133805
chr11	10450608	10450778	11:10450608-10450778	ENSG00000133805
chr11	10451208	10451358	11:10451208-10451358	ENSG00000133805
chr11	10454988	10455138	11:10454988-10455138	ENSG00000133805
chr11	10455534	10455834	11:10455534-10455834	ENSG00000133805
chr11	10455948	10456098	11:10455948-10456098	ENSG00000133805
chr11	10456208	10456378	11:10456208-10456378	ENSG00000133805
chr11	10490688	10490838	11:10490688-10490838	ENSG00000283813,ENSG00000255823,ENSG00000133805
chr11	10497761	10497911	11:10497761-10497911	ENSG00000283813,ENSG00000255823
chr11	10514329	10514479	11:10514329-10514479	ENSG00000283813,ENSG00000255823
chr11	10523102	10523252	11:10523102-10523252	ENSG00000283813,ENSG00000255823
chr11	10527354	10527505	11:10527354-10527505	-
chr11	10540688	10540838	11:10540688-10540838	ENSG00000177112,ENSG00000110315
chr11	10541188	10541338	11:10541188-10541338	ENSG00000133800,ENSG00000177112,ENSG00000110315,ENSG00000283813,ENSG00000255823
chr11	10541808	10541958	11:10541808-10541958	ENSG00000177112,ENSG00000110315
chr11	10550608	10550800	11:10550608-10550800	-
chr11	10559048	10559198	11:10559048-10559198	-
chr11	10561128	10561278	11:10561128-10561278	ENSG00000133800
chr11	10568668	10568818	11:10568668-10568818	ENSG00000133800
chr11	10586988	10587138	11:10586988-10587138	ENSG00000072952,ENSG00000177112
chr11	10590655	10590805	11:10590655-10590805	ENSG00000072952,ENSG00000177112
chr11	10592468	10592618	11:10592468-10592618	ENSG00000072952,ENSG00000177112
chr11	10594568	10594778	11:10594568-10594778	ENSG00000072952,ENSG00000177112
chr11	10597871	10598021	11:10597871-10598021	-
chr11	10599508	10599698	11:10599508-10599698	ENSG00000072952,ENSG00000177112
chr11	10604448	10604618	11:10604448-10604618	-
chr11	10606208	10606358	11:10606208-10606358	ENSG00000133800
chr11	10624562	10624712	11:10624562-10624712	-
chr11	10638408	10638558	11:10638408-10638558	ENSG00000072952
chr11	10647628	10647818	11:10647628-10647818	ENSG00000072952
chr11	10654368	10654538	11:10654368-10654538	ENSG00000072952
chr11	10657508	10657678	11:10657508-10657678	ENSG00000072952
chr11	10658110	10658272	11:10658110-10658272	ENSG00000072952
chr11	10659808	10659958	11:10659808-10659958	ENSG00000072952
chr11	10669308	10669458	11:10669308-10669458	-
chr11	10669548	10669698	11:10669548-10669698	-
chr11	10693588	10693744	11:10693588-10693744	ENSG00000072952
chr11	10693908	10694058	11:10693908-10694058	ENSG00000072952
chr11	10727470	10727738	11:10727470-10727738	ENSG00000206858
chr11	10728270	10728438	11:10728270-10728438	ENSG00000206858
chr11	10729049	10729199	11:10729049-10729199	ENSG00000206858
chr11	10729248	10729418	11:10729248-10729418	ENSG00000206858
chr11	10735848	10735998	11:10735848-10735998	ENSG00000206858,ENSG00000072952,ENSG00000283813,ENSG00000255823,ENSG00000221574
chr11	10736248	10736418	11:10736248-10736418	-
chr11	10742908	10743058	11:10742908-10743058	-
chr11	10743528	10743758	11:10743528-10743758	-
chr11	10750868	10751058	11:10750868-10751058	ENSG00000198730
chr11	10751168	10751318	11:10751168-10751318	ENSG00000198730
chr11	10751728	10751878	11:10751728-10751878	ENSG00000198730
chr11	10752217	10752367	11:10752217-10752367	-
chr11	10770768	10770918	11:10770768-10770918	ENSG00000198730
chr11	10778688	10778838	11:10778688-10778838	ENSG00000198730
chr11	10792588	10792738	11:10792588-10792738	ENSG00000254401,ENSG00000246308,ENSG00000238622,ENSG00000110321
chr11	10807728	10807878	11:10807728-10807878	ENSG00000246308,ENSG00000238622,ENSG00000110321
chr11	10807908	10808058	11:10807908-10808058	ENSG00000246308,ENSG00000238622,ENSG00000110321
chr11	10808608	10808758	11:10808608-10808758	ENSG00000246308,ENSG00000238622,ENSG00000110321
chr11	10808948	10809118	11:10808948-10809118	ENSG00000247271,ENSG00000236287,ENSG00000246308,ENSG00000238622,ENSG00000110321
chr11	10809588	10809738	11:10809588-10809738	ENSG00000246308,ENSG00000238622,ENSG00000110321
chr11	10818648	10818858	11:10818648-10818858	-
chr11	10823113	10823263	11:10823113-10823263	-
chr11	10823415	10823565	11:10823415-10823565	-
chr11	10842948	10843098	11:10842948-10843098	-
chr11	10843627	10843777	11:10843627-10843777	-
chr11	10857288	10857458	11:10857288-10857458	ENSG00000247271,ENSG00000236287
chr11	10857748	10857898	11:10857748-10857898	ENSG00000247271,ENSG00000236287,ENSG00000246308
chr11	10858088	10858238	11:10858088-10858238	ENSG00000247271,ENSG00000236287,ENSG00000246308,ENSG00000110321
chr11	10858728	10858878	11:10858728-10858878	ENSG00000247271,ENSG00000236287
chr11	10864808	10864958	11:10864808-10864958	ENSG00000247271,ENSG00000236287
chr11	10866881	10867058	11:10866881-10867058	-
chr11	10867168	10867338	11:10867168-10867338	ENSG00000247271
chr11	10878748	10878918	11:10878748-10878918	-
chr11	10879944	10880098	11:10879944-10880098	-
chr11	10885848	10886018	11:10885848-10886018	-
chr11	10893788	10893958	11:10893788-10893958	ENSG00000250041
chr11	10899548	10899698	11:10899548-10899698	ENSG00000250041
chr11	10899968	10900158	11:10899968-10900158	ENSG00000250041
chr11	10900368	10900538	11:10900368-10900538	ENSG00000250041
chr11	10900807	10900957	11:10900807-10900957	ENSG00000250041
chr11	10908268	10908418	11:10908268-10908418	-
chr11	10927648	10927818	11:10927648-10927818	-
chr11	10931288	10931478	11:10931288-10931478	ENSG00000254401
chr11	10931648	10931838	11:10931648-10931838	ENSG00000254401
chr11	10932074	10932224	11:10932074-10932224	-
chr11	10933888	10934038	11:10933888-10934038	ENSG00000254401
chr11	10934582	10934732	11:10934582-10934732	-
chr11	10935268	10935418	11:10935268-10935418	-
chr11	10944105	10944255	11:10944105-10944255	-
chr11	10955252	10955402	11:10955252-10955402	-
chr11	10975288	10975458	11:10975288-10975458	-
chr11	10982836	10982996	11:10982836-10982996	-
chr11	10990808	10990958	11:10990808-10990958	-
chr11	11009968	11010118	11:11009968-11010118	-
chr11	11010668	11010878	11:11010668-11010878	-
chr11	11016088	11016358	11:11016088-11016358	ENSG00000254401
chr11	11020814	11021114	11:11020814-11021114	ENSG00000254401
chr11	11022483	11022638	11:11022483-11022638	ENSG00000254401
chr11	11028188	11028358	11:11028188-11028358	ENSG00000254401
chr11	11036644	11036794	11:11036644-11036794	-
chr11	11036948	11037118	11:11036948-11037118	-
chr11	11037436	11037586	11:11037436-11037586	-
chr11	11070148	11070298	11:11070148-11070298	-
chr11	11086208	11086358	11:11086208-11086358	-
chr11	11136168	11136338	11:11136168-11136338	ENSG00000254957
chr11	11148168	11148358	11:11148168-11148358	ENSG00000254957
chr11	11156130	11156285	11:11156130-11156285	-
chr11	11157308	11157458	11:11157308-11157458	ENSG00000254957
chr11	11163388	11163545	11:11163388-11163545	-
chr11	11178788	11178938	11:11178788-11178938	ENSG00000270897
chr11	11179089	11179278	11:11179089-11179278	ENSG00000270897
chr11	11179468	11179618	11:11179468-11179618	ENSG00000270897
chr11	11218368	11218518	11:11218368-11218518	-
chr11	11218697	11218847	11:11218697-11218847	-
chr11	11231241	11231391	11:11231241-11231391	ENSG00000255123
chr11	11243328	11243478	11:11243328-11243478	ENSG00000255260,ENSG00000255123
chr11	11243868	11244058	11:11243868-11244058	ENSG00000255260,ENSG00000255123
chr11	11244208	11244378	11:11244208-11244378	ENSG00000255260,ENSG00000255123
chr11	11250588	11250738	11:11250588-11250738	-
chr11	11263759	11263909	11:11263759-11263909	-
chr11	11266108	11266278	11:11266108-11266278	-
chr11	11280128	11280318	11:11280128-11280318	-
chr11	11294390	11294540	11:11294390-11294540	-
chr11	11313548	11313718	11:11313548-11313718	-
chr11	11350028	11350198	11:11350028-11350198	ENSG00000255351,ENSG00000254598
chr11	11356871	11357021	11:11356871-11357021	ENSG00000255351,ENSG00000254598
chr11	11366869	11367038	11:11366869-11367038	-
chr11	11370685	11370835	11:11370685-11370835	-
chr11	11391968	11392156	11:11391968-11392156	-
chr11	11396388	11396538	11:11396388-11396538	-
chr11	11404448	11404618	11:11404448-11404618	-
chr11	11407148	11407448	11:11407148-11407448	-
chr11	11422404	11422554	11:11422404-11422554	-
chr11	11436890	11437040	11:11436890-11437040	-
chr11	11442868	11443018	11:11442868-11443018	-
chr11	11448715	11448865	11:11448715-11448865	-
chr11	11449449	11449599	11:11449449-11449599	-
chr11	11451144	11451294	11:11451144-11451294	-
chr11	11451548	11451798	11:11451548-11451798	-
chr11	11463488	11463638	11:11463488-11463638	-
chr11	11480668	11480818	11:11480668-11480818	-
chr11	11502028	11502218	11:11502028-11502218	-
chr11	11502268	11502418	11:11502268-11502418	-
chr11	11502499	11502649	11:11502499-11502649	-
chr11	11504228	11504406	11:11504228-11504406	-
chr11	11510988	11511230	11:11510988-11511230	-
chr11	11513468	11513638	11:11513468-11513638	-
chr11	11519368	11519518	11:11519368-11519518	-
chr11	11538592	11538758	11:11538592-11538758	-
chr11	11552828	11552978	11:11552828-11552978	ENSG00000255462
chr11	11555328	11555498	11:11555328-11555498	-
chr11	11570008	11570158	11:11570008-11570158	ENSG00000255462
chr11	11584508	11584658	11:11584508-11584658	ENSG00000266645,ENSG00000255462
chr11	11609028	11609191	11:11609028-11609191	-
chr11	11619108	11619258	11:11619108-11619258	ENSG00000110328
chr11	11620528	11620698	11:11620528-11620698	ENSG00000266645,ENSG00000110328
chr11	11621028	11621218	11:11621028-11621218	ENSG00000266645,ENSG00000110328
chr11	11621528	11621826	11:11621528-11621826	ENSG00000110328
chr11	11622028	11622178	11:11622028-11622178	ENSG00000266645,ENSG00000255462,ENSG00000110328
chr11	11622828	11622998	11:11622828-11622998	ENSG00000266645,ENSG00000110328
chr11	11691928	11692098	11:11691928-11692098	ENSG00000266645
chr11	11704508	11704658	11:11704508-11704658	ENSG00000266645
chr11	11706188	11706338	11:11706188-11706338	-
chr11	11731328	11731478	11:11731328-11731478	ENSG00000280288
chr11	11731768	11731956	11:11731768-11731956	ENSG00000280288
chr11	11752768	11752918	11:11752768-11752918	ENSG00000255309
chr11	11756491	11756641	11:11756491-11756641	ENSG00000255309
chr11	11757968	11758198	11:11757968-11758198	ENSG00000255309
chr11	11786888	11787038	11:11786888-11787038	ENSG00000278529
chr11	11787868	11788018	11:11787868-11788018	ENSG00000278529
chr11	11789868	11790018	11:11789868-11790018	ENSG00000278529
chr11	11798908	11799078	11:11798908-11799078	-
chr11	11811534	11811684	11:11811534-11811684	ENSG00000286959
chr11	11813388	11813538	11:11813388-11813538	ENSG00000286959
chr11	11814817	11814967	11:11814817-11814967	ENSG00000286959
chr11	11841188	11841378	11:11841188-11841378	ENSG00000255492,ENSG00000170242
chr11	11841868	11842018	11:11841868-11842018	ENSG00000255492,ENSG00000170242
chr11	11842588	11842738	11:11842588-11842738	ENSG00000255492,ENSG00000170242
chr11	11842906	11843056	11:11842906-11843056	ENSG00000170242
chr11	11843368	11843518	11:11843368-11843518	ENSG00000255492,ENSG00000170242
chr11	11845188	11845358	11:11845188-11845358	ENSG00000255492,ENSG00000170242
chr11	11849328	11849478	11:11849328-11849478	ENSG00000255492,ENSG00000170242
chr11	11860598	11860748	11:11860598-11860748	ENSG00000255492
chr11	11871608	11871758	11:11871608-11871758	ENSG00000255492
chr11	11872208	11872358	11:11872208-11872358	-
chr11	11899498	11899648	11:11899498-11899648	-
chr11	11917028	11917218	11:11917028-11917218	-
chr11	11931568	11931718	11:11931568-11931718	ENSG00000170242
chr11	11948708	11948878	11:11948708-11948878	ENSG00000170242
chr11	11966948	11967098	11:11966948-11967098	ENSG00000050165
chr11	11968728	11968878	11:11968728-11968878	ENSG00000050165
chr11	11970727	11970877	11:11970727-11970877	ENSG00000050165
chr11	11973528	11973678	11:11973528-11973678	ENSG00000050165
chr11	11977348	11977518	11:11977348-11977518	ENSG00000050165
chr11	11979328	11979478	11:11979328-11979478	-
chr11	11979888	11980058	11:11979888-11980058	ENSG00000050165
chr11	11980320	11980478	11:11980320-11980478	-
chr11	11992428	11992578	11:11992428-11992578	ENSG00000050165
chr11	11993968	11994118	11:11993968-11994118	ENSG00000050165
chr11	12007988	12008138	11:12007988-12008138	ENSG00000050165
chr11	12008488	12008638	11:12008488-12008638	ENSG00000050165
chr11	12008848	12008998	11:12008848-12008998	ENSG00000050165
chr11	12009348	12009498	11:12009348-12009498	ENSG00000050165
chr11	12009663	12009818	11:12009663-12009818	ENSG00000050165
chr11	12017283	12017433	11:12017283-12017433	-
chr11	12017988	12018138	11:12017988-12018138	-
chr11	12019388	12019558	11:12019388-12019558	ENSG00000254486
chr11	12042408	12042578	11:12042408-12042578	ENSG00000254486
chr11	12044088	12044238	11:12044088-12044238	ENSG00000254486
chr11	12044308	12044458	11:12044308-12044458	ENSG00000254486
chr11	12047488	12047638	11:12047488-12047638	ENSG00000254486
chr11	12049062	12049238	11:12049062-12049238	-
chr11	12050472	12050622	11:12050472-12050622	-
chr11	12066328	12066518	11:12066328-12066518	ENSG00000254991
chr11	12067048	12067218	11:12067048-12067218	ENSG00000254991
chr11	12074008	12074173	11:12074008-12074173	ENSG00000254991
chr11	12076588	12076758	11:12076588-12076758	-
chr11	12076943	12077093	11:12076943-12077093	-
chr11	12080268	12080438	11:12080268-12080438	ENSG00000255400
chr11	12086048	12086198	11:12086048-12086198	ENSG00000255400
chr11	12086388	12086538	11:12086388-12086538	ENSG00000255400
chr11	12086688	12086878	11:12086688-12086878	ENSG00000255400
chr11	12088308	12088458	11:12088308-12088458	ENSG00000255400
chr11	12090196	12090346	11:12090196-12090346	ENSG00000255400
chr11	12090828	12090998	11:12090828-12090998	ENSG00000133816,ENSG00000255400
chr11	12092049	12092218	11:12092049-12092218	ENSG00000255400
chr11	12110408	12110578	11:12110408-12110578	ENSG00000133816
chr11	12110815	12110965	11:12110815-12110965	-
chr11	12119620	12119770	11:12119620-12119770	-
chr11	12125888	12126038	11:12125888-12126038	-
chr11	12126708	12126878	11:12126708-12126878	-
chr11	12143948	12144118	11:12143948-12144118	-
chr11	12150988	12151178	11:12150988-12151178	-
chr11	12159043	12159198	11:12159043-12159198	ENSG00000275373
chr11	12159408	12159578	11:12159408-12159578	ENSG00000275373
chr11	12159768	12159937	11:12159768-12159937	ENSG00000275373
chr11	12160208	12160358	11:12160208-12160358	ENSG00000275373
chr11	12160728	12160878	11:12160728-12160878	ENSG00000275373,ENSG00000133816
chr11	12163548	12163838	11:12163548-12163838	ENSG00000275373
chr11	12164228	12164378	11:12164228-12164378	ENSG00000275373
chr11	12164700	12164850	11:12164700-12164850	ENSG00000275373
chr11	12166827	12166977	11:12166827-12166977	ENSG00000275373
chr11	12167168	12167338	11:12167168-12167338	ENSG00000275373,ENSG00000133816
chr11	12171112	12171278	11:12171112-12171278	-
chr11	12176028	12176198	11:12176028-12176198	-
chr11	12179148	12179298	11:12179148-12179298	-
chr11	12182768	12182938	11:12182768-12182938	-
chr11	12186028	12186198	11:12186028-12186198	-
chr11	12187626	12187776	11:12187626-12187776	-
chr11	12199688	12199838	11:12199688-12199838	-
chr11	12200388	12200549	11:12200388-12200549	-
chr11	12201068	12201238	11:12201068-12201238	-
chr11	12207823	12208029	11:12207823-12208029	-
chr11	12214057	12214207	11:12214057-12214207	-
chr11	12214850	12215000	11:12214850-12215000	-
chr11	12215248	12215418	11:12215248-12215418	-
chr11	12216868	12217018	11:12216868-12217018	-
chr11	12219048	12219198	11:12219048-12219198	-
chr11	12222559	12222709	11:12222559-12222709	-
chr11	12224008	12224198	11:12224008-12224198	-
chr11	12229568	12229718	11:12229568-12229718	-
chr11	12235668	12235844	11:12235668-12235844	-
chr11	12236608	12236778	11:12236608-12236778	-
chr11	12237348	12237498	11:12237348-12237498	-
chr11	12248448	12248598	11:12248448-12248598	ENSG00000133816
chr11	12249717	12249867	11:12249717-12249867	-
chr11	12253968	12254158	11:12253968-12254158	ENSG00000254680,ENSG00000133816
chr11	12258568	12258738	11:12258568-12258738	ENSG00000254680,ENSG00000133816
chr11	12263168	12263338	11:12263168-12263338	ENSG00000254680
chr11	12267053	12267203	11:12267053-12267203	ENSG00000254680
chr11	12269188	12269358	11:12269188-12269358	ENSG00000254680
chr11	12269508	12269658	11:12269508-12269658	ENSG00000254680
chr11	12274816	12274966	11:12274816-12274966	-
chr11	12279208	12279358	11:12279208-12279358	ENSG00000133816
chr11	12280608	12280758	11:12280608-12280758	-
chr11	12281948	12282098	11:12281948-12282098	ENSG00000254983,ENSG00000133816
chr11	12284688	12284838	11:12284688-12284838	-
chr11	12287108	12287258	11:12287108-12287258	ENSG00000254983
chr11	12287668	12287818	11:12287668-12287818	ENSG00000254983
chr11	12287948	12288118	11:12287948-12288118	ENSG00000254983
chr11	12288688	12288858	11:12288688-12288858	ENSG00000254983,ENSG00000133816
chr11	12318843	12318993	11:12318843-12318993	ENSG00000254983
chr11	12319148	12319318	11:12319148-12319318	ENSG00000254983
chr11	12319468	12319618	11:12319468-12319618	ENSG00000254983
chr11	12320007	12320307	11:12320007-12320307	-
chr11	12331428	12331578	11:12331428-12331578	ENSG00000254983
chr11	12340987	12341137	11:12340987-12341137	-
chr11	12342828	12342978	11:12342828-12342978	-
chr11	12346148	12346298	11:12346148-12346298	-
chr11	12349662	12349812	11:12349662-12349812	-
chr11	12349848	12349998	11:12349848-12349998	-
chr11	12351583	12351733	11:12351583-12351733	-
chr11	12352820	12352970	11:12352820-12352970	-
chr11	12353228	12353378	11:12353228-12353378	-
chr11	12353608	12353758	11:12353608-12353758	-
chr11	12355063	12355363	11:12355063-12355363	-
chr11	12355748	12355898	11:12355748-12355898	-
chr11	12356448	12356598	11:12356448-12356598	-
chr11	12356755	12356905	11:12356755-12356905	-
chr11	12357148	12357298	11:12357148-12357298	-
chr11	12358591	12358741	11:12358591-12358741	-
chr11	12359528	12359678	11:12359528-12359678	-
chr11	12359848	12359998	11:12359848-12359998	-
chr11	12366328	12366498	11:12366328-12366498	-
chr11	12376308	12376478	11:12376308-12376478	ENSG00000197702
chr11	12376888	12377038	11:12376888-12377038	ENSG00000197702
chr11	12377132	12377282	11:12377132-12377282	ENSG00000197702
chr11	12377468	12377618	11:12377468-12377618	ENSG00000197702
chr11	12378028	12378218	11:12378028-12378218	ENSG00000197702
chr11	12390670	12390820	11:12390670-12390820	ENSG00000197702
chr11	12398108	12398298	11:12398108-12398298	ENSG00000197702
chr11	12411868	12412018	11:12411868-12412018	-
chr11	12412408	12412558	11:12412408-12412558	-
chr11	12430481	12430631	11:12430481-12430631	-
chr11	12430968	12431138	11:12430968-12431138	-
chr11	12433708	12433858	11:12433708-12433858	-
chr11	12434464	12434614	11:12434464-12434614	-
chr11	12439708	12439858	11:12439708-12439858	-
chr11	12457321	12457471	11:12457321-12457471	-
chr11	12461628	12461818	11:12461628-12461818	-
chr11	12469568	12469738	11:12469568-12469738	ENSG00000197702
chr11	12503040	12503398	11:12503040-12503398	-
chr11	12505268	12505427	11:12505268-12505427	-
chr11	12506376	12506526	11:12506376-12506526	-
chr11	12506608	12506778	11:12506608-12506778	-
chr11	12508208	12508378	11:12508208-12508378	-
chr11	12508548	12508722	11:12508548-12508722	-
chr11	12516788	12516978	11:12516788-12516978	-
chr11	12539665	12539815	11:12539665-12539815	ENSG00000254847
chr11	12541048	12541238	11:12541048-12541238	ENSG00000254847
chr11	12548368	12548518	11:12548368-12548518	ENSG00000254847
chr11	12552828	12552978	11:12552828-12552978	ENSG00000254847
chr11	12556888	12557038	11:12556888-12557038	ENSG00000254847
chr11	12581928	12582078	11:12581928-12582078	-
chr11	12582168	12582318	11:12582168-12582318	-
chr11	12587708	12587898	11:12587708-12587898	ENSG00000286521
chr11	12599548	12599738	11:12599548-12599738	ENSG00000286521
chr11	12600944	12601118	11:12600944-12601118	ENSG00000286521
chr11	12606731	12606898	11:12606731-12606898	ENSG00000286521
chr11	12642248	12642418	11:12642248-12642418	ENSG00000286521
chr11	12674228	12674398	11:12674228-12674398	ENSG00000187079,ENSG00000286521
chr11	12674948	12675098	11:12674948-12675098	ENSG00000187079
chr11	12675308	12675518	11:12675308-12675518	ENSG00000187079
chr11	12675968	12676138	11:12675968-12676138	ENSG00000187079
chr11	12676348	12676542	11:12676348-12676542	ENSG00000187079
chr11	12677299	12677449	11:12677299-12677449	ENSG00000187079
chr11	12680388	12680558	11:12680388-12680558	ENSG00000187079
chr11	12684951	12685101	11:12684951-12685101	-
chr11	12687908	12688058	11:12687908-12688058	-
chr11	12692748	12692898	11:12692748-12692898	ENSG00000187079
chr11	12693158	12693308	11:12693158-12693308	-
chr11	12693808	12693958	11:12693808-12693958	-
chr11	12694268	12694436	11:12694268-12694436	-
chr11	12697030	12697180	11:12697030-12697180	-
chr11	12704228	12704378	11:12704228-12704378	-
chr11	12707247	12707397	11:12707247-12707397	-
chr11	12723514	12723664	11:12723514-12723664	-
chr11	12723848	12724018	11:12723848-12724018	-
chr11	12724468	12724618	11:12724468-12724618	-
chr11	12724853	12725003	11:12724853-12725003	-
chr11	12744974	12745124	11:12744974-12745124	-
chr11	12746708	12746858	11:12746708-12746858	-
chr11	12757085	12757235	11:12757085-12757235	-
chr11	12761195	12761345	11:12761195-12761345	-
chr11	12765568	12765718	11:12765568-12765718	-
chr11	12767149	12767313	11:12767149-12767313	-
chr11	12770108	12770298	11:12770108-12770298	-
chr11	12800208	12800358	11:12800208-12800358	ENSG00000254688
chr11	12802728	12802898	11:12802728-12802898	ENSG00000254688,ENSG00000286521
chr11	12803168	12803352	11:12803168-12803352	-
chr11	12806231	12806418	11:12806231-12806418	-
chr11	12813968	12814118	11:12813968-12814118	ENSG00000254688
chr11	12814868	12815038	11:12814868-12815038	ENSG00000254688
chr11	12827976	12828178	11:12827976-12828178	ENSG00000254688
chr11	12828448	12828598	11:12828448-12828598	ENSG00000254688,ENSG00000187079
chr11	12842368	12842518	11:12842368-12842518	ENSG00000255067
chr11	12843068	12843235	11:12843068-12843235	ENSG00000255067
chr11	12845238	12845388	11:12845238-12845388	ENSG00000255067
chr11	12846008	12846218	11:12846008-12846218	ENSG00000255067
chr11	12853748	12853898	11:12853748-12853898	ENSG00000255067
chr11	12853988	12854138	11:12853988-12854138	ENSG00000255067
chr11	12854948	12855118	11:12854948-12855118	-
chr11	12857668	12857818	11:12857668-12857818	-
chr11	12863208	12863378	11:12863208-12863378	-
chr11	12864888	12865038	11:12864888-12865038	-
chr11	12871916	12872066	11:12871916-12872066	-
chr11	12876468	12876638	11:12876468-12876638	ENSG00000187079
chr11	12877108	12877278	11:12877108-12877278	ENSG00000187079
chr11	12884848	12884998	11:12884848-12884998	ENSG00000187079
chr11	12888868	12889038	11:12888868-12889038	ENSG00000252329
chr11	12889408	12889578	11:12889408-12889578	-
chr11	12892728	12892878	11:12892728-12892878	-
chr11	12894168	12894338	11:12894168-12894338	ENSG00000252329
chr11	12898053	12898203	11:12898053-12898203	ENSG00000252329
chr11	12900688	12900838	11:12900688-12900838	ENSG00000252329
chr11	12914648	12914818	11:12914648-12914818	ENSG00000203258,ENSG00000252329
chr11	12923208	12923378	11:12923208-12923378	ENSG00000203258
chr11	12945253	12945403	11:12945253-12945403	-
chr11	12964168	12964318	11:12964168-12964318	ENSG00000255018,ENSG00000251381
chr11	12973628	12973778	11:12973628-12973778	ENSG00000251381
chr11	12981988	12982158	11:12981988-12982158	ENSG00000251381
chr11	12983434	12983584	11:12983434-12983584	ENSG00000251381
chr11	13007288	13007438	11:13007288-13007438	ENSG00000189431,ENSG00000254670
chr11	13008128	13008318	11:13008128-13008318	ENSG00000189431,ENSG00000254670,ENSG00000251381
chr11	13008668	13008838	11:13008668-13008838	ENSG00000189431,ENSG00000254670
chr11	13009168	13009338	11:13009168-13009338	ENSG00000189431,ENSG00000254670,ENSG00000251381
chr11	13009908	13010138	11:13009908-13010138	ENSG00000189431,ENSG00000254670
chr11	13010278	13010598	11:13010278-13010598	ENSG00000189431,ENSG00000254670
chr11	13010868	13011078	11:13010868-13011078	ENSG00000189431,ENSG00000254670
chr11	13011148	13011298	11:13011148-13011298	ENSG00000189431,ENSG00000254670
chr11	13012334	13012538	11:13012334-13012538	ENSG00000189431,ENSG00000254670
chr11	13013286	13013436	11:13013286-13013436	ENSG00000189431,ENSG00000254670
chr11	13030928	13031078	11:13030928-13031078	-
chr11	13042908	13043078	11:13042908-13043078	-
chr11	13043144	13043294	11:13043144-13043294	-
chr11	13052376	13052558	11:13052376-13052558	-
chr11	13064428	13064678	11:13064428-13064678	-
chr11	13064708	13064858	11:13064708-13064858	-
chr11	13065308	13065478	11:13065308-13065478	-
chr11	13073688	13073838	11:13073688-13073838	-
chr11	13095445	13095610	11:13095445-13095610	-
chr11	13098208	13098398	11:13098208-13098398	-
chr11	13105425	13105578	11:13105425-13105578	-
chr11	13111088	13111238	11:13111088-13111238	-
chr11	13114948	13115098	11:13114948-13115098	ENSG00000255018,ENSG00000255558
chr11	13135461	13135611	11:13135461-13135611	ENSG00000255558
chr11	13140468	13140618	11:13140468-13140618	ENSG00000255018,ENSG00000255558,ENSG00000251381
chr11	13141038	13141188	11:13141038-13141188	ENSG00000255018,ENSG00000255558
chr11	13141868	13142018	11:13141868-13142018	ENSG00000255018,ENSG00000255558
chr11	13143628	13143797	11:13143628-13143797	ENSG00000255018,ENSG00000255558
chr11	13168508	13168698	11:13168508-13168698	ENSG00000255018
chr11	13183128	13183278	11:13183128-13183278	-
chr11	13183688	13183838	11:13183688-13183838	-
chr11	13207366	13207516	11:13207366-13207516	-
chr11	13207848	13208058	11:13207848-13208058	-
chr11	13208228	13208398	11:13208228-13208398	ENSG00000222162
chr11	13210468	13210618	11:13210468-13210618	ENSG00000222162
chr11	13216488	13216678	11:13216488-13216678	-
chr11	13239008	13239158	11:13239008-13239158	-
chr11	13252124	13252274	11:13252124-13252274	-
chr11	13259588	13259738	11:13259588-13259738	-
chr11	13259816	13259966	11:13259816-13259966	-
chr11	13261728	13261878	11:13261728-13261878	-
chr11	13276928	13277078	11:13276928-13277078	ENSG00000133794
chr11	13277528	13277678	11:13277528-13277678	ENSG00000133794
chr11	13277988	13278138	11:13277988-13278138	ENSG00000133794
chr11	13278448	13278658	11:13278448-13278658	ENSG00000133794
chr11	13278928	13279078	11:13278928-13279078	ENSG00000133794
chr11	13289227	13289377	11:13289227-13289377	-
chr11	13333449	13333618	11:13333449-13333618	-
chr11	13333728	13333901	11:13333728-13333901	-
chr11	13335368	13335518	11:13335368-13335518	ENSG00000222162
chr11	13339288	13339438	11:13339288-13339438	ENSG00000222162
chr11	13344248	13344398	11:13344248-13344398	ENSG00000222162,ENSG00000133794
chr11	13354491	13354641	11:13354491-13354641	ENSG00000222162
chr11	13368068	13368218	11:13368068-13368218	-
chr11	13376603	13376753	11:13376603-13376753	-
chr11	13384928	13385078	11:13384928-13385078	-
chr11	13386668	13386838	11:13386668-13386838	-
chr11	13440168	13440378	11:13440168-13440378	ENSG00000148925
chr11	13462428	13462578	11:13462428-13462578	ENSG00000287548,ENSG00000148925
chr11	13462708	13462858	11:13462708-13462858	ENSG00000287548,ENSG00000148925
chr11	13463228	13463378	11:13463228-13463378	ENSG00000254583,ENSG00000287548,ENSG00000148925,ENSG00000222162
chr11	13463848	13463998	11:13463848-13463998	ENSG00000287548,ENSG00000148925
chr11	13466048	13466198	11:13466048-13466198	ENSG00000254583,ENSG00000287548,ENSG00000148925
chr11	13467784	13467934	11:13467784-13467934	-
chr11	13480348	13480498	11:13480348-13480498	ENSG00000255401,ENSG00000254583
chr11	13487268	13487418	11:13487268-13487418	ENSG00000152266,ENSG00000255401,ENSG00000254583
chr11	13487755	13487905	11:13487755-13487905	ENSG00000152266,ENSG00000255401,ENSG00000254583
chr11	13503508	13503758	11:13503508-13503758	ENSG00000152266
chr11	13527206	13527358	11:13527206-13527358	-
chr11	13560497	13560651	11:13560497-13560651	-
chr11	13570182	13570332	11:13570182-13570332	ENSG00000228901
chr11	13594148	13594298	11:13594148-13594298	ENSG00000228901
chr11	13620020	13620170	11:13620020-13620170	ENSG00000228901
chr11	13629943	13630093	11:13629943-13630093	ENSG00000228901
chr11	13645168	13645318	11:13645168-13645318	ENSG00000228901
chr11	13645388	13645538	11:13645388-13645538	ENSG00000228901
chr11	13663808	13663998	11:13663808-13663998	ENSG00000254791,ENSG00000197601
chr11	13667422	13667572	11:13667422-13667572	ENSG00000254791,ENSG00000197601
chr11	13668328	13668638	11:13668328-13668638	ENSG00000255088,ENSG00000255075,ENSG00000200685,ENSG00000240454,ENSG00000254791,ENSG00000197601,ENSG00000228901
chr11	13669048	13669218	11:13669048-13669218	ENSG00000200685,ENSG00000240454,ENSG00000254791,ENSG00000197601
chr11	13669308	13669538	11:13669308-13669538	ENSG00000200685,ENSG00000240454,ENSG00000254791,ENSG00000197601
chr11	13669868	13670018	11:13669868-13670018	ENSG00000200685,ENSG00000240454,ENSG00000254791,ENSG00000197601
chr11	13672665	13672815	11:13672665-13672815	ENSG00000200685,ENSG00000240454,ENSG00000254791,ENSG00000197601
chr11	13676705	13676871	11:13676705-13676871	ENSG00000200685,ENSG00000240454
chr11	13717468	13717638	11:13717468-13717638	ENSG00000197601
chr11	13772568	13772718	11:13772568-13772718	ENSG00000255411,ENSG00000255088,ENSG00000255075
chr11	13775568	13775738	11:13775568-13775738	ENSG00000255411,ENSG00000255088,ENSG00000255075
chr11	13776263	13776438	11:13776263-13776438	ENSG00000255411,ENSG00000255088,ENSG00000255075
chr11	13781248	13781438	11:13781248-13781438	ENSG00000255411,ENSG00000255088,ENSG00000255075
chr11	13782448	13782618	11:13782448-13782618	ENSG00000255411,ENSG00000255088,ENSG00000255075
chr11	13837464	13837614	11:13837464-13837614	-
chr11	13873328	13873498	11:13873328-13873498	ENSG00000201856,ENSG00000254930,ENSG00000254927
chr11	13873988	13874138	11:13873988-13874138	ENSG00000254930,ENSG00000254927
chr11	13883128	13883278	11:13883128-13883278	ENSG00000201856,ENSG00000254927
chr11	13884266	13884416	11:13884266-13884416	ENSG00000254927
chr11	13891996	13892171	11:13891996-13892171	ENSG00000201856
chr11	13896688	13896878	11:13896688-13896878	ENSG00000201856
chr11	13899731	13899881	11:13899731-13899881	ENSG00000201856
chr11	13916548	13916716	11:13916548-13916716	ENSG00000254438,ENSG00000201856
chr11	13926468	13926658	11:13926468-13926658	ENSG00000254438,ENSG00000201856
chr11	13928828	13928998	11:13928828-13928998	ENSG00000254438,ENSG00000201856
chr11	13929108	13929258	11:13929108-13929258	ENSG00000254438,ENSG00000201856
chr11	13943048	13943281	11:13943048-13943281	-
chr11	13945273	13945423	11:13945273-13945423	-
chr11	13955988	13956138	11:13955988-13956138	ENSG00000262655
chr11	13958711	13958877	11:13958711-13958877	ENSG00000262655
chr11	13962608	13962778	11:13962608-13962778	ENSG00000262655
chr11	13963328	13963478	11:13963328-13963478	ENSG00000262655
chr11	13963859	13964038	11:13963859-13964038	ENSG00000262655
chr11	13964108	13964338	11:13964108-13964338	ENSG00000262655
chr11	13964628	13964778	11:13964628-13964778	ENSG00000262655
chr11	13965448	13965618	11:13965448-13965618	ENSG00000262655
chr11	13971108	13971258	11:13971108-13971258	-
chr11	13983248	13983438	11:13983248-13983438	-
chr11	13983548	13983718	11:13983548-13983718	-
chr11	13984728	13984898	11:13984728-13984898	-
chr11	13992288	13992438	11:13992288-13992438	-
chr11	13993237	13993387	11:13993237-13993387	-
chr11	13993508	13993658	11:13993508-13993658	-
chr11	14015728	14015898	11:14015728-14015898	-
chr11	14018568	14018718	11:14018568-14018718	-
chr11	14029528	14029698	11:14029528-14029698	-
chr11	14030028	14030198	11:14030028-14030198	-
chr11	14041588	14041738	11:14041588-14041738	-
chr11	14074280	14074430	11:14074280-14074430	-
chr11	14079261	14079411	11:14079261-14079411	-
chr11	14082503	14082669	11:14082503-14082669	-
chr11	14089809	14089979	11:14089809-14089979	-
chr11	14090189	14090339	11:14090189-14090339	-
chr11	14114378	14114528	11:14114378-14114528	-
chr11	14117709	14117889	11:14117709-14117889	-
chr11	14119416	14119566	11:14119416-14119566	-
chr11	14124489	14124639	11:14124489-14124639	ENSG00000212365
chr11	14132389	14132559	11:14132389-14132559	ENSG00000212365
chr11	14141062	14141212	11:14141062-14141212	ENSG00000212365
chr11	14148769	14148919	11:14148769-14148919	ENSG00000212365
chr11	14179249	14179399	11:14179249-14179399	-
chr11	14180955	14181105	11:14180955-14181105	-
chr11	14249429	14249579	11:14249429-14249579	ENSG00000254418,ENSG00000255088,ENSG00000255075
chr11	14258269	14258419	11:14258269-14258419	ENSG00000254418,ENSG00000262655
chr11	14275169	14275319	11:14275169-14275319	ENSG00000254418
chr11	14300829	14300979	11:14300829-14300979	ENSG00000251991,ENSG00000133818
chr11	14308209	14308419	11:14308209-14308419	-
chr11	14308709	14308879	11:14308709-14308879	-
chr11	14310587	14310737	11:14310587-14310737	-
chr11	14310747	14310897	11:14310747-14310897	-
chr11	14318562	14318751	11:14318562-14318751	-
chr11	14337218	14337399	11:14337218-14337399	ENSG00000133818
chr11	14358489	14358639	11:14358489-14358639	ENSG00000133818
chr11	14358829	14358979	11:14358829-14358979	ENSG00000133818
chr11	14359109	14359259	11:14359109-14359259	ENSG00000133818
chr11	14362741	14362891	11:14362741-14362891	ENSG00000133818
chr11	14377049	14377205	11:14377049-14377205	-
chr11	14378306	14378456	11:14378306-14378456	-
chr11	14381009	14381219	11:14381009-14381219	-
chr11	14381369	14381519	11:14381369-14381519	-
chr11	14387009	14387159	11:14387009-14387159	-
chr11	14418909	14419079	11:14418909-14419079	-
chr11	14422469	14422639	11:14422469-14422639	ENSG00000251991,ENSG00000255074
chr11	14422930	14423080	11:14422930-14423080	-
chr11	14443769	14443919	11:14443769-14443919	ENSG00000255074
chr11	14455146	14455299	11:14455146-14455299	ENSG00000251991,ENSG00000129083
chr11	14499309	14499519	11:14499309-14499519	ENSG00000251991,ENSG00000129083
chr11	14499789	14499939	11:14499789-14499939	ENSG00000129084,ENSG00000256206,ENSG00000251991,ENSG00000129083
chr11	14500489	14500639	11:14500489-14500639	ENSG00000251991,ENSG00000129083
chr11	14520389	14520539	11:14520389-14520539	ENSG00000129084,ENSG00000256206,ENSG00000251991,ENSG00000129083
chr11	14537169	14537339	11:14537169-14537339	-
chr11	14541369	14541519	11:14541369-14541519	-
chr11	14554989	14555179	11:14554989-14555179	-
chr11	14566649	14566799	11:14566649-14566799	-
chr11	14578589	14578739	11:14578589-14578739	-
chr11	14583469	14583639	11:14583469-14583639	-
chr11	14584709	14584859	11:14584709-14584859	-
chr11	14587284	14587434	11:14587284-14587434	-
chr11	14589528	14589702	11:14589528-14589702	-
chr11	14612078	14612228	11:14612078-14612228	-
chr11	14612729	14612879	11:14612729-14612879	-
chr11	14617729	14617879	11:14617729-14617879	-
chr11	14618255	14618408	11:14618255-14618408	-
chr11	14619711	14619899	11:14619711-14619899	-
chr11	14620329	14620479	11:14620329-14620479	-
chr11	14622626	14622776	11:14622626-14622776	-
chr11	14634983	14635173	11:14634983-14635173	ENSG00000152270
chr11	14642589	14642739	11:14642589-14642739	ENSG00000152270
chr11	14642866	14643219	11:14642866-14643219	ENSG00000152270
chr11	14643669	14643839	11:14643669-14643839	ENSG00000255040,ENSG00000152270,ENSG00000129084
chr11	14644209	14644379	11:14644209-14644379	ENSG00000152270,ENSG00000129084
chr11	14644649	14644799	11:14644649-14644799	ENSG00000152270,ENSG00000129084
chr11	14644849	14644999	11:14644849-14644999	ENSG00000152270,ENSG00000129084
chr11	14645283	14645433	11:14645283-14645433	ENSG00000152270
chr11	14657189	14657359	11:14657189-14657359	ENSG00000255040
chr11	14657951	14658101	11:14657951-14658101	-
chr11	14676206	14676359	11:14676206-14676359	ENSG00000255040
chr11	14688333	14688483	11:14688333-14688483	ENSG00000255040
chr11	14773919	14774069	11:14773919-14774069	-
chr11	14774889	14775039	11:14774889-14775039	-
chr11	14778020	14778170	11:14778020-14778170	-
chr11	14789981	14790159	11:14789981-14790159	-
chr11	14821169	14821319	11:14821169-14821319	-
chr11	14835618	14835768	11:14835618-14835768	-
chr11	14852689	14852839	11:14852689-14852839	-
chr11	14861789	14861939	11:14861789-14861939	-
chr11	14886669	14886919	11:14886669-14886919	ENSG00000186104
chr11	14891209	14891379	11:14891209-14891379	ENSG00000186104
chr11	14891629	14891779	11:14891629-14891779	ENSG00000253179,ENSG00000186104
chr11	14892209	14892379	11:14892209-14892379	ENSG00000253179,ENSG00000175868,ENSG00000186104
chr11	14895129	14895310	11:14895129-14895310	ENSG00000186104
chr11	14899069	14899219	11:14899069-14899219	ENSG00000186104
chr11	14902773	14902923	11:14902773-14902923	ENSG00000253179
chr11	14903094	14903244	11:14903094-14903244	ENSG00000253179
chr11	14904909	14905079	11:14904909-14905079	ENSG00000253179,ENSG00000175868
chr11	14905489	14905659	11:14905489-14905659	ENSG00000253179
chr11	14906109	14906259	11:14906109-14906259	ENSG00000253179
chr11	14906902	14907052	11:14906902-14907052	ENSG00000253179
chr11	14907089	14907239	11:14907089-14907239	ENSG00000253179
chr11	14907477	14907639	11:14907477-14907639	ENSG00000253179
chr11	14907849	14907999	11:14907849-14907999	ENSG00000253179,ENSG00000175868
chr11	14908629	14908799	11:14908629-14908799	ENSG00000253179,ENSG00000175868
chr11	14922909	14923059	11:14922909-14923059	-
chr11	14969949	14970099	11:14969949-14970099	ENSG00000250640,ENSG00000110680
chr11	14971909	14972099	11:14971909-14972099	ENSG00000250640,ENSG00000110680
chr11	14972289	14972439	11:14972289-14972439	ENSG00000250640,ENSG00000110680
chr11	14973789	14973959	11:14973789-14973959	ENSG00000250640,ENSG00000110680
chr11	14974209	14974359	11:14974209-14974359	ENSG00000250640,ENSG00000110680
chr11	14974369	14974519	11:14974369-14974519	ENSG00000250640,ENSG00000110680
chr11	14974869	14975019	11:14974869-14975019	ENSG00000250640,ENSG00000110680
chr11	15006229	15006379	11:15006229-15006379	ENSG00000250640
chr11	15073389	15073539	11:15073389-15073539	ENSG00000175868
chr11	15073809	15073999	11:15073809-15073999	ENSG00000175868
chr11	15074709	15074879	11:15074709-15074879	ENSG00000250640,ENSG00000175868
chr11	15075009	15075179	11:15075009-15075179	ENSG00000250640,ENSG00000253179,ENSG00000175868
chr11	15100894	15101044	11:15100894-15101044	-
chr11	15101229	15101379	11:15101229-15101379	ENSG00000188487
chr11	15106284	15106444	11:15106284-15106444	ENSG00000188487
chr11	15106649	15106819	11:15106649-15106819	ENSG00000188487
chr11	15112190	15112340	11:15112190-15112340	ENSG00000188487
chr11	15114789	15114999	11:15114789-15114999	ENSG00000188487
chr11	15123942	15124092	11:15123942-15124092	-
chr11	15145689	15145859	11:15145689-15145859	ENSG00000188487
chr11	15158429	15158639	11:15158429-15158639	ENSG00000188487
chr11	15159189	15159339	11:15159189-15159339	ENSG00000188487
chr11	15179369	15179519	11:15179369-15179519	-
chr11	15195609	15195766	11:15195609-15195766	-
chr11	15199863	15200114	11:15199863-15200114	-
chr11	15206923	15207073	11:15206923-15207073	-
chr11	15208729	15208879	11:15208729-15208879	ENSG00000188487
chr11	15212985	15213135	11:15212985-15213135	-
chr11	15213949	15214099	11:15213949-15214099	-
chr11	15216778	15216928	11:15216778-15216928	-
chr11	15219869	15220019	11:15219869-15220019	-
chr11	15248869	15249064	11:15248869-15249064	-
chr11	15258569	15258719	11:15258569-15258719	-
chr11	15265902	15266052	11:15265902-15266052	-
chr11	15276749	15276919	11:15276749-15276919	-
chr11	15278209	15278399	11:15278209-15278399	-
chr11	15286533	15286833	11:15286533-15286833	-
chr11	15327849	15327999	11:15327849-15327999	ENSG00000254946
chr11	15407049	15407219	11:15407049-15407219	-
chr11	15419068	15419218	11:15419068-15419218	-
chr11	15471149	15471679	11:15471149-15471679	ENSG00000253072
chr11	15471809	15472019	11:15471809-15472019	ENSG00000253072
chr11	15472549	15472739	11:15472549-15472739	ENSG00000253072
chr11	15481984	15482134	11:15481984-15482134	ENSG00000253072
chr11	15489362	15489516	11:15489362-15489516	ENSG00000253072
chr11	15494009	15494159	11:15494009-15494159	ENSG00000253072
chr11	15497488	15497659	11:15497488-15497659	-
chr11	15507649	15507799	11:15507649-15507799	ENSG00000254946,ENSG00000253072
chr11	15523629	15523839	11:15523629-15523839	ENSG00000254946
chr11	15538669	15538819	11:15538669-15538819	ENSG00000254946
chr11	15574549	15574699	11:15574549-15574699	ENSG00000254946
chr11	15577750	15577900	11:15577750-15577900	ENSG00000254946
chr11	15580138	15580288	11:15580138-15580288	ENSG00000254946
chr11	15590309	15590459	11:15590309-15590459	ENSG00000254946
chr11	15591669	15591819	11:15591669-15591819	-
chr11	15602177	15602339	11:15602177-15602339	ENSG00000254695
chr11	15602552	15602702	11:15602552-15602702	ENSG00000254695
chr11	15602829	15603129	11:15602829-15603129	ENSG00000254695
chr11	15603369	15603519	11:15603369-15603519	ENSG00000254695,ENSG00000254946
chr11	15605181	15605331	11:15605181-15605331	ENSG00000254695
chr11	15611527	15611677	11:15611527-15611677	ENSG00000254695
chr11	15618829	15618999	11:15618829-15618999	ENSG00000254789
chr11	15621629	15621779	11:15621629-15621779	ENSG00000254789
chr11	15624817	15624979	11:15624817-15624979	ENSG00000254789
chr11	15627689	15627839	11:15627689-15627839	ENSG00000254789
chr11	15629829	15629979	11:15629829-15629979	ENSG00000254789
chr11	15638416	15638614	11:15638416-15638614	-
chr11	15640449	15640599	11:15640449-15640599	-
chr11	15641322	15641472	11:15641322-15641472	-
chr11	15650149	15650319	11:15650149-15650319	ENSG00000213785,ENSG00000254645,ENSG00000254946
chr11	15650589	15650739	11:15650589-15650739	-
chr11	15654549	15654699	11:15654549-15654699	-
chr11	15655571	15655739	11:15655571-15655739	-
chr11	15665489	15665639	11:15665489-15665639	-
chr11	15667304	15667454	11:15667304-15667454	-
chr11	15670800	15670950	11:15670800-15670950	-
chr11	15692875	15693025	11:15692875-15693025	-
chr11	15695136	15695286	11:15695136-15695286	-
chr11	15705987	15706159	11:15705987-15706159	-
chr11	15708109	15708279	11:15708109-15708279	ENSG00000254645
chr11	15720549	15720699	11:15720549-15720699	-
chr11	15749137	15749287	11:15749137-15749287	ENSG00000254645
chr11	15769329	15769499	11:15769329-15769499	ENSG00000254645
chr11	15770929	15771079	11:15770929-15771079	ENSG00000254645
chr11	15775129	15775299	11:15775129-15775299	ENSG00000254645
chr11	15775329	15775479	11:15775329-15775479	ENSG00000254645
chr11	15793147	15793297	11:15793147-15793297	-
chr11	15800249	15800399	11:15800249-15800399	-
chr11	15816289	15816459	11:15816289-15816459	-
chr11	15818489	15818639	11:15818489-15818639	-
chr11	15819789	15819939	11:15819789-15819939	-
chr11	15826969	15827119	11:15826969-15827119	-
chr11	15835869	15836019	11:15835869-15836019	-
chr11	15836169	15836339	11:15836169-15836339	-
chr11	15836946	15837096	11:15836946-15837096	-
chr11	15838029	15838179	11:15838029-15838179	ENSG00000286960
chr11	15842009	15842159	11:15842009-15842159	-
chr11	15843429	15843599	11:15843429-15843599	-
chr11	15849369	15849559	11:15849369-15849559	ENSG00000286960
chr11	15852309	15852459	11:15852309-15852459	ENSG00000286960
chr11	15857633	15857783	11:15857633-15857783	ENSG00000286960
chr11	15864113	15864263	11:15864113-15864263	ENSG00000286960
chr11	15883649	15883799	11:15883649-15883799	-
chr11	15884286	15884436	11:15884286-15884436	-
chr11	15884949	15885119	11:15884949-15885119	-
chr11	15889501	15889651	11:15889501-15889651	-
chr11	15893169	15893319	11:15893169-15893319	-
chr11	15897689	15897859	11:15897689-15897859	ENSG00000254661
chr11	15901169	15901359	11:15901169-15901359	ENSG00000254661
chr11	15901889	15902059	11:15901889-15902059	ENSG00000254661
chr11	15903369	15903519	11:15903369-15903519	ENSG00000254661
chr11	15911749	15911899	11:15911749-15911899	ENSG00000254661
chr11	15927609	15927779	11:15927609-15927779	-
chr11	15937709	15937859	11:15937709-15937859	-
chr11	15938116	15938319	11:15938116-15938319	-
chr11	15941279	15941579	11:15941279-15941579	-
chr11	15948209	15948359	11:15948209-15948359	-
chr11	15965709	15965859	11:15965709-15965859	ENSG00000284094
chr11	15967209	15967359	11:15967209-15967359	ENSG00000284094
chr11	15969489	15969639	11:15969489-15969639	ENSG00000284094
chr11	15970029	15970179	11:15970029-15970179	ENSG00000284094
chr11	15988695	15988845	11:15988695-15988845	-
chr11	15989083	15989233	11:15989083-15989233	-
chr11	16002029	16002219	11:16002029-16002219	ENSG00000254878
chr11	16027680	16027830	11:16027680-16027830	ENSG00000254878
chr11	16034187	16034337	11:16034187-16034337	ENSG00000254878
chr11	16094149	16094299	11:16094149-16094299	-
chr11	16097663	16097813	11:16097663-16097813	-
chr11	16099629	16099779	11:16099629-16099779	-
chr11	16111809	16111959	11:16111809-16111959	-
chr11	16115095	16115259	11:16115095-16115259	-
chr11	16115629	16115779	11:16115629-16115779	ENSG00000110693
chr11	16126404	16126559	11:16126404-16126559	-
chr11	16148329	16148479	11:16148329-16148479	-
chr11	16148509	16148719	11:16148509-16148719	-
chr11	16148886	16149036	11:16148886-16149036	-
chr11	16154074	16154224	11:16154074-16154224	-
chr11	16154789	16154959	11:16154789-16154959	-
chr11	16184729	16184899	11:16184729-16184899	-
chr11	16226389	16226539	11:16226389-16226539	-
chr11	16252509	16252659	11:16252509-16252659	-
chr11	16262429	16262599	11:16262429-16262599	-
chr11	16280429	16280599	11:16280429-16280599	-
chr11	16288007	16288157	11:16288007-16288157	-
chr11	16292684	16292834	11:16292684-16292834	-
chr11	16293249	16293399	11:16293249-16293399	-
chr11	16297389	16297579	11:16297389-16297579	-
chr11	16300549	16300699	11:16300549-16300699	-
chr11	16312384	16312534	11:16312384-16312534	-
chr11	16335669	16335819	11:16335669-16335819	ENSG00000110693
chr11	16347029	16347199	11:16347029-16347199	ENSG00000110693
chr11	16348129	16348279	11:16348129-16348279	-
chr11	16353468	16353618	11:16353468-16353618	-
chr11	16356409	16356559	11:16356409-16356559	ENSG00000110693
chr11	16357922	16358100	11:16357922-16358100	-
chr11	16364367	16364539	11:16364367-16364539	-
chr11	16398110	16398260	11:16398110-16398260	-
chr11	16403965	16404115	11:16403965-16404115	ENSG00000110693
chr11	16410563	16410713	11:16410563-16410713	-
chr11	16434148	16434298	11:16434148-16434298	-
chr11	16511588	16511758	11:16511588-16511758	ENSG00000213785
chr11	16554449	16554599	11:16554449-16554599	-
chr11	16573066	16573216	11:16573066-16573216	ENSG00000241943
chr11	16584735	16584885	11:16584735-16584885	ENSG00000241943
chr11	16603368	16603518	11:16603368-16603518	-
chr11	16604108	16604258	11:16604108-16604258	-
chr11	16604468	16604638	11:16604468-16604638	ENSG00000241943,ENSG00000213785
chr11	16605068	16605238	11:16605068-16605238	ENSG00000110696,ENSG00000110693
chr11	16605568	16605718	11:16605568-16605718	ENSG00000110696,ENSG00000110693
chr11	16606048	16606198	11:16606048-16606198	ENSG00000110696,ENSG00000213785,ENSG00000110693
chr11	16606328	16606478	11:16606328-16606478	ENSG00000110696,ENSG00000241943,ENSG00000213785,ENSG00000110693
chr11	16606965	16607118	11:16606965-16607118	ENSG00000110693
chr11	16607208	16607402	11:16607208-16607402	ENSG00000110696,ENSG00000110693
chr11	16607768	16607918	11:16607768-16607918	ENSG00000110696,ENSG00000110693
chr11	16610748	16610898	11:16610748-16610898	-
chr11	16612008	16612158	11:16612008-16612158	ENSG00000110696,ENSG00000110693
chr11	16613028	16613178	11:16613028-16613178	-
chr11	16613748	16613898	11:16613748-16613898	ENSG00000110696,ENSG00000241943,ENSG00000213785,ENSG00000110693
chr11	16614090	16614318	11:16614090-16614318	-
chr11	16632328	16632498	11:16632328-16632498	-
chr11	16669600	16669750	11:16669600-16669750	-
chr11	16669868	16670078	11:16669868-16670078	-
chr11	16686408	16686638	11:16686408-16686638	-
chr11	16737968	16738118	11:16737968-16738118	ENSG00000110696
chr11	16738468	16738618	11:16738468-16738618	ENSG00000110696,ENSG00000110693
chr11	16739308	16739566	11:16739308-16739566	ENSG00000110696
chr11	16739568	16739718	11:16739568-16739718	ENSG00000110696
chr11	16785628	16785778	11:16785628-16785778	ENSG00000166689
chr11	16786288	16786438	11:16786288-16786438	ENSG00000166689
chr11	16788488	16788638	11:16788488-16788638	ENSG00000166689
chr11	16791708	16791858	11:16791708-16791858	ENSG00000166689
chr11	16804608	16804798	11:16804608-16804798	ENSG00000166689
chr11	16807008	16807158	11:16807008-16807158	ENSG00000166689
chr11	16810345	16810495	11:16810345-16810495	ENSG00000166689
chr11	16812348	16812500	11:16812348-16812500	ENSG00000166689
chr11	16818408	16818578	11:16818408-16818578	ENSG00000166689
chr11	16820408	16820578	11:16820408-16820578	ENSG00000166689
chr11	16843428	16843578	11:16843428-16843578	ENSG00000199883
chr11	16844406	16844556	11:16844406-16844556	ENSG00000199883
chr11	16846467	16846618	11:16846467-16846618	ENSG00000199883
chr11	16862832	16862998	11:16862832-16862998	-
chr11	16863488	16863658	11:16863488-16863658	ENSG00000166689
chr11	16867228	16867398	11:16867228-16867398	-
chr11	16871710	16871860	11:16871710-16871860	-
chr11	16881431	16881581	11:16881431-16881581	ENSG00000166689
chr11	16893748	16893938	11:16893748-16893938	-
chr11	16896742	16897042	11:16896742-16897042	-
chr11	16899858	16900008	11:16899858-16900008	-
chr11	16912763	16912913	11:16912763-16912913	-
chr11	16918033	16918183	11:16918033-16918183	-
chr11	16918668	16918818	11:16918668-16918818	-
chr11	16921905	16922065	11:16921905-16922065	-
chr11	16924048	16924238	11:16924048-16924238	-
chr11	16924828	16924978	11:16924828-16924978	-
chr11	16925248	16925418	11:16925248-16925418	-
chr11	16925688	16925878	11:16925688-16925878	-
chr11	16933948	16934118	11:16933948-16934118	-
chr11	16935948	16936098	11:16935948-16936098	-
chr11	16936788	16936958	11:16936788-16936958	-
chr11	16946028	16946178	11:16946028-16946178	-
chr11	16956928	16957078	11:16956928-16957078	-
chr11	16966704	16966898	11:16966704-16966898	ENSG00000244398
chr11	16967368	16967518	11:16967368-16967518	ENSG00000244398
chr11	16969128	16969287	11:16969128-16969287	ENSG00000244398
chr11	16981788	16981938	11:16981788-16981938	ENSG00000244398
chr11	16985428	16985578	11:16985428-16985578	ENSG00000244398
chr11	16986588	16986758	11:16986588-16986758	ENSG00000244398
chr11	16986968	16987118	11:16986968-16987118	ENSG00000244398
chr11	16987248	16987438	11:16987248-16987438	ENSG00000244398
chr11	16997768	16997918	11:16997768-16997918	-
chr11	17012988	17013138	11:17012988-17013138	ENSG00000184669,ENSG00000166689
chr11	17013348	17013498	11:17013348-17013498	ENSG00000184669,ENSG00000166689
chr11	17013868	17014058	11:17013868-17014058	ENSG00000184669,ENSG00000166689
chr11	17014468	17014658	11:17014468-17014658	ENSG00000184669,ENSG00000166689
chr11	17014848	17014998	11:17014848-17014998	ENSG00000184669,ENSG00000166689
chr11	17015148	17015298	11:17015148-17015298	ENSG00000184669,ENSG00000166689
chr11	17015448	17015598	11:17015448-17015598	ENSG00000184669,ENSG00000166689
chr11	17015818	17015968	11:17015818-17015968	ENSG00000184669
chr11	17036828	17036978	11:17036828-17036978	-
chr11	17048608	17048758	11:17048608-17048758	-
chr11	17063528	17063678	11:17063528-17063678	ENSG00000272034
chr11	17067577	17067727	11:17067577-17067727	ENSG00000272034
chr11	17076748	17076898	11:17076748-17076898	ENSG00000201403,ENSG00000272034,ENSG00000110700
chr11	17077688	17077858	11:17077688-17077858	ENSG00000240808,ENSG00000201586,ENSG00000201403,ENSG00000272034,ENSG00000110700
chr11	17078188	17078398	11:17078188-17078398	ENSG00000201403,ENSG00000272034,ENSG00000110700
chr11	17107832	17107985	11:17107832-17107985	ENSG00000201586
chr11	17138625	17138775	11:17138625-17138775	ENSG00000240808,ENSG00000201586
chr11	17165008	17165158	11:17165008-17165158	-
chr11	17197628	17197798	11:17197628-17197798	ENSG00000213779
chr11	17206628	17206805	11:17206628-17206805	ENSG00000011405
chr11	17207588	17207758	11:17207588-17207758	ENSG00000213779,ENSG00000201586,ENSG00000011405
chr11	17207948	17208098	11:17207948-17208098	ENSG00000197149,ENSG00000070081,ENSG00000213779,ENSG00000240808,ENSG00000201586,ENSG00000011405
chr11	17208428	17208578	11:17208428-17208578	ENSG00000197149,ENSG00000070081,ENSG00000213779,ENSG00000240808,ENSG00000201586,ENSG00000011405
chr11	17209228	17209458	11:17209228-17209458	ENSG00000213779,ENSG00000201586,ENSG00000011405
chr11	17209718	17209868	11:17209718-17209868	-
chr11	17209988	17210138	11:17209988-17210138	ENSG00000011405
chr11	17219148	17219298	11:17219148-17219298	ENSG00000197149
chr11	17223068	17223233	11:17223068-17223233	ENSG00000197149
chr11	17224828	17224998	11:17224828-17224998	ENSG00000197149
chr11	17230188	17230358	11:17230188-17230358	ENSG00000197149
chr11	17256648	17256838	11:17256648-17256838	ENSG00000070081
chr11	17257348	17257498	11:17257348-17257498	ENSG00000070081
chr11	17258768	17258918	11:17258768-17258918	ENSG00000070081
chr11	17267688	17267838	11:17267688-17267838	ENSG00000070081
chr11	17274048	17274198	11:17274048-17274198	ENSG00000070081
chr11	17276548	17276698	11:17276548-17276698	ENSG00000197149,ENSG00000070081,ENSG00000201586
chr11	17277153	17277338	11:17277153-17277338	ENSG00000070081
chr11	17314328	17314498	11:17314328-17314498	ENSG00000070081
chr11	17344008	17344158	11:17344008-17344158	-
chr11	17351708	17351978	11:17351708-17351978	ENSG00000188211,ENSG00000285545
chr11	17352528	17352678	11:17352528-17352678	ENSG00000188211,ENSG00000285545
chr11	17353008	17353158	11:17353008-17353158	ENSG00000188211,ENSG00000285545
chr11	17353408	17353558	11:17353408-17353558	ENSG00000188211,ENSG00000285545
chr11	17353668	17353838	11:17353668-17353838	ENSG00000188211,ENSG00000285545
chr11	17354588	17354738	11:17354588-17354738	ENSG00000188211,ENSG00000285545
chr11	17384028	17384178	11:17384028-17384178	ENSG00000260196,ENSG00000187486
chr11	17386748	17386898	11:17386748-17386898	ENSG00000260196,ENSG00000187486
chr11	17388728	17388878	11:17388728-17388878	ENSG00000260196,ENSG00000187486
chr11	17389308	17389458	11:17389308-17389458	ENSG00000287898,ENSG00000006071,ENSG00000260196,ENSG00000187486
chr11	17389528	17389718	11:17389528-17389718	ENSG00000006071,ENSG00000260196,ENSG00000187486
chr11	17390063	17390213	11:17390063-17390213	ENSG00000187486
chr11	17401944	17402132	11:17401944-17402132	ENSG00000006071
chr11	17405748	17405918	11:17405748-17405918	ENSG00000006071
chr11	17423688	17423858	11:17423688-17423858	ENSG00000255035,ENSG00000006071
chr11	17431288	17431438	11:17431288-17431438	ENSG00000255035,ENSG00000006071
chr11	17439548	17439698	11:17439548-17439698	ENSG00000255035,ENSG00000006071
chr11	17473508	17473658	11:17473508-17473658	ENSG00000287898,ENSG00000006071
chr11	17476126	17476276	11:17476126-17476276	ENSG00000287898,ENSG00000006071
chr11	17476479	17476629	11:17476479-17476629	ENSG00000287898,ENSG00000006071
chr11	17476748	17476898	11:17476748-17476898	ENSG00000287898,ENSG00000006071
chr11	17479648	17479818	11:17479648-17479818	ENSG00000287898,ENSG00000006071
chr11	17486767	17486917	11:17486767-17486917	ENSG00000287898,ENSG00000006071
chr11	17498563	17498713	11:17498563-17498713	ENSG00000006611
chr11	17502520	17502670	11:17502520-17502670	-
chr11	17504688	17504838	11:17504688-17504838	ENSG00000006611,ENSG00000287898,ENSG00000260196,ENSG00000187486
chr11	17528228	17528378	11:17528228-17528378	ENSG00000006611
chr11	17531355	17531505	11:17531355-17531505	ENSG00000006611
chr11	17531928	17532078	11:17531928-17532078	ENSG00000006611
chr11	17541448	17541618	11:17541448-17541618	ENSG00000188162,ENSG00000006611
chr11	17542348	17542498	11:17542348-17542498	ENSG00000188162,ENSG00000006611
chr11	17543174	17543324	11:17543174-17543324	ENSG00000188162,ENSG00000006611
chr11	17543715	17543865	11:17543715-17543865	ENSG00000188162,ENSG00000006611
chr11	17544388	17544538	11:17544388-17544538	ENSG00000188162,ENSG00000006611
chr11	17547208	17547358	11:17547208-17547358	ENSG00000188162,ENSG00000006611
chr11	17548560	17548710	11:17548560-17548710	ENSG00000188162,ENSG00000006611
chr11	17599068	17599218	11:17599068-17599218	-
chr11	17599588	17599738	11:17599588-17599738	-
chr11	17600168	17600318	11:17600168-17600318	-
chr11	17600469	17600619	11:17600469-17600619	-
chr11	17604236	17604386	11:17604236-17604386	-
chr11	17629128	17629278	11:17629128-17629278	-
chr11	17629328	17629478	11:17629328-17629478	-
chr11	17683596	17683764	11:17683596-17683764	-
chr11	17695968	17696118	11:17695968-17696118	ENSG00000255335,ENSG00000254586
chr11	17699648	17699798	11:17699648-17699798	ENSG00000255335,ENSG00000254586
chr11	17720208	17720398	11:17720208-17720398	ENSG00000129152
chr11	17720900	17721050	11:17720900-17721050	ENSG00000129152
chr11	17722126	17722276	11:17722126-17722276	ENSG00000129152
chr11	17730668	17730838	11:17730668-17730838	ENSG00000129159
chr11	17731168	17731318	11:17731168-17731318	ENSG00000129159,ENSG00000129152
chr11	17734688	17734838	11:17734688-17734838	ENSG00000129159
chr11	17735048	17735218	11:17735048-17735218	ENSG00000129159,ENSG00000129152
chr11	17740721	17740871	11:17740721-17740871	-
chr11	17760468	17760638	11:17760468-17760638	ENSG00000129159
chr11	17770108	17770278	11:17770108-17770278	ENSG00000129159
chr11	17810868	17811018	11:17810868-17811018	-
chr11	17812088	17812238	11:17812088-17812238	-
chr11	17812348	17812498	11:17812348-17812498	-
chr11	17822129	17822298	11:17822129-17822298	-
chr11	17827159	17827309	11:17827159-17827309	-
chr11	17828303	17828458	11:17828303-17828458	-
chr11	17846968	17847138	11:17846968-17847138	-
chr11	17864528	17864698	11:17864528-17864698	ENSG00000129158
chr11	17890421	17890571	11:17890421-17890571	-
chr11	17895028	17895178	11:17895028-17895178	-
chr11	17906468	17906618	11:17906468-17906618	-
chr11	17922068	17922218	11:17922068-17922218	-
chr11	17923408	17923558	11:17923408-17923558	-
chr11	17927808	17927958	11:17927808-17927958	-
chr11	17933899	17934049	11:17933899-17934049	-
chr11	17951818	17951968	11:17951818-17951968	-
chr11	17954468	17954638	11:17954468-17954638	-
chr11	17973108	17973258	11:17973108-17973258	-
chr11	17978788	17978938	11:17978788-17978938	-
chr11	17979868	17980038	11:17979868-17980038	-
chr11	17985588	17985738	11:17985588-17985738	-
chr11	17986468	17986618	11:17986468-17986618	-
chr11	17986748	17986918	11:17986748-17986918	-
chr11	17991928	17992098	11:17991928-17992098	ENSG00000129158
chr11	18000788	18000938	11:18000788-18000938	ENSG00000129158
chr11	18001302	18001452	11:18001302-18001452	-
chr11	18005868	18006018	11:18005868-18006018	ENSG00000129158
chr11	18012328	18012498	11:18012328-18012498	ENSG00000255448,ENSG00000129158
chr11	18012583	18012733	11:18012583-18012733	ENSG00000255448,ENSG00000129158
chr11	18013028	18013198	11:18013028-18013198	ENSG00000166788,ENSG00000129167,ENSG00000255448,ENSG00000129158
chr11	18013868	18014058	11:18013868-18014058	ENSG00000255448,ENSG00000129158
chr11	18045849	18045999	11:18045849-18045999	ENSG00000129167
chr11	18046248	18046398	11:18046248-18046398	ENSG00000129167,ENSG00000255448
chr11	18063097	18063418	11:18063097-18063418	-
chr11	18070952	18071102	11:18070952-18071102	-
chr11	18094048	18094218	11:18094048-18094218	ENSG00000166788
chr11	18106048	18106198	11:18106048-18106198	ENSG00000254857,ENSG00000285562,ENSG00000179826,ENSG00000166787,ENSG00000255254,ENSG00000166788
chr11	18115608	18115758	11:18115608-18115758	ENSG00000254857,ENSG00000285562,ENSG00000179826,ENSG00000166787,ENSG00000255254,ENSG00000166788
chr11	18171488	18171658	11:18171488-18171658	ENSG00000255138,ENSG00000179817,ENSG00000254857,ENSG00000285562,ENSG00000255470
chr11	18171752	18171912	11:18171752-18171912	ENSG00000255138,ENSG00000179817,ENSG00000254857,ENSG00000285562,ENSG00000255470
chr11	18191468	18191618	11:18191468-18191618	ENSG00000254546,ENSG00000255138,ENSG00000254857,ENSG00000255470
chr11	18203868	18204038	11:18203868-18204038	ENSG00000189332,ENSG00000254546,ENSG00000255138,ENSG00000255470
chr11	18224108	18224258	11:18224108-18224258	ENSG00000148965
chr11	18243868	18244038	11:18243868-18244038	ENSG00000201695,ENSG00000173432,ENSG00000212789,ENSG00000200336,ENSG00000134339,ENSG00000255071,ENSG00000148965
chr11	18248683	18248833	11:18248683-18248833	ENSG00000201695,ENSG00000173432,ENSG00000200336,ENSG00000134339,ENSG00000255071
chr11	18266008	18266218	11:18266008-18266218	ENSG00000201695,ENSG00000173432,ENSG00000212789,ENSG00000200336,ENSG00000134339,ENSG00000255071
chr11	18278020	18278170	11:18278020-18278170	ENSG00000201695,ENSG00000173432
chr11	18304888	18305038	11:18304888-18305038	ENSG00000110756
chr11	18310816	18310966	11:18310816-18310966	-
chr11	18312650	18312810	11:18312650-18312810	-
chr11	18313199	18313349	11:18313199-18313349	-
chr11	18322128	18322278	11:18322128-18322278	ENSG00000256361,ENSG00000256588,ENSG00000110768,ENSG00000110756
chr11	18322468	18322618	11:18322468-18322618	ENSG00000110768,ENSG00000110756
chr11	18322995	18323145	11:18322995-18323145	-
chr11	18357948	18358098	11:18357948-18358098	-
chr11	18371408	18371558	11:18371408-18371558	-
chr11	18372288	18372460	11:18372288-18372460	-
chr11	18383022	18383322	11:18383022-18383322	-
chr11	18383768	18383918	11:18383768-18383918	ENSG00000134333,ENSG00000264603
chr11	18384288	18384478	11:18384288-18384478	ENSG00000134333,ENSG00000264603
chr11	18394008	18394198	11:18394008-18394198	ENSG00000134333,ENSG00000264603
chr11	18394408	18394558	11:18394408-18394558	ENSG00000134333,ENSG00000264603
chr11	18395068	18395278	11:18395068-18395278	-
chr11	18396128	18396298	11:18396128-18396298	ENSG00000256361,ENSG00000256588,ENSG00000166796,ENSG00000256006,ENSG00000134333,ENSG00000264603,ENSG00000110768,ENSG00000110756
chr11	18407515	18407674	11:18407515-18407674	ENSG00000166796,ENSG00000256006
chr11	18410508	18410658	11:18410508-18410658	ENSG00000166796,ENSG00000256006
chr11	18412188	18412358	11:18412188-18412358	ENSG00000166796,ENSG00000256006
chr11	18456113	18456263	11:18456113-18456263	ENSG00000166800,ENSG00000256734
chr11	18457568	18457738	11:18457568-18457738	ENSG00000166800,ENSG00000256734
chr11	18490391	18490541	11:18490391-18490541	ENSG00000256588,ENSG00000256464
chr11	18490850	18491000	11:18490850-18491000	ENSG00000256361,ENSG00000256588,ENSG00000256464
chr11	18491208	18491418	11:18491208-18491418	ENSG00000256361,ENSG00000256588,ENSG00000256464
chr11	18492968	18493135	11:18492968-18493135	ENSG00000256361,ENSG00000256588,ENSG00000256464
chr11	18522508	18522658	11:18522508-18522658	ENSG00000256361,ENSG00000256588,ENSG00000074319
chr11	18523168	18523318	11:18523168-18523318	ENSG00000256361,ENSG00000256588,ENSG00000074319
chr11	18526588	18526738	11:18526588-18526738	ENSG00000274589,ENSG00000256361,ENSG00000256588,ENSG00000074319
chr11	18526868	18527018	11:18526868-18527018	ENSG00000274589,ENSG00000256361,ENSG00000256588,ENSG00000074319
chr11	18527568	18527758	11:18527568-18527758	ENSG00000074319
chr11	18528143	18528293	11:18528143-18528293	ENSG00000074319
chr11	18536348	18536518	11:18536348-18536518	ENSG00000274589
chr11	18540348	18540498	11:18540348-18540498	ENSG00000274589
chr11	18579128	18579298	11:18579128-18579298	ENSG00000247595,ENSG00000151116
chr11	18587857	18588018	11:18587857-18588018	ENSG00000247595,ENSG00000151116
chr11	18588688	18588838	11:18588688-18588838	ENSG00000279837,ENSG00000256282,ENSG00000247595,ENSG00000151116
chr11	18595288	18595438	11:18595288-18595438	ENSG00000279837,ENSG00000256282,ENSG00000247595
chr11	18595548	18595698	11:18595548-18595698	ENSG00000279837,ENSG00000256282,ENSG00000247595
chr11	18608548	18608698	11:18608548-18608698	ENSG00000279837,ENSG00000256282,ENSG00000247595
chr11	18618742	18618892	11:18618742-18618892	-
chr11	18633310	18633610	11:18633310-18633610	ENSG00000179119
chr11	18633928	18634118	11:18633928-18634118	ENSG00000179119
chr11	18634428	18634578	11:18634428-18634578	ENSG00000254966,ENSG00000151117,ENSG00000257043,ENSG00000179119,ENSG00000279837,ENSG00000256282,ENSG00000247595,ENSG00000274589,ENSG00000151116,ENSG00000256361,ENSG00000256588,ENSG00000074319
chr11	18634748	18634918	11:18634748-18634918	ENSG00000254966,ENSG00000179119,ENSG00000279837,ENSG00000256282,ENSG00000247595,ENSG00000151116
chr11	18649968	18650138	11:18649968-18650138	ENSG00000257043
chr11	18651268	18651438	11:18651268-18651438	ENSG00000257043
chr11	18668626	18668815	11:18668626-18668815	ENSG00000257043
chr11	18669848	18669998	11:18669848-18669998	ENSG00000257043
chr11	18698628	18698778	11:18698628-18698778	ENSG00000254966,ENSG00000179057,ENSG00000151117,ENSG00000257043
chr11	18699108	18699278	11:18699108-18699278	ENSG00000254966,ENSG00000151117
chr11	18704828	18704978	11:18704828-18704978	ENSG00000254966,ENSG00000151117
chr11	18720208	18720358	11:18720208-18720358	ENSG00000254966,ENSG00000179057
chr11	18720528	18720678	11:18720528-18720678	ENSG00000254966,ENSG00000179057
chr11	18721168	18721338	11:18721168-18721338	ENSG00000254966,ENSG00000179057
chr11	18721628	18721778	11:18721628-18721778	ENSG00000254966,ENSG00000179057
chr11	18721869	18722019	11:18721869-18722019	ENSG00000179057
chr11	18722128	18722283	11:18722128-18722283	ENSG00000254966,ENSG00000179057
chr11	18727748	18727898	11:18727748-18727898	ENSG00000110786,ENSG00000179057
chr11	18732088	18732238	11:18732088-18732238	ENSG00000110786,ENSG00000179057
chr11	18733857	18734038	11:18733857-18734038	ENSG00000110786,ENSG00000179057
chr11	18736688	18736870	11:18736688-18736870	ENSG00000110786
chr11	18749768	18749918	11:18749768-18749918	ENSG00000110786
chr11	18763925	18764220	11:18763925-18764220	ENSG00000286998
chr11	18764368	18764538	11:18764368-18764538	ENSG00000286998
chr11	18768488	18768655	11:18768488-18768655	ENSG00000286998
chr11	18769928	18770078	11:18769928-18770078	ENSG00000286998
chr11	18775808	18775958	11:18775808-18775958	ENSG00000110786
chr11	18791728	18791878	11:18791728-18791878	ENSG00000110786
chr11	18802748	18802898	11:18802748-18802898	ENSG00000255511,ENSG00000110786
chr11	18804680	18804830	11:18804680-18804830	-
chr11	18836528	18836698	11:18836528-18836698	ENSG00000255511,ENSG00000254529,ENSG00000276789
chr11	18844888	18845038	11:18844888-18845038	ENSG00000255244,ENSG00000170255,ENSG00000255511,ENSG00000254529,ENSG00000276789
chr11	18849547	18849713	11:18849547-18849713	ENSG00000255511,ENSG00000254529
chr11	18853428	18853578	11:18853428-18853578	ENSG00000255244,ENSG00000170255,ENSG00000255536,ENSG00000255511,ENSG00000254529,ENSG00000276789
chr11	18880419	18880569	11:18880419-18880569	ENSG00000255244,ENSG00000254541,ENSG00000255511,ENSG00000254529
chr11	18900263	18900413	11:18900263-18900413	ENSG00000255244,ENSG00000170255,ENSG00000255536,ENSG00000254541,ENSG00000255511
chr11	18900468	18900618	11:18900468-18900618	ENSG00000255244,ENSG00000170255,ENSG00000255536,ENSG00000254541,ENSG00000255511
chr11	18958348	18958503	11:18958348-18958503	ENSG00000254720,ENSG00000254738,ENSG00000255244,ENSG00000170255
chr11	18958628	18958798	11:18958628-18958798	ENSG00000254720,ENSG00000254738,ENSG00000255244,ENSG00000170255
chr11	18986728	18986883	11:18986728-18986883	ENSG00000254720,ENSG00000255244,ENSG00000170255
chr11	19013288	19013438	11:19013288-19013438	ENSG00000254720
chr11	19013667	19013818	11:19013667-19013818	ENSG00000254720
chr11	19019008	19019178	11:19019008-19019178	ENSG00000255424,ENSG00000254720,ENSG00000255244,ENSG00000170255
chr11	19022546	19022696	11:19022546-19022696	-
chr11	19025968	19026138	11:19025968-19026138	ENSG00000255424
chr11	19027968	19028118	11:19027968-19028118	ENSG00000255424
chr11	19028288	19028478	11:19028288-19028478	ENSG00000255424
chr11	19071308	19071478	11:19071308-19071478	ENSG00000183695,ENSG00000254720
chr11	19077088	19077238	11:19077088-19077238	ENSG00000183695
chr11	19079708	19079878	11:19079708-19079878	ENSG00000183695
chr11	19080608	19080758	11:19080608-19080758	ENSG00000183695
chr11	19094136	19094286	11:19094136-19094286	-
chr11	19101908	19102078	11:19101908-19102078	-
chr11	19102208	19102398	11:19102208-19102398	-
chr11	19102628	19102818	11:19102628-19102818	-
chr11	19117008	19117158	11:19117008-19117158	ENSG00000177054,ENSG00000183695
chr11	19117488	19117678	11:19117488-19117678	ENSG00000177054
chr11	19187303	19187453	11:19187303-19187453	-
chr11	19191948	19192098	11:19191948-19192098	ENSG00000255308,ENSG00000129170
chr11	19193989	19194139	11:19193989-19194139	ENSG00000255308,ENSG00000129170
chr11	19199948	19200098	11:19199948-19200098	ENSG00000255308,ENSG00000129170
chr11	19200567	19200717	11:19200567-19200717	ENSG00000255308,ENSG00000129170
chr11	19218877	19219027	11:19218877-19219027	ENSG00000129170
chr11	19221408	19221558	11:19221408-19221558	-
chr11	19225666	19225966	11:19225666-19225966	ENSG00000129173
chr11	19232994	19233144	11:19232994-19233144	ENSG00000129173
chr11	19237948	19238099	11:19237948-19238099	ENSG00000129173
chr11	19240488	19240638	11:19240488-19240638	ENSG00000129173
chr11	19241008	19241158	11:19241008-19241158	ENSG00000255160,ENSG00000129173,ENSG00000129170
chr11	19241368	19241518	11:19241368-19241518	ENSG00000129173
chr11	19241648	19241798	11:19241648-19241798	ENSG00000129173
chr11	19242048	19242198	11:19242048-19242198	ENSG00000129173
chr11	19242348	19242576	11:19242348-19242576	ENSG00000129173
chr11	19244212	19244378	11:19244212-19244378	ENSG00000129173
chr11	19244688	19244898	11:19244688-19244898	ENSG00000129173
chr11	19253928	19254098	11:19253928-19254098	-
chr11	19259848	19260018	11:19259848-19260018	ENSG00000255160
chr11	19277008	19277178	11:19277008-19277178	ENSG00000255160,ENSG00000254544
chr11	19277488	19277638	11:19277488-19277638	ENSG00000255160,ENSG00000254544
chr11	19311448	19311598	11:19311448-19311598	ENSG00000255160
chr11	19316568	19316718	11:19316568-19316718	ENSG00000255160
chr11	19342188	19342360	11:19342188-19342360	-
chr11	19344788	19344938	11:19344788-19344938	-
chr11	19345108	19345278	11:19345108-19345278	-
chr11	19345568	19345718	11:19345568-19345718	-
chr11	19346399	19346578	11:19346399-19346578	-
chr11	19370306	19370456	11:19370306-19370456	ENSG00000255270
chr11	19374368	19374518	11:19374368-19374518	ENSG00000255270
chr11	19380488	19380658	11:19380488-19380658	ENSG00000255270
chr11	19389808	19389998	11:19389808-19389998	ENSG00000255270
chr11	19398888	19399078	11:19398888-19399078	ENSG00000200687
chr11	19403587	19403737	11:19403587-19403737	ENSG00000200687
chr11	19419188	19419618	11:19419188-19419618	-
chr11	19419908	19420078	11:19419908-19420078	ENSG00000200687
chr11	19428748	19428938	11:19428748-19428938	-
chr11	19442388	19442538	11:19442388-19442538	ENSG00000200687
chr11	19461170	19461320	11:19461170-19461320	-
chr11	19499388	19499558	11:19499388-19499558	ENSG00000255043
chr11	19500107	19500295	11:19500107-19500295	ENSG00000255043
chr11	19508228	19508378	11:19508228-19508378	ENSG00000255043
chr11	19511768	19511918	11:19511768-19511918	ENSG00000254622,ENSG00000255043
chr11	19520028	19520198	11:19520028-19520198	ENSG00000254622
chr11	19524228	19524418	11:19524228-19524418	ENSG00000254622
chr11	19524508	19524658	11:19524508-19524658	ENSG00000254622
chr11	19525848	19526018	11:19525848-19526018	-
chr11	19537950	19538100	11:19537950-19538100	-
chr11	19546488	19546638	11:19546488-19546638	-
chr11	19553848	19553998	11:19553848-19553998	ENSG00000255160,ENSG00000183695
chr11	19555368	19555538	11:19555368-19555538	-
chr11	19557788	19557938	11:19557788-19557938	ENSG00000255160
chr11	19564148	19564298	11:19564148-19564298	-
chr11	19564428	19564618	11:19564428-19564618	-
chr11	19577591	19577741	11:19577591-19577741	ENSG00000265210
chr11	19578048	19578198	11:19578048-19578198	ENSG00000207407,ENSG00000265210
chr11	19596489	19596639	11:19596489-19596639	ENSG00000207407
chr11	19597302	19597452	11:19597302-19597452	ENSG00000207407
chr11	19606036	19606233	11:19606036-19606233	-
chr11	19628052	19628250	11:19628052-19628250	-
chr11	19633429	19633579	11:19633429-19633579	-
chr11	19656249	19656399	11:19656249-19656399	-
chr11	19660249	19660419	11:19660249-19660419	-
chr11	19665009	19665159	11:19665009-19665159	-
chr11	19668609	19668759	11:19668609-19668759	-
chr11	19670549	19670699	11:19670549-19670699	-
chr11	19673929	19674099	11:19673929-19674099	-
chr11	19674529	19674719	11:19674529-19674719	-
chr11	19680269	19680419	11:19680269-19680419	-
chr11	19712329	19712499	11:19712329-19712499	ENSG00000270607,ENSG00000166833
chr11	19712669	19712839	11:19712669-19712839	ENSG00000270607,ENSG00000166833
chr11	19713509	19713659	11:19713509-19713659	ENSG00000270607
chr11	19713829	19713979	11:19713829-19713979	ENSG00000270607
chr11	19714089	19714239	11:19714089-19714239	ENSG00000270607
chr11	19714569	19714719	11:19714569-19714719	ENSG00000270607,ENSG00000166833
chr11	19715089	19715239	11:19715089-19715239	ENSG00000270607
chr11	19715509	19715659	11:19715509-19715659	ENSG00000270607,ENSG00000166833
chr11	19723569	19723759	11:19723569-19723759	-
chr11	19725886	19726036	11:19725886-19726036	-
chr11	19727329	19727499	11:19727329-19727499	-
chr11	19728549	19728699	11:19728549-19728699	-
chr11	19730529	19730679	11:19730529-19730679	-
chr11	19739949	19740099	11:19739949-19740099	-
chr11	19742809	19742959	11:19742809-19742959	-
chr11	19751169	19751339	11:19751169-19751339	ENSG00000264309
chr11	19766349	19766519	11:19766349-19766519	ENSG00000264309
chr11	19766954	19767104	11:19766954-19767104	ENSG00000264309
chr11	19767949	19768179	11:19767949-19768179	ENSG00000264309
chr11	19770409	19770559	11:19770409-19770559	-
chr11	19776409	19776559	11:19776409-19776559	-
chr11	19776709	19776859	11:19776709-19776859	-
chr11	19777109	19777259	11:19777109-19777259	ENSG00000166833
chr11	19777649	19777799	11:19777649-19777799	ENSG00000166833
chr11	19777962	19778118	11:19777962-19778118	-
chr11	19789909	19790099	11:19789909-19790099	-
chr11	19792669	19792839	11:19792669-19792839	-
chr11	19800273	19800423	11:19800273-19800423	-
chr11	19803689	19803879	11:19803689-19803879	-
chr11	19821629	19821819	11:19821629-19821819	-
chr11	19827504	19827654	11:19827504-19827654	-
chr11	19827849	19827999	11:19827849-19827999	-
chr11	19829189	19829379	11:19829189-19829379	-
chr11	19829469	19829679	11:19829469-19829679	-
chr11	19847008	19847193	11:19847008-19847193	-
chr11	19849500	19849650	11:19849500-19849650	-
chr11	19864349	19864519	11:19864349-19864519	-
chr11	19864549	19864699	11:19864549-19864699	-
chr11	19868549	19868739	11:19868549-19868739	-
chr11	19890469	19890639	11:19890469-19890639	-
chr11	19890969	19891179	11:19890969-19891179	-
chr11	19895949	19896099	11:19895949-19896099	-
chr11	19903649	19903799	11:19903649-19903799	-
chr11	19903919	19904069	11:19903919-19904069	-
chr11	19905389	19905559	11:19905389-19905559	-
chr11	19912717	19912867	11:19912717-19912867	-
chr11	19912935	19913085	11:19912935-19913085	-
chr11	19913389	19913539	11:19913389-19913539	-
chr11	19919289	19919459	11:19919289-19919459	-
chr11	19931409	19931559	11:19931409-19931559	ENSG00000166833
chr11	19934989	19935179	11:19934989-19935179	-
chr11	19938349	19938499	11:19938349-19938499	-
chr11	19951649	19951799	11:19951649-19951799	-
chr11	19952209	19952359	11:19952209-19952359	-
chr11	19953489	19953639	11:19953489-19953639	-
chr11	19954029	19954179	11:19954029-19954179	-
chr11	19955029	19955179	11:19955029-19955179	-
chr11	19957649	19957839	11:19957649-19957839	-
chr11	19972829	19972979	11:19972829-19972979	-
chr11	19976549	19976699	11:19976549-19976699	ENSG00000254542
chr11	19978789	19978959	11:19978789-19978959	ENSG00000254542
chr11	19979009	19979159	11:19979009-19979159	ENSG00000254542
chr11	19981329	19981479	11:19981329-19981479	ENSG00000254542
chr11	19982935	19983085	11:19982935-19983085	ENSG00000254542
chr11	19983205	19983355	11:19983205-19983355	ENSG00000254542
chr11	19987509	19987659	11:19987509-19987659	ENSG00000254542
chr11	19988709	19988877	11:19988709-19988877	ENSG00000254542
chr11	19995209	19995399	11:19995209-19995399	-
chr11	20000629	20000819	11:20000629-20000819	-
chr11	20002909	20003079	11:20002909-20003079	-
chr11	20003449	20003619	11:20003449-20003619	-
chr11	20005857	20006013	11:20005857-20006013	-
chr11	20011469	20011619	11:20011469-20011619	-
chr11	20013409	20013559	11:20013409-20013559	-
chr11	20020305	20020459	11:20020305-20020459	ENSG00000166833
chr11	20021911	20022061	11:20021911-20022061	ENSG00000166833
chr11	20022909	20023059	11:20022909-20023059	ENSG00000166833
chr11	20027329	20027579	11:20027329-20027579	ENSG00000166833
chr11	20027749	20027899	11:20027749-20027899	ENSG00000166833
chr11	20031629	20031779	11:20031629-20031779	-
chr11	20031849	20031999	11:20031849-20031999	ENSG00000166833
chr11	20035789	20035939	11:20035789-20035939	ENSG00000254453
chr11	20036237	20036387	11:20036237-20036387	ENSG00000254453
chr11	20037769	20037919	11:20037769-20037919	ENSG00000254453
chr11	20039085	20039235	11:20039085-20039235	ENSG00000254453
chr11	20050669	20050819	11:20050669-20050819	ENSG00000254453
chr11	20056938	20057111	11:20056938-20057111	ENSG00000254453
chr11	20057586	20057736	11:20057586-20057736	ENSG00000254453
chr11	20060234	20060384	11:20060234-20060384	-
chr11	20064889	20065059	11:20064889-20065059	-
chr11	20070687	20070837	11:20070687-20070837	-
chr11	20078091	20078259	11:20078091-20078259	-
chr11	20085181	20085359	11:20085181-20085359	-
chr11	20085536	20085719	11:20085536-20085719	-
chr11	20088649	20088799	11:20088649-20088799	-
chr11	20090224	20090379	11:20090224-20090379	-
chr11	20097549	20097719	11:20097549-20097719	-
chr11	20098058	20098228	11:20098058-20098228	-
chr11	20110969	20111139	11:20110969-20111139	ENSG00000254894,ENSG00000166833
chr11	20111449	20111602	11:20111449-20111602	-
chr11	20111970	20112120	11:20111970-20112120	-
chr11	20112289	20112459	11:20112289-20112459	ENSG00000254894,ENSG00000166833
chr11	20112589	20112759	11:20112589-20112759	ENSG00000254894,ENSG00000166833
chr11	20126005	20126187	11:20126005-20126187	ENSG00000279266,ENSG00000254894
chr11	20128369	20128519	11:20128369-20128519	ENSG00000279266,ENSG00000254894
chr11	20129769	20129939	11:20129769-20129939	ENSG00000279266,ENSG00000254894
chr11	20132509	20132679	11:20132509-20132679	ENSG00000279266,ENSG00000254894
chr11	20135302	20135459	11:20135302-20135459	ENSG00000279266
chr11	20156689	20156839	11:20156689-20156839	ENSG00000109851
chr11	20158729	20158899	11:20158729-20158899	ENSG00000109851
chr11	20161309	20161459	11:20161309-20161459	ENSG00000109851
chr11	20163089	20163259	11:20163089-20163259	ENSG00000109851
chr11	20163522	20163679	11:20163522-20163679	ENSG00000109851
chr11	20166534	20166684	11:20166534-20166684	ENSG00000109851
chr11	20203943	20204093	11:20203943-20204093	-
chr11	20208309	20208459	11:20208309-20208459	-
chr11	20238849	20238999	11:20238849-20238999	-
chr11	20249396	20249659	11:20249396-20249659	-
chr11	20337669	20337819	11:20337669-20337819	-
chr11	20341161	20341311	11:20341161-20341311	-
chr11	20342769	20342939	11:20342769-20342939	-
chr11	20343109	20343259	11:20343109-20343259	-
chr11	20353969	20354119	11:20353969-20354119	ENSG00000109854
chr11	20355349	20355519	11:20355349-20355519	ENSG00000109854
chr11	20355670	20355820	11:20355670-20355820	ENSG00000109854
chr11	20360770	20360939	11:20360770-20360939	ENSG00000109854
chr11	20363649	20363799	11:20363649-20363799	ENSG00000109854
chr11	20364009	20364179	11:20364009-20364179	ENSG00000109854
chr11	20367189	20367339	11:20367189-20367339	ENSG00000109854
chr11	20367689	20367859	11:20367689-20367859	ENSG00000109854
chr11	20387169	20387319	11:20387169-20387319	ENSG00000185238
chr11	20387489	20387679	11:20387489-20387679	ENSG00000185238,ENSG00000109854
chr11	20387909	20388059	11:20387909-20388059	ENSG00000185238
chr11	20388602	20388752	11:20388602-20388752	-
chr11	20388789	20388939	11:20388789-20388939	ENSG00000185238
chr11	20397369	20397539	11:20397369-20397539	-
chr11	20443709	20443873	11:20443709-20443873	-
chr11	20504680	20504830	11:20504680-20504830	-
chr11	20512109	20512270	11:20512109-20512270	-
chr11	20535369	20535519	11:20535369-20535519	ENSG00000255291
chr11	20544649	20544819	11:20544649-20544819	ENSG00000255291
chr11	20564485	20564635	11:20564485-20564635	ENSG00000255291
chr11	20584269	20584419	11:20584269-20584419	ENSG00000255291
chr11	20599849	20599999	11:20599849-20599999	ENSG00000165970,ENSG00000286382,ENSG00000255291
chr11	20610249	20610399	11:20610249-20610399	ENSG00000165970,ENSG00000286382,ENSG00000255291
chr11	20617509	20617659	11:20617509-20617659	ENSG00000165970
chr11	20631614	20631764	11:20631614-20631764	ENSG00000165970
chr11	20648109	20648259	11:20648109-20648259	ENSG00000254906
chr11	20660149	20660299	11:20660149-20660299	ENSG00000165973
chr11	20669033	20669183	11:20669033-20669183	ENSG00000254906,ENSG00000165973
chr11	20669529	20669719	11:20669529-20669719	ENSG00000254906,ENSG00000165973
chr11	20670129	20670279	11:20670129-20670279	ENSG00000254906,ENSG00000165973
chr11	20670949	20671099	11:20670949-20671099	ENSG00000254906,ENSG00000165973
chr11	20671169	20671319	11:20671169-20671319	ENSG00000254906,ENSG00000165973
chr11	20671969	20672119	11:20671969-20672119	ENSG00000254906,ENSG00000165973
chr11	20672739	20672889	11:20672739-20672889	ENSG00000254906,ENSG00000165973
chr11	20707999	20708149	11:20707999-20708149	-
chr11	20736285	20736435	11:20736285-20736435	-
chr11	20739146	20739296	11:20739146-20739296	-
chr11	20755089	20755244	11:20755089-20755244	-
chr11	20782990	20783140	11:20782990-20783140	ENSG00000165973
chr11	20840509	20840659	11:20840509-20840659	-
chr11	20854349	20854499	11:20854349-20854499	-
chr11	20873169	20873319	11:20873169-20873319	-
chr11	20910084	20910234	11:20910084-20910234	-
chr11	20912189	20912339	11:20912189-20912339	-
chr11	20937949	20938099	11:20937949-20938099	ENSG00000165973
chr11	20964743	20964893	11:20964743-20964893	-
chr11	20974055	20974205	11:20974055-20974205	ENSG00000201059
chr11	20980824	20980974	11:20980824-20980974	ENSG00000201059
chr11	20983266	20983416	11:20983266-20983416	ENSG00000201059
chr11	21014169	21014319	11:21014169-21014319	ENSG00000201059
chr11	21020789	21020939	11:21020789-21020939	ENSG00000201059
chr11	21027866	21028016	11:21027866-21028016	ENSG00000201059
chr11	21028289	21028439	11:21028289-21028439	ENSG00000201059
chr11	21038729	21038999	11:21038729-21038999	ENSG00000201059
chr11	21116129	21116299	11:21116129-21116299	ENSG00000255167,ENSG00000254816
chr11	21125117	21125267	11:21125117-21125267	ENSG00000254816
chr11	21137809	21138109	11:21137809-21138109	ENSG00000254816
chr11	21142109	21142259	11:21142109-21142259	ENSG00000225477,ENSG00000254816
chr11	21179914	21180064	11:21179914-21180064	ENSG00000254816
chr11	21205461	21205611	11:21205461-21205611	ENSG00000255167
chr11	21227131	21227281	11:21227131-21227281	ENSG00000225477,ENSG00000255167
chr11	21230418	21230568	11:21230418-21230568	ENSG00000225477,ENSG00000255167
chr11	21308009	21308159	11:21308009-21308159	ENSG00000252816,ENSG00000225477,ENSG00000255167
chr11	21323810	21323960	11:21323810-21323960	ENSG00000252816,ENSG00000225477,ENSG00000255167
chr11	21355320	21355470	11:21355320-21355470	ENSG00000252816,ENSG00000225477,ENSG00000255167
chr11	21411186	21411336	11:21411186-21411336	ENSG00000252816
chr11	21446937	21447087	11:21446937-21447087	ENSG00000252816
chr11	21447309	21447499	11:21447309-21447499	ENSG00000252816
chr11	21472449	21472599	11:21472449-21472599	ENSG00000252816
chr11	21511949	21512099	11:21511949-21512099	ENSG00000252816,ENSG00000225477,ENSG00000255167
chr11	21514429	21514579	11:21514429-21514579	-
chr11	21515791	21515941	11:21515791-21515941	-
chr11	21552989	21553159	11:21552989-21553159	-
chr11	21561629	21561839	11:21561629-21561839	-
chr11	21564989	21565139	11:21564989-21565139	-
chr11	21567268	21567418	11:21567268-21567418	-
chr11	21567989	21568159	11:21567989-21568159	-
chr11	21623116	21623334	11:21623116-21623334	-
chr11	21635095	21635245	11:21635095-21635245	-
chr11	21656207	21656357	11:21656207-21656357	-
chr11	21683529	21683679	11:21683529-21683679	-
chr11	21707409	21707559	11:21707409-21707559	-
chr11	21710929	21711079	11:21710929-21711079	-
chr11	21769208	21769358	11:21769208-21769358	-
chr11	21776009	21776159	11:21776009-21776159	ENSG00000171714
chr11	21810914	21811064	11:21810914-21811064	-
chr11	21811709	21811899	11:21811709-21811899	-
chr11	21814309	21814499	11:21814309-21814499	-
chr11	21839989	21840139	11:21839989-21840139	-
chr11	21842789	21842939	11:21842789-21842939	-
chr11	21865484	21865634	11:21865484-21865634	-
chr11	21888909	21889079	11:21888909-21889079	-
chr11	21893394	21893544	11:21893394-21893544	-
chr11	21893769	21893919	11:21893769-21893919	-
chr11	21909249	21909399	11:21909249-21909399	ENSG00000254820
chr11	21988609	21988759	11:21988609-21988759	-
chr11	22044209	22044359	11:22044209-22044359	ENSG00000254820
chr11	22076301	22076451	11:22076301-22076451	ENSG00000254820
chr11	22079529	22079812	11:22079529-22079812	ENSG00000254820
chr11	22130769	22130919	11:22130769-22130919	ENSG00000254820
chr11	22152869	22153026	11:22152869-22153026	ENSG00000254820,ENSG00000287962
chr11	22153220	22153370	11:22153220-22153370	ENSG00000254820
chr11	22177315	22177465	11:22177315-22177465	ENSG00000287962
chr11	22192349	22192499	11:22192349-22192499	ENSG00000171714
chr11	22192949	22193139	11:22192949-22193139	ENSG00000287962,ENSG00000171714
chr11	22193329	22193479	11:22193329-22193479	ENSG00000171714
chr11	22193509	22193659	11:22193509-22193659	ENSG00000171714
chr11	22193829	22193979	11:22193829-22193979	ENSG00000171714
chr11	22245109	22245279	11:22245109-22245279	ENSG00000255372,ENSG00000171714
chr11	22276619	22276819	11:22276619-22276819	ENSG00000255372
chr11	22295449	22295599	11:22295449-22295599	ENSG00000255372
chr11	22304469	22304619	11:22304469-22304619	ENSG00000255372,ENSG00000287962
chr11	22334189	22334339	11:22334189-22334339	ENSG00000254540,ENSG00000091664,ENSG00000254768
chr11	22337689	22337839	11:22337689-22337839	ENSG00000254540,ENSG00000091664,ENSG00000254768
chr11	22340969	22341269	11:22340969-22341269	ENSG00000254540,ENSG00000091664,ENSG00000254768
chr11	22341355	22341505	11:22341355-22341505	ENSG00000254540,ENSG00000091664,ENSG00000254768
chr11	22341649	22341799	11:22341649-22341799	ENSG00000254540,ENSG00000091664,ENSG00000254768
chr11	22343489	22343639	11:22343489-22343639	ENSG00000254540,ENSG00000091664,ENSG00000254768
chr11	22343817	22344112	11:22343817-22344112	ENSG00000254540,ENSG00000091664,ENSG00000254768
chr11	22349976	22350126	11:22349976-22350126	ENSG00000254540,ENSG00000091664
chr11	22390105	22390255	11:22390105-22390255	ENSG00000254540
chr11	22416006	22416156	11:22416006-22416156	-
chr11	22432317	22432467	11:22432317-22432467	-
chr11	22433272	22433422	11:22433272-22433422	-
chr11	22433578	22433728	11:22433578-22433728	-
chr11	22457129	22457295	11:22457129-22457295	-
chr11	22461703	22461853	11:22461703-22461853	-
chr11	22466889	22467059	11:22466889-22467059	ENSG00000255357,ENSG00000255323,ENSG00000254540
chr11	22477286	22477436	11:22477286-22477436	ENSG00000255357,ENSG00000255323
chr11	22477469	22477619	11:22477469-22477619	ENSG00000255357,ENSG00000255323
chr11	22491909	22492099	11:22491909-22492099	ENSG00000255357,ENSG00000255323
chr11	22510162	22510312	11:22510162-22510312	-
chr11	22510845	22510999	11:22510845-22510999	-
chr11	22512706	22512856	11:22512706-22512856	-
chr11	22520653	22520808	11:22520653-22520808	-
chr11	22521329	22521499	11:22521329-22521499	ENSG00000255357,ENSG00000255323,ENSG00000254540
chr11	22528691	22528841	11:22528691-22528841	-
chr11	22529044	22529194	11:22529044-22529194	-
chr11	22540089	22540239	11:22540089-22540239	-
chr11	22558760	22558910	11:22558760-22558910	-
chr11	22625129	22625299	11:22625129-22625299	ENSG00000148935,ENSG00000183161
chr11	22625489	22625639	11:22625489-22625639	ENSG00000148935,ENSG00000183161
chr11	22625809	22625979	11:22625809-22625979	ENSG00000148935,ENSG00000183161
chr11	22634988	22635139	11:22634988-22635139	-
chr11	22635229	22635419	11:22635229-22635419	-
chr11	22635469	22635619	11:22635469-22635619	-
chr11	22666029	22666179	11:22666029-22666179	ENSG00000148935
chr11	22666769	22666919	11:22666769-22666919	ENSG00000148935
chr11	22668239	22668389	11:22668239-22668389	ENSG00000148935
chr11	22670929	22671099	11:22670929-22671099	ENSG00000148935
chr11	22674689	22674879	11:22674689-22674879	ENSG00000148935
chr11	22680729	22680899	11:22680729-22680899	ENSG00000222427
chr11	22702209	22702359	11:22702209-22702359	-
chr11	22702803	22702953	11:22702803-22702953	-
chr11	22703129	22703279	11:22703129-22703279	ENSG00000222427,ENSG00000148935,ENSG00000254540
chr11	22703689	22703859	11:22703689-22703859	ENSG00000222427
chr11	22711289	22711439	11:22711289-22711439	-
chr11	22711502	22711679	11:22711502-22711679	-
chr11	22712004	22712154	11:22712004-22712154	-
chr11	22730429	22730579	11:22730429-22730579	-
chr11	22778649	22778799	11:22778649-22778799	-
chr11	22785319	22785499	11:22785319-22785499	-
chr11	22787689	22787839	11:22787689-22787839	-
chr11	22792629	22792779	11:22792629-22792779	-
chr11	22828409	22828559	11:22828409-22828559	ENSG00000246225,ENSG00000198168
chr11	22829329	22829479	11:22829329-22829479	ENSG00000246225,ENSG00000198168
chr11	22829869	22830059	11:22829869-22830059	ENSG00000255359,ENSG00000246225,ENSG00000198168
chr11	22875989	22876159	11:22875989-22876159	ENSG00000254564,ENSG00000275868,ENSG00000255293,ENSG00000255359
chr11	22878343	22878493	11:22878343-22878493	ENSG00000255359
chr11	22879748	22879898	11:22879748-22879898	ENSG00000255359
chr11	22921069	22921219	11:22921069-22921219	ENSG00000275868,ENSG00000255359
chr11	22923109	22923259	11:22923109-22923259	-
chr11	22923789	22923956	11:22923789-22923956	-
chr11	22956523	22956673	11:22956523-22956673	-
chr11	22957859	22958079	11:22957859-22958079	-
chr11	22976269	22976419	11:22976269-22976419	-
chr11	22989495	22989659	11:22989495-22989659	-
chr11	23010823	23011123	11:23010823-23011123	-
chr11	23021429	23021579	11:23021429-23021579	-
chr11	23023439	23023589	11:23023439-23023589	-
chr11	23041068	23041227	11:23041068-23041227	-
chr11	23047439	23047589	11:23047439-23047589	-
chr11	23078749	23078939	11:23078749-23078939	-
chr11	23113089	23113259	11:23113089-23113259	ENSG00000275868,ENSG00000255418
chr11	23113729	23113879	11:23113729-23113879	ENSG00000254564,ENSG00000275868,ENSG00000255293,ENSG00000255418
chr11	23123909	23124059	11:23123909-23124059	ENSG00000255418
chr11	23125238	23125388	11:23125238-23125388	ENSG00000255418
chr11	23127280	23127430	11:23127280-23127430	ENSG00000255418
chr11	23134709	23134859	11:23134709-23134859	ENSG00000255418
chr11	23168795	23168945	11:23168795-23168945	ENSG00000255418
chr11	23192409	23192559	11:23192409-23192559	ENSG00000255418
chr11	23284760	23284910	11:23284760-23284910	ENSG00000254564
chr11	23295369	23295519	11:23295369-23295519	ENSG00000254564,ENSG00000275868
chr11	23359094	23359244	11:23359094-23359244	ENSG00000254564,ENSG00000275868,ENSG00000255293
chr11	23359429	23359579	11:23359429-23359579	ENSG00000240881,ENSG00000254564,ENSG00000275868,ENSG00000255293,ENSG00000271491
chr11	23370725	23370875	11:23370725-23370875	ENSG00000275868,ENSG00000255293,ENSG00000271491
chr11	23370949	23371099	11:23370949-23371099	ENSG00000254564,ENSG00000275868,ENSG00000255293,ENSG00000271491
chr11	23479969	23480119	11:23479969-23480119	ENSG00000254465,ENSG00000254564
chr11	23481546	23481699	11:23481546-23481699	ENSG00000254465,ENSG00000254564
chr11	23509155	23509308	11:23509155-23509308	ENSG00000240881,ENSG00000254564
chr11	23539665	23539965	11:23539665-23539965	ENSG00000240881
chr11	23540149	23540319	11:23540149-23540319	ENSG00000240881,ENSG00000254564,ENSG00000275868,ENSG00000255293
chr11	23585829	23585979	11:23585829-23585979	-
chr11	23605036	23605186	11:23605036-23605186	-
chr11	23607189	23607339	11:23607189-23607339	-
chr11	23673469	23673639	11:23673469-23673639	-
chr11	23680029	23680239	11:23680029-23680239	-
chr11	23680863	23681013	11:23680863-23681013	-
chr11	23719071	23719259	11:23719071-23719259	-
chr11	23723989	23724139	11:23723989-23724139	ENSG00000255193
chr11	23727929	23728079	11:23727929-23728079	ENSG00000255193
chr11	23730391	23730541	11:23730391-23730541	ENSG00000255193
chr11	23730749	23730899	11:23730749-23730899	ENSG00000255193
chr11	23732129	23732299	11:23732129-23732299	ENSG00000255193
chr11	23772289	23772439	11:23772289-23772439	ENSG00000254861
chr11	23786689	23786876	11:23786689-23786876	ENSG00000254861
chr11	23787113	23787263	11:23787113-23787263	ENSG00000254861
chr11	23790009	23790279	11:23790009-23790279	ENSG00000255368,ENSG00000252519,ENSG00000254861,ENSG00000254564,ENSG00000275868,ENSG00000255293
chr11	23790512	23790662	11:23790512-23790662	ENSG00000254861
chr11	23825789	23825939	11:23825789-23825939	ENSG00000252519,ENSG00000254861
chr11	23834409	23834559	11:23834409-23834559	ENSG00000252519,ENSG00000254861
chr11	23856767	23856917	11:23856767-23856917	ENSG00000277803,ENSG00000252519
chr11	23866769	23866919	11:23866769-23866919	ENSG00000277803,ENSG00000252519
chr11	23875761	23875911	11:23875761-23875911	ENSG00000277803,ENSG00000252519
chr11	23897569	23897739	11:23897569-23897739	ENSG00000277803,ENSG00000252519
chr11	23898009	23898159	11:23898009-23898159	ENSG00000277803
chr11	23903169	23903319	11:23903169-23903319	ENSG00000277803,ENSG00000252519
chr11	23923489	23923639	11:23923489-23923639	ENSG00000277803
chr11	23932549	23932699	11:23932549-23932699	-
chr11	23962181	23962331	11:23962181-23962331	-
chr11	23995920	23996159	11:23995920-23996159	-
chr11	24005596	24005774	11:24005596-24005774	-
chr11	24078169	24078324	11:24078169-24078324	-
chr11	24078829	24078999	11:24078829-24078999	-
chr11	24091708	24091858	11:24091708-24091858	-
chr11	24135004	24135154	11:24135004-24135154	-
chr11	24155086	24155236	11:24155086-24155236	-
chr11	24198549	24198699	11:24198549-24198699	-
chr11	24207752	24207902	11:24207752-24207902	-
chr11	24226810	24226960	11:24226810-24226960	-
chr11	24234818	24234968	11:24234818-24234968	-
chr11	24235209	24235379	11:24235209-24235379	ENSG00000254594
chr11	24239107	24239302	11:24239107-24239302	ENSG00000254594
chr11	24267132	24267282	11:24267132-24267282	ENSG00000254594
chr11	24386669	24386819	11:24386669-24386819	-
chr11	24391249	24391439	11:24391249-24391439	-
chr11	24428142	24428339	11:24428142-24428339	-
chr11	24437251	24437401	11:24437251-24437401	ENSG00000207252
chr11	24457718	24457868	11:24457718-24457868	ENSG00000207252
chr11	24496388	24496538	11:24496388-24496538	ENSG00000187398
chr11	24496969	24497139	11:24496969-24497139	ENSG00000187398
chr11	24509240	24509390	11:24509240-24509390	ENSG00000187398
chr11	24543938	24544088	11:24543938-24544088	-
chr11	24560469	24560619	11:24560469-24560619	-
chr11	24574585	24574735	11:24574585-24574735	-
chr11	24585291	24585459	11:24585291-24585459	-
chr11	24585662	24585812	11:24585662-24585812	-
chr11	24593488	24593638	11:24593488-24593638	-
chr11	24609920	24610070	11:24609920-24610070	-
chr11	24635754	24635959	11:24635754-24635959	-
chr11	24646389	24646579	11:24646389-24646579	-
chr11	24646732	24646882	11:24646732-24646882	-
chr11	24656669	24656819	11:24656669-24656819	-
chr11	24689120	24689270	11:24689120-24689270	ENSG00000255489
chr11	24701113	24701263	11:24701113-24701263	ENSG00000255489
chr11	24734869	24735045	11:24734869-24735045	ENSG00000187398
chr11	24747423	24747573	11:24747423-24747573	-
chr11	24747689	24747839	11:24747689-24747839	-
chr11	24779894	24780059	11:24779894-24780059	-
chr11	24793461	24793611	11:24793461-24793611	-
chr11	24829029	24829205	11:24829029-24829205	-
chr11	24859938	24860088	11:24859938-24860088	-
chr11	24860220	24860370	11:24860220-24860370	-
chr11	24879950	24880100	11:24879950-24880100	-
chr11	24903669	24903829	11:24903669-24903829	-
chr11	24932209	24932368	11:24932209-24932368	-
chr11	24935171	24935321	11:24935171-24935321	-
chr11	24936369	24936519	11:24936369-24936519	-
chr11	24968708	24969008	11:24968708-24969008	-
chr11	24969809	24969959	11:24969809-24969959	ENSG00000255368
chr11	24971185	24971335	11:24971185-24971335	-
chr11	24971349	24971499	11:24971349-24971499	-
chr11	24987433	24987583	11:24987433-24987583	-
chr11	24987593	24987743	11:24987593-24987743	-
chr11	25008439	25008589	11:25008439-25008589	-
chr11	25065789	25065959	11:25065789-25065959	ENSG00000255368
chr11	25094169	25094339	11:25094169-25094339	ENSG00000255368
chr11	25094576	25094726	11:25094576-25094726	ENSG00000255368
chr11	25097037	25097187	11:25097037-25097187	ENSG00000255368
chr11	25174889	25175039	11:25174889-25175039	ENSG00000255368
chr11	25175112	25175262	11:25175112-25175262	ENSG00000255368
chr11	25294056	25294206	11:25294056-25294206	-
chr11	25423534	25423834	11:25423534-25423834	-
chr11	25423929	25424079	11:25423929-25424079	-
chr11	25441569	25441719	11:25441569-25441719	-
chr11	25536004	25536154	11:25536004-25536154	ENSG00000255454,ENSG00000240298
chr11	25536409	25536559	11:25536409-25536559	ENSG00000255454,ENSG00000240298
chr11	25566728	25566878	11:25566728-25566878	ENSG00000255454,ENSG00000240298
chr11	25575041	25575191	11:25575041-25575191	ENSG00000255454,ENSG00000240298
chr11	25678665	25678815	11:25678665-25678815	ENSG00000255454
chr11	25688652	25688802	11:25688652-25688802	ENSG00000255454
chr11	25692060	25692210	11:25692060-25692210	ENSG00000255454
chr11	25733887	25734078	11:25733887-25734078	ENSG00000254456
chr11	25734708	25734858	11:25734708-25734858	ENSG00000254456
chr11	25746002	25746152	11:25746002-25746152	ENSG00000255454,ENSG00000254456
chr11	25766759	25766918	11:25766759-25766918	-
chr11	25769408	25769558	11:25769408-25769558	ENSG00000255454
chr11	25794948	25795098	11:25794948-25795098	-
chr11	25860886	25861036	11:25860886-25861036	ENSG00000254754
chr11	25861188	25861338	11:25861188-25861338	ENSG00000254754
chr11	25944008	25944158	11:25944008-25944158	ENSG00000254754
chr11	25961668	25961818	11:25961668-25961818	ENSG00000254754
chr11	25982128	25982298	11:25982128-25982298	ENSG00000254754,ENSG00000287227
chr11	26011568	26011718	11:26011568-26011718	-
chr11	26014597	26014747	11:26014597-26014747	-
chr11	26028668	26028818	11:26028668-26028818	ENSG00000255086
chr11	26042323	26042623	11:26042323-26042623	ENSG00000255086
chr11	26076348	26076498	11:26076348-26076498	-
chr11	26135108	26135278	11:26135108-26135278	-
chr11	26144101	26144251	11:26144101-26144251	-
chr11	26149275	26149425	11:26149275-26149425	-
chr11	26149688	26149838	11:26149688-26149838	-
chr11	26150299	26150449	11:26150299-26150449	-
chr11	26187788	26187938	11:26187788-26187938	ENSG00000134343
chr11	26193788	26193958	11:26193788-26193958	ENSG00000134343
chr11	26194108	26194258	11:26194108-26194258	ENSG00000134343
chr11	26194999	26195149	11:26194999-26195149	-
chr11	26227328	26227498	11:26227328-26227498	ENSG00000287227
chr11	26229435	26229585	11:26229435-26229585	-
chr11	26276928	26277078	11:26276928-26277078	ENSG00000287227
chr11	26284128	26284278	11:26284128-26284278	ENSG00000287227
chr11	26284748	26284918	11:26284748-26284918	ENSG00000287227
chr11	26284968	26285118	11:26284968-26285118	ENSG00000287227
chr11	26286608	26286758	11:26286608-26286758	ENSG00000287227
chr11	26297288	26297458	11:26297288-26297458	ENSG00000287227
chr11	26323948	26324158	11:26323948-26324158	-
chr11	26331803	26331953	11:26331803-26331953	ENSG00000134343,ENSG00000254819
chr11	26332068	26332238	11:26332068-26332238	ENSG00000134343,ENSG00000254819,ENSG00000255505
chr11	26335982	26336218	11:26335982-26336218	ENSG00000134343,ENSG00000254819
chr11	26399443	26399616	11:26399443-26399616	ENSG00000255505
chr11	26418490	26418698	11:26418490-26418698	ENSG00000255505
chr11	26437184	26437334	11:26437184-26437334	ENSG00000255505
chr11	26473935	26474085	11:26473935-26474085	ENSG00000134343
chr11	26495338	26495488	11:26495338-26495488	-
chr11	26521697	26521847	11:26521697-26521847	-
chr11	26523028	26523178	11:26523028-26523178	ENSG00000169550
chr11	26551299	26551449	11:26551299-26551449	ENSG00000169550
chr11	26556708	26556898	11:26556708-26556898	ENSG00000169550
chr11	26583668	26583818	11:26583668-26583818	ENSG00000169550
chr11	26584948	26585098	11:26584948-26585098	ENSG00000169550
chr11	26593788	26594018	11:26593788-26594018	ENSG00000169550
chr11	26621268	26621458	11:26621268-26621458	ENSG00000169550
chr11	26623148	26623298	11:26623148-26623298	-
chr11	26649908	26650058	11:26649908-26650058	ENSG00000169550
chr11	26696428	26696587	11:26696428-26696587	-
chr11	26698348	26698498	11:26698348-26698498	-
chr11	26704368	26704538	11:26704368-26704538	-
chr11	26712608	26712813	11:26712608-26712813	ENSG00000148942
chr11	26717886	26718038	11:26717886-26718038	ENSG00000148942
chr11	26721988	26722138	11:26721988-26722138	ENSG00000148942
chr11	26722208	26722358	11:26722208-26722358	ENSG00000148942
chr11	26730788	26730958	11:26730788-26730958	ENSG00000148942
chr11	26733277	26733427	11:26733277-26733427	ENSG00000148942
chr11	26753988	26754138	11:26753988-26754138	-
chr11	26777388	26777538	11:26777388-26777538	-
chr11	26777668	26777834	11:26777668-26777834	-
chr11	26778037	26778187	11:26778037-26778187	-
chr11	26827591	26827747	11:26827591-26827747	-
chr11	26842251	26842418	11:26842251-26842418	-
chr11	26842534	26842838	11:26842534-26842838	-
chr11	26849128	26849298	11:26849128-26849298	-
chr11	26900548	26900698	11:26900548-26900698	-
chr11	26928688	26928838	11:26928688-26928838	-
chr11	26930948	26931126	11:26930948-26931126	-
chr11	26931259	26931409	11:26931259-26931409	-
chr11	26931438	26931588	11:26931438-26931588	-
chr11	26937473	26937623	11:26937473-26937623	-
chr11	26947588	26947818	11:26947588-26947818	-
chr11	26974207	26974357	11:26974207-26974357	-
chr11	26992037	26992198	11:26992037-26992198	ENSG00000176971
chr11	26994028	26994238	11:26994028-26994238	ENSG00000176971
chr11	27011986	27012136	11:27011986-27012136	-
chr11	27012328	27012478	11:27012328-27012478	-
chr11	27012653	27012803	11:27012653-27012803	-
chr11	27013788	27013958	11:27013788-27013958	-
chr11	27020868	27021038	11:27020868-27021038	-
chr11	27040862	27041012	11:27040862-27041012	ENSG00000129151
chr11	27055208	27055378	11:27055208-27055378	ENSG00000129151
chr11	27076431	27076581	11:27076431-27076581	-
chr11	27084588	27084798	11:27084588-27084798	-
chr11	27088394	27088544	11:27088394-27088544	-
chr11	27124989	27125139	11:27124989-27125139	-
chr11	27158888	27159038	11:27158888-27159038	-
chr11	27171548	27171698	11:27171548-27171698	-
chr11	27174168	27174378	11:27174168-27174378	-
chr11	27184068	27184218	11:27184068-27184218	ENSG00000242527
chr11	27188068	27188258	11:27188068-27188258	ENSG00000242527
chr11	27201628	27201778	11:27201628-27201778	ENSG00000254560
chr11	27202088	27202258	11:27202088-27202258	ENSG00000254560,ENSG00000242527
chr11	27203248	27203398	11:27203248-27203398	-
chr11	27204670	27204820	11:27204670-27204820	-
chr11	27205228	27205378	11:27205228-27205378	-
chr11	27205403	27205553	11:27205403-27205553	-
chr11	27209668	27209818	11:27209668-27209818	ENSG00000254560
chr11	27213428	27213598	11:27213428-27213598	ENSG00000254560
chr11	27216392	27216578	11:27216392-27216578	ENSG00000254560
chr11	27218708	27218858	11:27218708-27218858	ENSG00000254560
chr11	27234328	27234478	11:27234328-27234478	ENSG00000254560
chr11	27237808	27237958	11:27237808-27237958	-
chr11	27254810	27254992	11:27254810-27254992	-
chr11	27282168	27282318	11:27282168-27282318	-
chr11	27291428	27291578	11:27291428-27291578	-
chr11	27292120	27292270	11:27292120-27292270	-
chr11	27292428	27292578	11:27292428-27292578	-
chr11	27292821	27292971	11:27292821-27292971	-
chr11	27293882	27294032	11:27293882-27294032	-
chr11	27294188	27294355	11:27294188-27294355	-
chr11	27294748	27294958	11:27294748-27294958	-
chr11	27296508	27296678	11:27296508-27296678	-
chr11	27317830	27317998	11:27317830-27317998	-
chr11	27332108	27332258	11:27332108-27332258	-
chr11	27348587	27348737	11:27348587-27348737	ENSG00000109881
chr11	27350043	27350193	11:27350043-27350193	ENSG00000109881
chr11	27358386	27358536	11:27358386-27358536	ENSG00000109881
chr11	27361748	27361958	11:27361748-27361958	ENSG00000109881
chr11	27362567	27362867	11:27362567-27362867	ENSG00000109881
chr11	27363208	27363358	11:27363208-27363358	ENSG00000109881,ENSG00000205213,ENSG00000242527,ENSG00000148943,ENSG00000245573
chr11	27363553	27363703	11:27363553-27363703	ENSG00000109881
chr11	27370548	27370698	11:27370548-27370698	ENSG00000205213
chr11	27375493	27375643	11:27375493-27375643	ENSG00000205213
chr11	27392868	27393018	11:27392868-27393018	ENSG00000205213
chr11	27394857	27395007	11:27394857-27395007	-
chr11	27395688	27395838	11:27395688-27395838	-
chr11	27396108	27396278	11:27396108-27396278	-
chr11	27401458	27401618	11:27401458-27401618	-
chr11	27401788	27401958	11:27401788-27401958	-
chr11	27402088	27402252	11:27402088-27402252	-
chr11	27402622	27402772	11:27402622-27402772	-
chr11	27423228	27423398	11:27423228-27423398	-
chr11	27444868	27445018	11:27444868-27445018	-
chr11	27456268	27456418	11:27456268-27456418	-
chr11	27464048	27464198	11:27464048-27464198	-
chr11	27464508	27464678	11:27464508-27464678	-
chr11	27467640	27467795	11:27467640-27467795	ENSG00000205213,ENSG00000254862
chr11	27468248	27468518	11:27468248-27468518	ENSG00000205213,ENSG00000254862
chr11	27468668	27468858	11:27468668-27468858	ENSG00000205213,ENSG00000254862
chr11	27469188	27469338	11:27469188-27469338	ENSG00000205213,ENSG00000254862
chr11	27469408	27469558	11:27469408-27469558	ENSG00000205213,ENSG00000254862
chr11	27470948	27471098	11:27470948-27471098	ENSG00000205213,ENSG00000254862
chr11	27471168	27471378	11:27471168-27471378	ENSG00000205213,ENSG00000254862
chr11	27471668	27471818	11:27471668-27471818	ENSG00000205213,ENSG00000254862,ENSG00000242527
chr11	27472028	27472218	11:27472028-27472218	ENSG00000205213,ENSG00000254862,ENSG00000242527
chr11	27472788	27472938	11:27472788-27472938	ENSG00000205213,ENSG00000254862,ENSG00000242527,ENSG00000148943,ENSG00000245573
chr11	27473128	27473308	11:27473128-27473308	ENSG00000205213,ENSG00000254862
chr11	27473568	27473718	11:27473568-27473718	ENSG00000254862
chr11	27486028	27486178	11:27486028-27486178	ENSG00000242527
chr11	27497368	27497548	11:27497368-27497548	-
chr11	27499228	27499378	11:27499228-27499378	ENSG00000148943,ENSG00000245573
chr11	27506728	27506898	11:27506728-27506898	ENSG00000148943,ENSG00000245573,ENSG00000278483,ENSG00000212289
chr11	27524312	27524462	11:27524312-27524462	ENSG00000278483,ENSG00000212289
chr11	27571269	27571419	11:27571269-27571419	ENSG00000240036
chr11	27599275	27599425	11:27599275-27599425	ENSG00000240036
chr11	27623488	27623678	11:27623488-27623678	ENSG00000240036,ENSG00000254934
chr11	27652921	27653071	11:27652921-27653071	-
chr11	27653208	27653358	11:27653208-27653358	-
chr11	27653468	27653618	11:27653468-27653618	-
chr11	27653748	27653898	11:27653748-27653898	-
chr11	27654388	27654538	11:27654388-27654538	ENSG00000254934
chr11	27654718	27654868	11:27654718-27654868	-
chr11	27656008	27656158	11:27656008-27656158	-
chr11	27656488	27656638	11:27656488-27656638	-
chr11	27656935	27657118	11:27656935-27657118	ENSG00000254934
chr11	27660268	27660418	11:27660268-27660418	-
chr11	27660588	27660738	11:27660588-27660738	-
chr11	27662817	27662967	11:27662817-27662967	-
chr11	27671910	27672060	11:27671910-27672060	-
chr11	27672928	27673158	11:27672928-27673158	-
chr11	27675839	27675989	11:27675839-27675989	-
chr11	27676292	27676442	11:27676292-27676442	-
chr11	27677828	27677978	11:27677828-27677978	-
chr11	27678228	27678378	11:27678228-27678378	-
chr11	27678389	27678539	11:27678389-27678539	-
chr11	27678628	27678778	11:27678628-27678778	-
chr11	27679448	27679598	11:27679448-27679598	-
chr11	27680048	27680348	11:27680048-27680348	-
chr11	27681958	27682108	11:27681958-27682108	-
chr11	27688185	27688335	11:27688185-27688335	-
chr11	27695108	27695258	11:27695108-27695258	ENSG00000176697
chr11	27697168	27697318	11:27697168-27697318	ENSG00000176697
chr11	27699048	27699198	11:27699048-27699198	ENSG00000176697
chr11	27699528	27699698	11:27699528-27699698	ENSG00000176697
chr11	27700088	27700238	11:27700088-27700238	ENSG00000176697
chr11	27700368	27700538	11:27700368-27700538	ENSG00000176697
chr11	27700868	27701058	11:27700868-27701058	ENSG00000176697
chr11	27701548	27701723	11:27701548-27701723	ENSG00000176697
chr11	27705988	27706144	11:27705988-27706144	ENSG00000176697
chr11	27710587	27710737	11:27710587-27710737	-
chr11	27716950	27717100	11:27716950-27717100	-
chr11	27718109	27718259	11:27718109-27718259	-
chr11	27718295	27718445	11:27718295-27718445	-
chr11	27718488	27718698	11:27718488-27718698	ENSG00000176697
chr11	27718968	27719118	11:27718968-27719118	ENSG00000176697
chr11	27719248	27719418	11:27719248-27719418	ENSG00000176697
chr11	27720331	27720481	11:27720331-27720481	-
chr11	27720608	27720758	11:27720608-27720758	ENSG00000176697
chr11	27721901	27722051	11:27721901-27722051	-
chr11	27722268	27722425	11:27722268-27722425	ENSG00000176697
chr11	27722968	27723118	11:27722968-27723118	ENSG00000176697
chr11	27723148	27723298	11:27723148-27723298	ENSG00000176697
chr11	27740540	27740690	11:27740540-27740690	-
chr11	27745106	27745258	11:27745106-27745258	-
chr11	27770728	27770878	11:27770728-27770878	ENSG00000177447
chr11	27796108	27796338	11:27796108-27796338	ENSG00000177447
chr11	27796428	27796578	11:27796428-27796578	ENSG00000177447
chr11	27839593	27839743	11:27839593-27839743	-
chr11	27862168	27862338	11:27862168-27862338	ENSG00000255496,ENSG00000177447,ENSG00000224411,ENSG00000255094
chr11	27864089	27864258	11:27864089-27864258	ENSG00000255496
chr11	27887072	27887222	11:27887072-27887222	ENSG00000255496,ENSG00000224411
chr11	27903128	27903278	11:27903128-27903278	ENSG00000255496,ENSG00000224411
chr11	27913788	27913938	11:27913788-27913938	ENSG00000255496,ENSG00000224411
chr11	27926971	27927138	11:27926971-27927138	-
chr11	27934308	27934458	11:27934308-27934458	-
chr11	27934908	27935058	11:27934908-27935058	ENSG00000255496,ENSG00000224411,ENSG00000255094,ENSG00000207874,ENSG00000238149
chr11	27945408	27945558	11:27945408-27945558	ENSG00000255094
chr11	27972548	27972796	11:27972548-27972796	ENSG00000255094
chr11	27991928	27992078	11:27991928-27992078	ENSG00000255094
chr11	27995265	27995415	11:27995265-27995415	ENSG00000255094
chr11	28049423	28049638	11:28049423-28049638	ENSG00000255094,ENSG00000207874
chr11	28107728	28107898	11:28107728-28107898	ENSG00000121621,ENSG00000169519
chr11	28108208	28108378	11:28108208-28108378	ENSG00000255094,ENSG00000121621,ENSG00000207874,ENSG00000169519,ENSG00000271332,ENSG00000238149
chr11	28109068	28109218	11:28109068-28109218	-
chr11	28110228	28110378	11:28110228-28110378	ENSG00000121621,ENSG00000169519,ENSG00000238149
chr11	28110568	28110718	11:28110568-28110718	ENSG00000121621,ENSG00000169519
chr11	28110850	28111058	11:28110850-28111058	ENSG00000169519
chr11	28146188	28146358	11:28146188-28146358	ENSG00000271332
chr11	28168848	28168998	11:28168848-28168998	ENSG00000271332,ENSG00000238149
chr11	28258788	28258938	11:28258788-28258938	ENSG00000222385,ENSG00000238149
chr11	28259386	28259536	11:28259386-28259536	ENSG00000222385,ENSG00000238149
chr11	28343408	28343578	11:28343408-28343578	ENSG00000238149
chr11	28352091	28352241	11:28352091-28352241	ENSG00000238149
chr11	28367068	28367238	11:28367068-28367238	ENSG00000238149
chr11	28400311	28400461	11:28400311-28400461	-
chr11	28463930	28464080	11:28463930-28464080	ENSG00000273912
chr11	28476108	28476258	11:28476108-28476258	ENSG00000273912
chr11	28529708	28529858	11:28529708-28529858	ENSG00000254606
chr11	28552288	28552438	11:28552288-28552438	ENSG00000254606
chr11	28559565	28559715	11:28559565-28559715	-
chr11	28566748	28566918	11:28566748-28566918	ENSG00000254934,ENSG00000255094,ENSG00000238149,ENSG00000254606
chr11	28581686	28581836	11:28581686-28581836	-
chr11	28621968	28622118	11:28621968-28622118	-
chr11	28657211	28657361	11:28657211-28657361	-
chr11	28666766	28666916	11:28666766-28666916	ENSG00000248990
chr11	28674528	28674698	11:28674528-28674698	ENSG00000248990
chr11	28690848	28691018	11:28690848-28691018	ENSG00000248990,ENSG00000249867
chr11	28698048	28698198	11:28698048-28698198	ENSG00000249867
chr11	28698543	28698693	11:28698543-28698693	ENSG00000249867
chr11	28708923	28709073	11:28708923-28709073	ENSG00000249867
chr11	28729448	28729598	11:28729448-28729598	-
chr11	28736398	28736548	11:28736398-28736548	-
chr11	28742888	28743038	11:28742888-28743038	-
chr11	28743368	28743536	11:28743368-28743536	-
chr11	28757828	28757978	11:28757828-28757978	-
chr11	28759428	28759598	11:28759428-28759598	-
chr11	28761183	28761333	11:28761183-28761333	-
chr11	28767595	28767745	11:28767595-28767745	-
chr11	28807964	28808114	11:28807964-28808114	-
chr11	28820414	28820564	11:28820414-28820564	-
chr11	28833758	28833939	11:28833758-28833939	-
chr11	28835055	28835205	11:28835055-28835205	-
chr11	28835848	28836038	11:28835848-28836038	-
chr11	28836408	28836558	11:28836408-28836558	-
chr11	28861028	28861178	11:28861028-28861178	-
chr11	28903828	28903978	11:28903828-28903978	ENSG00000249867
chr11	28922570	28922791	11:28922570-28922791	-
chr11	28938178	28938328	11:28938178-28938328	-
chr11	28941172	28941322	11:28941172-28941322	-
chr11	28976468	28976618	11:28976468-28976618	ENSG00000272882
chr11	28976848	28977038	11:28976848-28977038	ENSG00000272882
chr11	29005534	29005684	11:29005534-29005684	ENSG00000272882
chr11	29018775	29018925	11:29018775-29018925	ENSG00000272882
chr11	29020408	29020578	11:29020408-29020578	ENSG00000272882
chr11	29119328	29119478	11:29119328-29119478	-
chr11	29119888	29120098	11:29119888-29120098	-
chr11	29124628	29124778	11:29124628-29124778	-
chr11	29125748	29125898	11:29125748-29125898	-
chr11	29142718	29142868	11:29142718-29142868	-
chr11	29159668	29159818	11:29159668-29159818	ENSG00000254526
chr11	29173788	29173958	11:29173788-29173958	-
chr11	29185668	29185818	11:29185668-29185818	-
chr11	29188108	29188258	11:29188108-29188258	-
chr11	29200908	29201078	11:29200908-29201078	-
chr11	29201268	29201418	11:29201268-29201418	-
chr11	29217997	29218147	11:29217997-29218147	-
chr11	29261068	29261238	11:29261068-29261238	ENSG00000255450
chr11	29261766	29261916	11:29261766-29261916	-
chr11	29268828	29269038	11:29268828-29269038	ENSG00000255450
chr11	29272128	29272278	11:29272128-29272278	ENSG00000255450
chr11	29280608	29280758	11:29280608-29280758	ENSG00000255450
chr11	29282288	29282438	11:29282288-29282438	ENSG00000255450
chr11	29293927	29294077	11:29293927-29294077	-
chr11	29321808	29321998	11:29321808-29321998	ENSG00000255281
chr11	29329068	29329218	11:29329068-29329218	ENSG00000255281
chr11	29334308	29334498	11:29334308-29334498	ENSG00000255281
chr11	29343848	29343998	11:29343848-29343998	ENSG00000255281,ENSG00000243505
chr11	29378048	29378198	11:29378048-29378198	ENSG00000255281
chr11	29432828	29432998	11:29432828-29432998	ENSG00000255281
chr11	29448628	29448778	11:29448628-29448778	ENSG00000255281,ENSG00000255227,ENSG00000255047,ENSG00000254734
chr11	29453990	29454140	11:29453990-29454140	ENSG00000255227
chr11	29518828	29518998	11:29518828-29518998	ENSG00000255029,ENSG00000254734,ENSG00000243505
chr11	29527648	29527818	11:29527648-29527818	ENSG00000254530,ENSG00000255281,ENSG00000255029,ENSG00000255117,ENSG00000255047,ENSG00000254734,ENSG00000243505,ENSG00000240554
chr11	29558468	29558645	11:29558468-29558645	-
chr11	29584559	29584709	11:29584559-29584709	ENSG00000254530,ENSG00000255117
chr11	29602685	29602835	11:29602685-29602835	ENSG00000254530,ENSG00000255117
chr11	29615364	29615514	11:29615364-29615514	ENSG00000255117
chr11	29628428	29628578	11:29628428-29628578	ENSG00000255117,ENSG00000255047
chr11	29628788	29628938	11:29628788-29628938	ENSG00000255117,ENSG00000255047
chr11	29629388	29629538	11:29629388-29629538	ENSG00000254530,ENSG00000255117,ENSG00000255047,ENSG00000254734,ENSG00000243505,ENSG00000240554
chr11	29631649	29631799	11:29631649-29631799	ENSG00000255117,ENSG00000255047
chr11	29638854	29639004	11:29638854-29639004	ENSG00000255117,ENSG00000255047,ENSG00000254734,ENSG00000243505
chr11	29773748	29773918	11:29773748-29773918	ENSG00000255047,ENSG00000254734,ENSG00000243505,ENSG00000240554
chr11	29802648	29802815	11:29802648-29802815	ENSG00000254734,ENSG00000243505,ENSG00000240554
chr11	29804708	29804858	11:29804708-29804858	ENSG00000255047,ENSG00000254734,ENSG00000243505,ENSG00000240554
chr11	29809208	29809418	11:29809208-29809418	ENSG00000255047,ENSG00000254734,ENSG00000243505,ENSG00000240554
chr11	29816488	29816638	11:29816488-29816638	ENSG00000254734,ENSG00000243505,ENSG00000240554
chr11	29913448	29913638	11:29913448-29913638	ENSG00000261340
chr11	29914648	29914798	11:29914648-29914798	ENSG00000243505,ENSG00000261340
chr11	29921508	29921698	11:29921508-29921698	ENSG00000261340
chr11	29962388	29962538	11:29962388-29962538	ENSG00000254530,ENSG00000261340
chr11	30009248	30009398	11:30009248-30009398	ENSG00000254530,ENSG00000261340
chr11	30016968	30017138	11:30016968-30017138	ENSG00000254530,ENSG00000261340,ENSG00000182255
chr11	30017528	30017678	11:30017528-30017678	ENSG00000254530,ENSG00000261340,ENSG00000182255
chr11	30018601	30018751	11:30018601-30018751	ENSG00000261340,ENSG00000182255
chr11	30023148	30023298	11:30023148-30023298	ENSG00000261340,ENSG00000182255
chr11	30038368	30038518	11:30038368-30038518	-
chr11	30107988	30108178	11:30107988-30108178	-
chr11	30110808	30110958	11:30110808-30110958	-
chr11	30128428	30128578	11:30128428-30128578	-
chr11	30131688	30131838	11:30131688-30131838	-
chr11	30133468	30133618	11:30133468-30133618	-
chr11	30143228	30143378	11:30143228-30143378	-
chr11	30150559	30150709	11:30150559-30150709	-
chr11	30153908	30154058	11:30153908-30154058	-
chr11	30155568	30155718	11:30155568-30155718	ENSG00000254532
chr11	30171808	30171978	11:30171808-30171978	ENSG00000255288
chr11	30172968	30173178	11:30172968-30173178	ENSG00000255288
chr11	30196708	30196858	11:30196708-30196858	ENSG00000261340,ENSG00000131808
chr11	30203908	30204078	11:30203908-30204078	ENSG00000131808
chr11	30210488	30210719	11:30210488-30210719	ENSG00000131808
chr11	30241266	30241416	11:30241266-30241416	ENSG00000131808
chr11	30244368	30244538	11:30244368-30244538	ENSG00000131808
chr11	30287425	30287575	11:30287425-30287575	-
chr11	30314728	30314878	11:30314728-30314878	-
chr11	30322968	30323118	11:30322968-30323118	ENSG00000254532,ENSG00000152219,ENSG00000242353
chr11	30323628	30323778	11:30323628-30323778	ENSG00000254532,ENSG00000152219
chr11	30333528	30333678	11:30333528-30333678	ENSG00000152219
chr11	30346228	30346378	11:30346228-30346378	ENSG00000242353
chr11	30378803	30378978	11:30378803-30378978	ENSG00000242353
chr11	30392308	30392458	11:30392308-30392458	ENSG00000242353
chr11	30392511	30392718	11:30392511-30392718	ENSG00000242353
chr11	30407471	30407621	11:30407471-30407621	-
chr11	30413919	30414069	11:30413919-30414069	-
chr11	30422548	30422698	11:30422548-30422698	ENSG00000255480
chr11	30422948	30423098	11:30422948-30423098	ENSG00000255480
chr11	30445088	30445258	11:30445088-30445258	ENSG00000066382
chr11	30454268	30454418	11:30454268-30454418	-
chr11	30479053	30479203	11:30479053-30479203	-
chr11	30487289	30487589	11:30487289-30487589	-
chr11	30488708	30488858	11:30488708-30488858	ENSG00000242353
chr11	30521787	30521937	11:30521787-30521937	-
chr11	30526671	30526821	11:30526671-30526821	-
chr11	30545628	30545778	11:30545628-30545778	-
chr11	30567166	30567316	11:30567166-30567316	-
chr11	30584008	30584223	11:30584008-30584223	ENSG00000066382,ENSG00000254489
chr11	30584396	30584578	11:30584396-30584578	ENSG00000066382,ENSG00000254489
chr11	30584688	30584858	11:30584688-30584858	ENSG00000066382,ENSG00000254489
chr11	30585448	30585598	11:30585448-30585598	ENSG00000066382,ENSG00000254489
chr11	30585888	30586078	11:30585888-30586078	ENSG00000066382,ENSG00000254489
chr11	30586268	30586478	11:30586268-30586478	ENSG00000066382,ENSG00000254489
chr11	30586668	30586818	11:30586668-30586818	ENSG00000066382,ENSG00000254489
chr11	30595168	30595318	11:30595168-30595318	-
chr11	30635488	30635641	11:30635488-30635641	-
chr11	30652703	30652853	11:30652703-30652853	-
chr11	30652988	30653138	11:30652988-30653138	-
chr11	30683288	30683438	11:30683288-30683438	-
chr11	30730408	30730558	11:30730408-30730558	-
chr11	30741208	30741508	11:30741208-30741508	ENSG00000287373
chr11	30752638	30752788	11:30752638-30752788	-
chr11	30757084	30757234	11:30757084-30757234	ENSG00000287373
chr11	30758664	30758814	11:30758664-30758814	ENSG00000287373
chr11	30768412	30768578	11:30768412-30768578	ENSG00000287373
chr11	30793354	30793504	11:30793354-30793504	-
chr11	30825788	30825938	11:30825788-30825938	-
chr11	30848988	30849138	11:30848988-30849138	-
chr11	30855488	30855658	11:30855488-30855658	-
chr11	30859828	30859978	11:30859828-30859978	-
chr11	30868933	30869083	11:30868933-30869083	-
chr11	30879708	30879858	11:30879708-30879858	-
chr11	30889568	30889718	11:30889568-30889718	-
chr11	30914268	30914418	11:30914268-30914418	ENSG00000170959
chr11	30917968	30918118	11:30917968-30918118	ENSG00000170959
chr11	30936617	30936767	11:30936617-30936767	-
chr11	30960528	30960678	11:30960528-30960678	-
chr11	30984468	30984658	11:30984468-30984658	-
chr11	30984860	30985097	11:30984860-30985097	-
chr11	30985668	30985838	11:30985668-30985838	ENSG00000170959
chr11	30987928	30988078	11:30987928-30988078	ENSG00000170959
chr11	30992308	30992458	11:30992308-30992458	ENSG00000170959
chr11	30992528	30992718	11:30992528-30992718	ENSG00000170959
chr11	31045448	31045598	11:31045448-31045598	-
chr11	31050166	31050316	11:31050166-31050316	-
chr11	31050408	31050598	11:31050408-31050598	-
chr11	31060940	31061090	11:31060940-31061090	-
chr11	31107108	31107258	11:31107108-31107258	ENSG00000255370
chr11	31146488	31146640	11:31146488-31146640	-
chr11	31160581	31160731	11:31160581-31160731	-
chr11	31193008	31193178	11:31193008-31193178	ENSG00000255370
chr11	31194927	31195138	11:31194927-31195138	-
chr11	31199524	31199674	11:31199524-31199674	-
chr11	31210148	31210448	11:31210148-31210448	-
chr11	31233528	31233678	11:31233528-31233678	ENSG00000255370
chr11	31236188	31236358	11:31236188-31236358	-
chr11	31238188	31238338	11:31238188-31238338	ENSG00000255370
chr11	31240428	31240598	11:31240428-31240598	ENSG00000170959,ENSG00000255370
chr11	31246567	31246717	11:31246567-31246717	-
chr11	31254575	31254759	11:31254575-31254759	ENSG00000255370
chr11	31258624	31258774	11:31258624-31258774	ENSG00000255370
chr11	31314477	31314627	11:31314477-31314627	ENSG00000255370,ENSG00000255525
chr11	31325248	31325458	11:31325248-31325458	ENSG00000255370,ENSG00000255525
chr11	31341048	31341198	11:31341048-31341198	ENSG00000255370
chr11	31355245	31355395	11:31355245-31355395	-
chr11	31369708	31369858	11:31369708-31369858	ENSG00000170959,ENSG00000255370,ENSG00000170946,ENSG00000228061
chr11	31386144	31386294	11:31386144-31386294	-
chr11	31387487	31387637	11:31387487-31387637	-
chr11	31397368	31397538	11:31397368-31397538	-
chr11	31428754	31428904	11:31428754-31428904	-
chr11	31457912	31458062	11:31457912-31458062	-
chr11	31473535	31473685	11:31473535-31473685	-
chr11	31487968	31488138	11:31487968-31488138	-
chr11	31492421	31492571	11:31492421-31492571	-
chr11	31509168	31509318	11:31509168-31509318	ENSG00000148950,ENSG00000109911
chr11	31509628	31509778	11:31509628-31509778	ENSG00000148950,ENSG00000109911
chr11	31529328	31529478	11:31529328-31529478	-
chr11	31532234	31532418	11:31532234-31532418	-
chr11	31609567	31609717	11:31609567-31609717	-
chr11	31613001	31613151	11:31613001-31613151	-
chr11	31633858	31634008	11:31633858-31634008	-
chr11	31641607	31641757	11:31641607-31641757	ENSG00000109911,ENSG00000228061
chr11	31644010	31644160	11:31644010-31644160	-
chr11	31645847	31646056	11:31645847-31646056	-
chr11	31682011	31682161	11:31682011-31682161	-
chr11	31684567	31684867	11:31684567-31684867	-
chr11	31703107	31703257	11:31703107-31703257	-
chr11	31711264	31711414	11:31711264-31711414	ENSG00000228061
chr11	31798767	31798917	11:31798767-31798917	ENSG00000228061,ENSG00000007372
chr11	31810039	31810339	11:31810039-31810339	ENSG00000007372,ENSG00000281880,ENSG00000285283
chr11	31811300	31811457	11:31811300-31811457	ENSG00000007372,ENSG00000281880,ENSG00000285283
chr11	31812027	31812217	11:31812027-31812217	ENSG00000007372,ENSG00000281880,ENSG00000285283
chr11	31816380	31816577	11:31816380-31816577	ENSG00000007372,ENSG00000281880,ENSG00000285283
chr11	31870657	31870807	11:31870657-31870807	-
chr11	31871129	31871299	11:31871129-31871299	ENSG00000228061
chr11	31876009	31876159	11:31876009-31876159	-
chr11	31882989	31883139	11:31882989-31883139	ENSG00000281880
chr11	31940447	31940739	11:31940447-31940739	-
chr11	31947189	31947379	11:31947189-31947379	-
chr11	31955929	31956079	11:31955929-31956079	-
chr11	31958229	31958399	11:31958229-31958399	-
chr11	31969168	31969339	11:31969168-31969339	-
chr11	31987469	31987619	11:31987469-31987619	-
chr11	31995850	31996000	11:31995850-31996000	-
chr11	32006929	32007079	11:32006929-32007079	-
chr11	32015369	32015519	11:32015369-32015519	-
chr11	32044216	32044366	11:32044216-32044366	ENSG00000254584
chr11	32052269	32052419	11:32052269-32052419	ENSG00000254584,ENSG00000254836,ENSG00000254627
chr11	32068219	32068399	11:32068219-32068399	ENSG00000254627
chr11	32068609	32068759	11:32068609-32068759	ENSG00000254627
chr11	32069474	32069635	11:32069474-32069635	ENSG00000254627
chr11	32071949	32072099	11:32071949-32072099	ENSG00000254627,ENSG00000212551
chr11	32073309	32073459	11:32073309-32073459	ENSG00000212551
chr11	32081223	32081379	11:32081223-32081379	ENSG00000212551,ENSG00000255490
chr11	32088429	32088579	11:32088429-32088579	ENSG00000212551,ENSG00000255490,ENSG00000049449
chr11	32090499	32090649	11:32090499-32090649	ENSG00000255490,ENSG00000049449
chr11	32090889	32091079	11:32090889-32091079	ENSG00000212551,ENSG00000255490,ENSG00000049449,ENSG00000255252
chr11	32091549	32091719	11:32091549-32091719	ENSG00000212551,ENSG00000255490,ENSG00000049449,ENSG00000255252
chr11	32091909	32092079	11:32091909-32092079	ENSG00000212551,ENSG00000255490,ENSG00000049449,ENSG00000255252
chr11	32103489	32103659	11:32103489-32103659	ENSG00000049449,ENSG00000255252
chr11	32113338	32113488	11:32113338-32113488	ENSG00000255252
chr11	32115543	32115699	11:32115543-32115699	ENSG00000255252
chr11	32137389	32137559	11:32137389-32137559	ENSG00000255375
chr11	32173529	32173679	11:32173529-32173679	ENSG00000254584,ENSG00000254836
chr11	32176309	32176479	11:32176309-32176479	ENSG00000228061,ENSG00000254584,ENSG00000254836
chr11	32213349	32213519	11:32213349-32213519	-
chr11	32223522	32223672	11:32223522-32223672	-
chr11	32232029	32232209	11:32232029-32232209	-
chr11	32232589	32232739	11:32232589-32232739	-
chr11	32255989	32256139	11:32255989-32256139	ENSG00000227160
chr11	32259689	32259859	11:32259689-32259859	ENSG00000227160
chr11	32264428	32264578	11:32264428-32264578	-
chr11	32266689	32266839	11:32266689-32266839	-
chr11	32267927	32268077	11:32267927-32268077	-
chr11	32269864	32270014	11:32269864-32270014	-
chr11	32270209	32270379	11:32270209-32270379	-
chr11	32290869	32291039	11:32290869-32291039	-
chr11	32297669	32297819	11:32297669-32297819	-
chr11	32310309	32310459	11:32310309-32310459	-
chr11	32312569	32312719	11:32312569-32312719	-
chr11	32313009	32313179	11:32313009-32313179	-
chr11	32314364	32314514	11:32314364-32314514	-
chr11	32318771	32318921	11:32318771-32318921	-
chr11	32323629	32323799	11:32323629-32323799	ENSG00000186714
chr11	32333349	32333519	11:32333349-32333519	ENSG00000227160
chr11	32333709	32333919	11:32333709-32333919	-
chr11	32334909	32335104	11:32334909-32335104	ENSG00000227160
chr11	32341749	32341899	11:32341749-32341899	ENSG00000227160
chr11	32358849	32359039	11:32358849-32359039	-
chr11	32374332	32374499	11:32374332-32374499	-
chr11	32379929	32380139	11:32379929-32380139	-
chr11	32386089	32386239	11:32386089-32386239	ENSG00000184937
chr11	32386849	32386999	11:32386849-32386999	ENSG00000184937
chr11	32392269	32392419	11:32392269-32392419	ENSG00000184937
chr11	32396709	32396859	11:32396709-32396859	ENSG00000184937
chr11	32400349	32400499	11:32400349-32400499	ENSG00000184937
chr11	32427089	32427239	11:32427089-32427239	ENSG00000184937
chr11	32428004	32428304	11:32428004-32428304	ENSG00000184937
chr11	32428540	32428690	11:32428540-32428690	ENSG00000184937
chr11	32430615	32430765	11:32430615-32430765	ENSG00000184937,ENSG00000183242,ENSG00000278822,ENSG00000273677,ENSG00000278045,ENSG00000276530,ENSG00000273908
chr11	32430989	32431139	11:32430989-32431139	ENSG00000184937,ENSG00000183242,ENSG00000278822,ENSG00000273677,ENSG00000278045,ENSG00000276530,ENSG00000273908
chr11	32431189	32431339	11:32431189-32431339	ENSG00000184937,ENSG00000183242,ENSG00000278822,ENSG00000273677,ENSG00000278045,ENSG00000276530,ENSG00000273908
chr11	32433349	32433499	11:32433349-32433499	ENSG00000184937,ENSG00000183242,ENSG00000278822,ENSG00000273677,ENSG00000278045,ENSG00000276530,ENSG00000273908
chr11	32434929	32435079	11:32434929-32435079	ENSG00000184937,ENSG00000183242,ENSG00000278822,ENSG00000273677,ENSG00000278045,ENSG00000276530,ENSG00000273908,ENSG00000277119
chr11	32435209	32435359	11:32435209-32435359	ENSG00000184937,ENSG00000183242,ENSG00000278822,ENSG00000273677,ENSG00000278045,ENSG00000276530,ENSG00000273908,ENSG00000277119
chr11	32435549	32435699	11:32435549-32435699	ENSG00000184937,ENSG00000183242,ENSG00000278822,ENSG00000273677,ENSG00000278045,ENSG00000276530,ENSG00000273908,ENSG00000277119
chr11	32436823	32436973	11:32436823-32436973	ENSG00000184937,ENSG00000183242,ENSG00000278822,ENSG00000273677,ENSG00000278045,ENSG00000276530,ENSG00000273908,ENSG00000277119
chr11	32438009	32438159	11:32438009-32438159	ENSG00000184937,ENSG00000183242,ENSG00000278822,ENSG00000273677,ENSG00000278045,ENSG00000276530,ENSG00000273908,ENSG00000277119
chr11	32439069	32439219	11:32439069-32439219	ENSG00000184937,ENSG00000183242,ENSG00000278822,ENSG00000273677,ENSG00000278045,ENSG00000276530,ENSG00000273908,ENSG00000277119
chr11	32448329	32448479	11:32448329-32448479	ENSG00000183242,ENSG00000278822,ENSG00000273677,ENSG00000278045,ENSG00000276530,ENSG00000273908,ENSG00000277119
chr11	32466629	32466799	11:32466629-32466799	-
chr11	32469179	32469329	11:32469179-32469329	-
chr11	32478489	32478659	11:32478489-32478659	-
chr11	32487397	32487559	11:32487397-32487559	-
chr11	32511989	32512239	11:32511989-32512239	-
chr11	32583669	32583819	11:32583669-32583819	ENSG00000149100,ENSG00000270903
chr11	32585009	32585159	11:32585009-32585159	ENSG00000149100,ENSG00000270903
chr11	32586701	32586851	11:32586701-32586851	ENSG00000149100,ENSG00000270903
chr11	32615549	32615699	11:32615549-32615699	-
chr11	32671169	32671319	11:32671169-32671319	-
chr11	32704749	32704899	11:32704749-32704899	-
chr11	32705489	32705639	11:32705489-32705639	-
chr11	32707129	32707279	11:32707129-32707279	-
chr11	32713629	32713792	11:32713629-32713792	-
chr11	32752113	32752263	11:32752113-32752263	ENSG00000244535
chr11	32792989	32793159	11:32792989-32793159	ENSG00000186714,ENSG00000244535
chr11	32809329	32809499	11:32809329-32809499	ENSG00000186714,ENSG00000244535
chr11	32829229	32829399	11:32829229-32829399	ENSG00000135378
chr11	32829749	32829899	11:32829749-32829899	ENSG00000135378
chr11	32830489	32830639	11:32830489-32830639	ENSG00000135378
chr11	32830966	32831116	11:32830966-32831116	ENSG00000135378
chr11	32831369	32831519	11:32831369-32831519	ENSG00000135378
chr11	32832129	32832279	11:32832129-32832279	ENSG00000135378
chr11	32838969	32839139	11:32838969-32839139	-
chr11	32852269	32852419	11:32852269-32852419	-
chr11	32855746	32855907	11:32855746-32855907	-
chr11	32870789	32870939	11:32870789-32870939	-
chr11	32884929	32885079	11:32884929-32885079	ENSG00000060749
chr11	32892149	32892299	11:32892149-32892299	ENSG00000060749
chr11	32892489	32892639	11:32892489-32892639	ENSG00000060749
chr11	32892749	32892959	11:32892749-32892959	ENSG00000060749
chr11	32893329	32893479	11:32893329-32893479	ENSG00000060749
chr11	32893569	32893719	11:32893569-32893719	ENSG00000060749
chr11	32894289	32894459	11:32894289-32894459	ENSG00000060749
chr11	32905121	32905271	11:32905121-32905271	-
chr11	32937149	32937319	11:32937149-32937319	ENSG00000060749
chr11	32960689	32960859	11:32960689-32960859	ENSG00000060749
chr11	33000276	33000479	11:33000276-33000479	ENSG00000200615
chr11	33001489	33001639	11:33001489-33001639	ENSG00000200615
chr11	33002204	33002354	11:33002204-33002354	ENSG00000200615
chr11	33011926	33012099	11:33011926-33012099	ENSG00000121690
chr11	33013989	33014139	11:33013989-33014139	ENSG00000121690
chr11	33014859	33015009	11:33014859-33015009	ENSG00000121690
chr11	33015769	33015939	11:33015769-33015939	ENSG00000200615,ENSG00000121690,ENSG00000176148
chr11	33016149	33016299	11:33016149-33016299	ENSG00000121690
chr11	33017589	33017739	11:33017589-33017739	ENSG00000121690
chr11	33018073	33018223	11:33018073-33018223	ENSG00000121690
chr11	33018973	33019123	11:33018973-33019123	ENSG00000121690
chr11	33021647	33021797	11:33021647-33021797	ENSG00000121690
chr11	33022007	33022157	11:33022007-33022157	ENSG00000121690
chr11	33035133	33035283	11:33035133-33035283	ENSG00000176148
chr11	33039189	33039379	11:33039189-33039379	ENSG00000121690,ENSG00000176148,ENSG00000213713,ENSG00000280798
chr11	33039509	33039659	11:33039509-33039659	ENSG00000121690,ENSG00000176148
chr11	33039869	33040039	11:33039869-33040039	ENSG00000176148
chr11	33040389	33040539	11:33040389-33040539	ENSG00000176148
chr11	33049990	33050142	11:33049990-33050142	-
chr11	33060752	33060902	11:33060752-33060902	-
chr11	33061489	33061659	11:33061489-33061659	ENSG00000176148,ENSG00000213713,ENSG00000280798
chr11	33062249	33062439	11:33062249-33062439	ENSG00000213713,ENSG00000280798
chr11	33065669	33065819	11:33065669-33065819	ENSG00000176148,ENSG00000213713,ENSG00000280798
chr11	33066458	33066608	11:33066458-33066608	ENSG00000213713,ENSG00000280798
chr11	33086105	33086255	11:33086105-33086255	ENSG00000213713,ENSG00000280798
chr11	33086837	33087010	11:33086837-33087010	ENSG00000213713,ENSG00000280798
chr11	33089869	33090059	11:33089869-33090059	ENSG00000213713,ENSG00000280798
chr11	33107704	33107869	11:33107704-33107869	-
chr11	33109409	33109579	11:33109409-33109579	-
chr11	33116645	33116819	11:33116645-33116819	-
chr11	33128849	33129019	11:33128849-33129019	-
chr11	33135389	33135539	11:33135389-33135539	-
chr11	33159669	33159819	11:33159669-33159819	ENSG00000176102,ENSG00000247151
chr11	33160309	33160459	11:33160309-33160459	ENSG00000176102,ENSG00000247151
chr11	33161509	33161659	11:33161509-33161659	ENSG00000176102,ENSG00000247151,ENSG00000206808,ENSG00000241950,ENSG00000200485,ENSG00000241255,ENSG00000110422,ENSG00000254537
chr11	33166309	33166479	11:33166309-33166479	ENSG00000176102,ENSG00000247151,ENSG00000206808
chr11	33168969	33169119	11:33168969-33169119	ENSG00000206808
chr11	33173129	33173279	11:33173129-33173279	ENSG00000206808,ENSG00000241950
chr11	33181066	33181216	11:33181066-33181216	ENSG00000247151,ENSG00000241950,ENSG00000200485
chr11	33182617	33182784	11:33182617-33182784	ENSG00000247151,ENSG00000206808,ENSG00000241950,ENSG00000200485
chr11	33195509	33195711	11:33195509-33195711	ENSG00000241950,ENSG00000200485
chr11	33207458	33207699	11:33207458-33207699	ENSG00000241950,ENSG00000200485
chr11	33207865	33208015	11:33207865-33208015	ENSG00000241950,ENSG00000200485
chr11	33228069	33228219	11:33228069-33228219	ENSG00000241255
chr11	33241389	33241559	11:33241389-33241559	ENSG00000241255
chr11	33256601	33256751	11:33256601-33256751	-
chr11	33257209	33257359	11:33257209-33257359	ENSG00000241950,ENSG00000200485,ENSG00000241255,ENSG00000110422
chr11	33257669	33257839	11:33257669-33257839	ENSG00000241255,ENSG00000110422
chr11	33258129	33258279	11:33258129-33258279	ENSG00000241255,ENSG00000110422
chr11	33258389	33258579	11:33258389-33258579	ENSG00000241255,ENSG00000110422
chr11	33258946	33259096	11:33258946-33259096	ENSG00000110422
chr11	33266569	33266722	11:33266569-33266722	-
chr11	33269284	33269440	11:33269284-33269440	-
chr11	33291127	33291277	11:33291127-33291277	-
chr11	33291513	33291679	11:33291513-33291679	-
chr11	33310771	33311071	11:33310771-33311071	-
chr11	33320889	33321039	11:33320889-33321039	-
chr11	33321148	33321299	11:33321148-33321299	-
chr11	33324449	33324749	11:33324449-33324749	-
chr11	33329829	33329979	11:33329829-33329979	ENSG00000110422
chr11	33344689	33344839	11:33344689-33344839	-
chr11	33362469	33362639	11:33362469-33362639	ENSG00000254537
chr11	33370456	33370606	11:33370456-33370606	ENSG00000110427
chr11	33372629	33372799	11:33372629-33372799	ENSG00000110427,ENSG00000254537
chr11	33376029	33376179	11:33376029-33376179	ENSG00000110427,ENSG00000254537
chr11	33376489	33376639	11:33376489-33376639	ENSG00000110427,ENSG00000254537
chr11	33437609	33437819	11:33437609-33437819	ENSG00000254537
chr11	33449929	33450079	11:33449929-33450079	ENSG00000254537,ENSG00000255207
chr11	33452889	33453099	11:33452889-33453099	ENSG00000254537,ENSG00000255207
chr11	33476069	33476219	11:33476069-33476219	ENSG00000254537
chr11	33478149	33478299	11:33478149-33478299	-
chr11	33478409	33478559	11:33478409-33478559	ENSG00000254537
chr11	33500989	33501139	11:33500989-33501139	ENSG00000254537
chr11	33508069	33508239	11:33508069-33508239	ENSG00000254537
chr11	33508327	33508477	11:33508327-33508477	-
chr11	33531969	33532119	11:33531969-33532119	-
chr11	33533129	33533279	11:33533129-33533279	-
chr11	33533910	33534060	11:33533910-33534060	-
chr11	33543069	33543219	11:33543069-33543219	ENSG00000110427
chr11	33588220	33588370	11:33588220-33588370	-
chr11	33598729	33598879	11:33598729-33598879	-
chr11	33633469	33633619	11:33633469-33633619	ENSG00000254537
chr11	33635307	33635458	11:33635307-33635458	-
chr11	33682489	33682662	11:33682489-33682662	-
chr11	33687989	33688139	11:33687989-33688139	-
chr11	33690489	33690699	11:33690489-33690699	ENSG00000255202
chr11	33691129	33691299	11:33691129-33691299	ENSG00000255202
chr11	33691545	33691695	11:33691545-33691695	ENSG00000255202
chr11	33692269	33692419	11:33692269-33692419	ENSG00000255202,ENSG00000205177,ENSG00000284969
chr11	33695364	33695514	11:33695364-33695514	ENSG00000255202,ENSG00000205177
chr11	33699869	33700019	11:33699869-33700019	ENSG00000255202,ENSG00000205177
chr11	33700231	33700381	11:33700231-33700381	ENSG00000205177
chr11	33700869	33701019	11:33700869-33701019	ENSG00000254537,ENSG00000255202,ENSG00000205177,ENSG00000284969,ENSG00000085063,ENSG00000110429
chr11	33701969	33702159	11:33701969-33702159	ENSG00000255202,ENSG00000205177
chr11	33703249	33703419	11:33703249-33703419	ENSG00000255202,ENSG00000205177,ENSG00000284969
chr11	33703839	33704059	11:33703839-33704059	ENSG00000205177
chr11	33723289	33723519	11:33723289-33723519	ENSG00000284969,ENSG00000085063
chr11	33724346	33724501	11:33724346-33724501	ENSG00000284969,ENSG00000085063
chr11	33732570	33732720	11:33732570-33732720	ENSG00000085063
chr11	33734689	33734839	11:33734689-33734839	ENSG00000284969,ENSG00000085063
chr11	33735169	33735319	11:33735169-33735319	ENSG00000085063
chr11	33735509	33735679	11:33735509-33735679	ENSG00000085063
chr11	33735929	33736139	11:33735929-33736139	ENSG00000085063
chr11	33736409	33736559	11:33736409-33736559	ENSG00000284969,ENSG00000085063,ENSG00000110429
chr11	33736789	33736959	11:33736789-33736959	ENSG00000085063
chr11	33737024	33737179	11:33737024-33737179	ENSG00000085063
chr11	33748073	33748223	11:33748073-33748223	ENSG00000110429
chr11	33772409	33772559	11:33772409-33772559	ENSG00000110429,ENSG00000254508,ENSG00000255272
chr11	33773510	33773660	11:33773510-33773660	ENSG00000110429,ENSG00000254508
chr11	33773849	33773999	11:33773849-33773999	ENSG00000110429,ENSG00000254508,ENSG00000255272
chr11	33774129	33774339	11:33774129-33774339	ENSG00000110429,ENSG00000254508,ENSG00000255272
chr11	33774529	33774679	11:33774529-33774679	ENSG00000110429,ENSG00000254508,ENSG00000255272,ENSG00000255161
chr11	33774909	33775079	11:33774909-33775079	ENSG00000110429,ENSG00000254508,ENSG00000255272
chr11	33776194	33776344	11:33776194-33776344	ENSG00000110429,ENSG00000254508,ENSG00000255272
chr11	33778889	33779039	11:33778889-33779039	ENSG00000110429,ENSG00000254508,ENSG00000255272,ENSG00000255161
chr11	33780289	33780439	11:33780289-33780439	ENSG00000255272,ENSG00000255161
chr11	33790129	33790279	11:33790129-33790279	ENSG00000255161
chr11	33802217	33802375	11:33802217-33802375	ENSG00000255169
chr11	33802729	33802899	11:33802729-33802899	ENSG00000255161,ENSG00000255169,ENSG00000254619,ENSG00000255133
chr11	33808349	33808519	11:33808349-33808519	ENSG00000255161,ENSG00000255169,ENSG00000254619,ENSG00000255133
chr11	33829189	33829339	11:33829189-33829339	ENSG00000255133
chr11	33829629	33829779	11:33829629-33829779	ENSG00000254619,ENSG00000255133
chr11	33835269	33835419	11:33835269-33835419	ENSG00000255133
chr11	33835560	33835719	11:33835560-33835719	-
chr11	33855638	33855788	11:33855638-33855788	-
chr11	33857969	33858119	11:33857969-33858119	ENSG00000135363,ENSG00000184566
chr11	33868969	33869119	11:33868969-33869119	ENSG00000135363
chr11	33869529	33869699	11:33869529-33869699	ENSG00000135363
chr11	33870109	33870292	11:33870109-33870292	ENSG00000135363,ENSG00000184566
chr11	33870389	33870599	11:33870389-33870599	ENSG00000135363,ENSG00000184566
chr11	33885489	33885676	11:33885489-33885676	ENSG00000135363,ENSG00000184566
chr11	33891228	33891378	11:33891228-33891378	ENSG00000135363,ENSG00000184566
chr11	33891468	33891618	11:33891468-33891618	ENSG00000135363,ENSG00000184566
chr11	33899448	33899598	11:33899448-33899598	ENSG00000135363,ENSG00000184566
chr11	33912908	33913058	11:33912908-33913058	ENSG00000184566
chr11	33924488	33924658	11:33924488-33924658	-
chr11	33930865	33931015	11:33930865-33931015	-
chr11	33932108	33932278	11:33932108-33932278	-
chr11	33933708	33933898	11:33933708-33933898	-
chr11	33934439	33934589	11:33934439-33934589	-
chr11	33936999	33937149	11:33936999-33937149	-
chr11	33937368	33937518	11:33937368-33937518	ENSG00000184566
chr11	33945988	33946138	11:33945988-33946138	-
chr11	33971128	33971278	11:33971128-33971278	-
chr11	33988088	33988238	11:33988088-33988238	-
chr11	33997108	33997258	11:33997108-33997258	-
chr11	33997848	33997998	11:33997848-33997998	-
chr11	34004310	34004460	11:34004310-34004460	-
chr11	34028148	34028318	11:34028148-34028318	-
chr11	34028508	34028658	11:34028508-34028658	-
chr11	34034111	34034261	11:34034111-34034261	-
chr11	34036608	34036758	11:34036608-34036758	-
chr11	34045008	34045178	11:34045008-34045178	ENSG00000286626,ENSG00000135387
chr11	34050668	34050818	11:34050668-34050818	ENSG00000286626,ENSG00000135387
chr11	34051568	34051718	11:34051568-34051718	ENSG00000286626,ENSG00000135387
chr11	34052168	34052338	11:34052168-34052338	ENSG00000286626,ENSG00000135387,ENSG00000135372
chr11	34052748	34052898	11:34052748-34052898	ENSG00000286626,ENSG00000135387
chr11	34053428	34053578	11:34053428-34053578	ENSG00000286626,ENSG00000135387
chr11	34066022	34066172	11:34066022-34066172	-
chr11	34087755	34087905	11:34087755-34087905	-
chr11	34105488	34105658	11:34105488-34105658	ENSG00000286626,ENSG00000135387,ENSG00000135372
chr11	34105987	34106137	11:34105987-34106137	ENSG00000135372
chr11	34106188	34106338	11:34106188-34106338	ENSG00000135372
chr11	34125348	34125498	11:34125348-34125498	-
chr11	34149928	34150078	11:34149928-34150078	ENSG00000135372
chr11	34155528	34155678	11:34155528-34155678	-
chr11	34161868	34162018	11:34161868-34162018	-
chr11	34168672	34168918	11:34168672-34168918	-
chr11	34174448	34174598	11:34174448-34174598	ENSG00000166016,ENSG00000201867
chr11	34193128	34193298	11:34193128-34193298	ENSG00000201867
chr11	34205008	34205158	11:34205008-34205158	ENSG00000201867
chr11	34207028	34207178	11:34207028-34207178	-
chr11	34208648	34208798	11:34208648-34208798	ENSG00000201867
chr11	34215008	34215158	11:34215008-34215158	-
chr11	34223108	34223278	11:34223108-34223278	-
chr11	34223521	34223718	11:34223521-34223718	-
chr11	34234148	34234318	11:34234148-34234318	-
chr11	34238603	34238753	11:34238603-34238753	ENSG00000166016
chr11	34239062	34239241	11:34239062-34239241	ENSG00000166016
chr11	34242208	34242378	11:34242208-34242378	ENSG00000166016
chr11	34242422	34242572	11:34242422-34242572	ENSG00000166016
chr11	34242948	34243098	11:34242948-34243098	ENSG00000166016
chr11	34243768	34243918	11:34243768-34243918	ENSG00000166016
chr11	34244208	34244398	11:34244208-34244398	ENSG00000166016
chr11	34251148	34251476	11:34251148-34251476	-
chr11	34259175	34259325	11:34259175-34259325	-
chr11	34263528	34263678	11:34263528-34263678	-
chr11	34263928	34264078	11:34263928-34264078	-
chr11	34266568	34266838	11:34266568-34266838	-
chr11	34267063	34267218	11:34267063-34267218	-
chr11	34274848	34274998	11:34274848-34274998	-
chr11	34278802	34278952	11:34278802-34278952	-
chr11	34285163	34285313	11:34285163-34285313	-
chr11	34302488	34302698	11:34302488-34302698	-
chr11	34309388	34309538	11:34309388-34309538	-
chr11	34313171	34313321	11:34313171-34313321	-
chr11	34316848	34317029	11:34316848-34317029	-
chr11	34318588	34318758	11:34318588-34318758	ENSG00000254708
chr11	34327816	34327990	11:34327816-34327990	ENSG00000254708
chr11	34331868	34332018	11:34331868-34332018	ENSG00000254708
chr11	34341988	34342138	11:34341988-34342138	ENSG00000254708
chr11	34342323	34342538	11:34342323-34342538	ENSG00000254708
chr11	34343328	34343478	11:34343328-34343478	ENSG00000254708
chr11	34345350	34345518	11:34345350-34345518	ENSG00000254708
chr11	34346294	34346444	11:34346294-34346444	-
chr11	34346648	34346798	11:34346648-34346798	-
chr11	34349036	34349186	11:34349036-34349186	-
chr11	34354919	34355069	11:34354919-34355069	-
chr11	34356168	34356318	11:34356168-34356318	-
chr11	34356668	34356818	11:34356668-34356818	-
chr11	34357008	34357178	11:34357008-34357178	ENSG00000166016
chr11	34357388	34357558	11:34357388-34357558	ENSG00000166016
chr11	34358008	34358158	11:34358008-34358158	ENSG00000166016,ENSG00000201867,ENSG00000254708,ENSG00000220204,ENSG00000121691
chr11	34358408	34358558	11:34358408-34358558	ENSG00000166016
chr11	34359088	34359258	11:34359088-34359258	ENSG00000166016
chr11	34359328	34359478	11:34359328-34359478	ENSG00000166016
chr11	34363899	34364049	11:34363899-34364049	-
chr11	34366633	34366783	11:34366633-34366783	-
chr11	34371568	34371738	11:34371568-34371738	ENSG00000220204,ENSG00000121691
chr11	34396211	34396361	11:34396211-34396361	ENSG00000220204
chr11	34422528	34422678	11:34422528-34422678	ENSG00000220204
chr11	34426948	34427098	11:34426948-34427098	ENSG00000216708
chr11	34427448	34427698	11:34427448-34427698	ENSG00000220204,ENSG00000216708,ENSG00000121691
chr11	34433968	34434118	11:34433968-34434118	ENSG00000216708,ENSG00000121691
chr11	34434243	34434393	11:34434243-34434393	ENSG00000216708,ENSG00000121691
chr11	34439248	34439398	11:34439248-34439398	ENSG00000216708,ENSG00000121691
chr11	34468348	34468498	11:34468348-34468498	ENSG00000121691
chr11	34480473	34480623	11:34480473-34480623	-
chr11	34492928	34493098	11:34492928-34493098	-
chr11	34501608	34501778	11:34501608-34501778	ENSG00000135374
chr11	34512948	34513118	11:34512948-34513118	ENSG00000135374
chr11	34513469	34513619	11:34513469-34513619	ENSG00000135374
chr11	34513708	34513878	11:34513708-34513878	ENSG00000135374
chr11	34513998	34514148	11:34513998-34514148	ENSG00000135374
chr11	34576432	34576603	11:34576432-34576603	ENSG00000255427,ENSG00000255271
chr11	34586026	34586176	11:34586026-34586176	ENSG00000255271
chr11	34586348	34586518	11:34586348-34586518	ENSG00000255427,ENSG00000255271
chr11	34588142	34588292	11:34588142-34588292	-
chr11	34599748	34599898	11:34599748-34599898	ENSG00000255271
chr11	34600368	34600518	11:34600368-34600518	-
chr11	34600788	34600938	11:34600788-34600938	ENSG00000135373,ENSG00000255271
chr11	34601228	34601418	11:34601228-34601418	-
chr11	34603468	34603758	11:34603468-34603758	ENSG00000255271
chr11	34609973	34610123	11:34609973-34610123	ENSG00000135373
chr11	34620848	34620998	11:34620848-34620998	ENSG00000135373
chr11	34632308	34632518	11:34632308-34632518	ENSG00000135373
chr11	34639648	34639818	11:34639648-34639818	ENSG00000135373
chr11	34640408	34640578	11:34640408-34640578	ENSG00000271369,ENSG00000135373,ENSG00000255271
chr11	34641571	34641738	11:34641571-34641738	ENSG00000135373
chr11	34651674	34651824	11:34651674-34651824	-
chr11	34654108	34654278	11:34654108-34654278	ENSG00000271369,ENSG00000135373,ENSG00000255271
chr11	34654948	34655118	11:34654948-34655118	ENSG00000271369
chr11	34668228	34668378	11:34668228-34668378	ENSG00000271369
chr11	34676355	34676505	11:34676355-34676505	ENSG00000271369
chr11	34685348	34685558	11:34685348-34685558	ENSG00000271369
chr11	34719428	34719598	11:34719428-34719598	ENSG00000271369
chr11	34731008	34731158	11:34731008-34731158	ENSG00000270491,ENSG00000271369
chr11	34747382	34747532	11:34747382-34747532	ENSG00000270491
chr11	34750408	34750558	11:34750408-34750558	ENSG00000270491,ENSG00000271369
chr11	34757068	34757258	11:34757068-34757258	ENSG00000270491,ENSG00000271369
chr11	34775543	34775693	11:34775543-34775693	-
chr11	34784068	34784258	11:34784068-34784258	-
chr11	34784628	34784790	11:34784628-34784790	-
chr11	34792905	34793055	11:34792905-34793055	-
chr11	34809704	34809898	11:34809704-34809898	-
chr11	34825768	34825978	11:34825768-34825978	-
chr11	34826043	34826193	11:34826043-34826193	-
chr11	34840908	34841058	11:34840908-34841058	-
chr11	34850488	34850638	11:34850488-34850638	-
chr11	34855128	34855298	11:34855128-34855298	-
chr11	34866448	34866658	11:34866448-34866658	-
chr11	34890948	34891118	11:34890948-34891118	ENSG00000149089,ENSG00000255271
chr11	34908328	34908478	11:34908328-34908478	-
chr11	34915588	34915738	11:34915588-34915738	ENSG00000110435,ENSG00000149089
chr11	34916068	34916238	11:34916068-34916238	ENSG00000251862,ENSG00000110435,ENSG00000149089
chr11	34916468	34916618	11:34916468-34916618	ENSG00000251194,ENSG00000255443,ENSG00000251862,ENSG00000110435,ENSG00000149089
chr11	34917107	34917257	11:34917107-34917257	ENSG00000110435
chr11	34917478	34917628	11:34917478-34917628	ENSG00000110435,ENSG00000149089
chr11	34918117	34918267	11:34918117-34918267	ENSG00000110435,ENSG00000149089
chr11	34926228	34926378	11:34926228-34926378	ENSG00000251862
chr11	34929988	34930158	11:34929988-34930158	ENSG00000251862
chr11	34977103	34977298	11:34977103-34977298	-
chr11	35005508	35005661	11:35005508-35005661	-
chr11	35009468	35009638	11:35009468-35009638	-
chr11	35010190	35010340	11:35010190-35010340	-
chr11	35014457	35014607	11:35014457-35014607	-
chr11	35030788	35030938	11:35030788-35030938	-
chr11	35036627	35036777	11:35036627-35036777	-
chr11	35044021	35044171	11:35044021-35044171	-
chr11	35045508	35045678	11:35045508-35045678	-
chr11	35048488	35048638	11:35048488-35048638	-
chr11	35048823	35048973	11:35048823-35048973	-
chr11	35082368	35082546	11:35082368-35082546	-
chr11	35082688	35082838	11:35082688-35082838	-
chr11	35083648	35083818	11:35083648-35083818	-
chr11	35099407	35099557	11:35099407-35099557	-
chr11	35105439	35105589	11:35105439-35105589	-
chr11	35117088	35117248	11:35117088-35117248	-
chr11	35117351	35117558	11:35117351-35117558	-
chr11	35138988	35139138	11:35138988-35139138	ENSG00000026508,ENSG00000255521
chr11	35139508	35139758	11:35139508-35139758	ENSG00000026508,ENSG00000255521
chr11	35142488	35142638	11:35142488-35142638	ENSG00000026508,ENSG00000255521
chr11	35146114	35146264	11:35146114-35146264	-
chr11	35158768	35158938	11:35158768-35158938	ENSG00000255521
chr11	35165739	35165966	11:35165739-35165966	-
chr11	35168768	35168918	11:35168768-35168918	-
chr11	35173208	35173418	11:35173208-35173418	ENSG00000251194,ENSG00000255443,ENSG00000026508
chr11	35185842	35185992	11:35185842-35185992	ENSG00000026508
chr11	35190816	35190998	11:35190816-35190998	ENSG00000251194,ENSG00000255443,ENSG00000026508
chr11	35191168	35191318	11:35191168-35191318	ENSG00000251194,ENSG00000255443,ENSG00000026508
chr11	35192428	35192618	11:35192428-35192618	ENSG00000251194,ENSG00000255443,ENSG00000026508
chr11	35193871	35194021	11:35193871-35194021	ENSG00000026508
chr11	35223448	35223618	11:35223448-35223618	ENSG00000251194,ENSG00000255443,ENSG00000026508
chr11	35233059	35233209	11:35233059-35233209	ENSG00000251194,ENSG00000255443
chr11	35238228	35238398	11:35238228-35238398	ENSG00000251194,ENSG00000255443
chr11	35246828	35246978	11:35246828-35246978	-
chr11	35260708	35260858	11:35260708-35260858	ENSG00000110436
chr11	35275548	35275738	11:35275548-35275738	ENSG00000255004
chr11	35276556	35276706	11:35276556-35276706	ENSG00000255004
chr11	35281288	35281498	11:35281288-35281498	ENSG00000255004
chr11	35282608	35282778	11:35282608-35282778	ENSG00000255004
chr11	35304108	35304278	11:35304108-35304278	ENSG00000110436
chr11	35304508	35304658	11:35304508-35304658	ENSG00000110436
chr11	35305888	35306038	11:35305888-35306038	ENSG00000110436
chr11	35308288	35308458	11:35308288-35308458	ENSG00000110436
chr11	35334508	35334658	11:35334508-35334658	-
chr11	35337308	35337458	11:35337308-35337458	-
chr11	35345148	35345298	11:35345148-35345298	-
chr11	35348108	35348258	11:35348108-35348258	-
chr11	35352194	35352344	11:35352194-35352344	-
chr11	35352393	35352543	11:35352393-35352543	-
chr11	35359612	35359762	11:35359612-35359762	ENSG00000110436
chr11	35362730	35362880	11:35362730-35362880	-
chr11	35364168	35364318	11:35364168-35364318	ENSG00000215380,ENSG00000110436
chr11	35367628	35367778	11:35367628-35367778	ENSG00000215380,ENSG00000110436
chr11	35373688	35373878	11:35373688-35373878	ENSG00000215380
chr11	35391128	35391278	11:35391128-35391278	ENSG00000110436
chr11	35392308	35392478	11:35392308-35392478	ENSG00000110436,ENSG00000251194,ENSG00000255443,ENSG00000251862
chr11	35400948	35401098	11:35400948-35401098	ENSG00000110436
chr11	35404568	35404738	11:35404568-35404738	ENSG00000110436
chr11	35412440	35412590	11:35412440-35412590	ENSG00000255542,ENSG00000110436
chr11	35418428	35418578	11:35418428-35418578	ENSG00000255542,ENSG00000110436
chr11	35419008	35419158	11:35419008-35419158	ENSG00000255542,ENSG00000110436
chr11	35419388	35419687	11:35419388-35419687	ENSG00000255542,ENSG00000110436
chr11	35427264	35427414	11:35427264-35427414	ENSG00000110436
chr11	35474031	35474181	11:35474031-35474181	-
chr11	35474820	35474970	11:35474820-35474970	-
chr11	35485787	35485937	11:35485787-35485937	ENSG00000149090
chr11	35487667	35487837	11:35487667-35487837	ENSG00000149090
chr11	35491627	35491797	11:35491627-35491797	ENSG00000149090
chr11	35511755	35511905	11:35511755-35511905	-
chr11	35515307	35515457	11:35515307-35515457	-
chr11	35525627	35525797	11:35525627-35525797	ENSG00000149090
chr11	35526007	35526157	11:35526007-35526157	ENSG00000149090
chr11	35530322	35530477	11:35530322-35530477	ENSG00000149090
chr11	35531479	35531629	11:35531479-35531629	ENSG00000149090
chr11	35539927	35540117	11:35539927-35540117	ENSG00000254669,ENSG00000149090
chr11	35541887	35542037	11:35541887-35542037	ENSG00000254669,ENSG00000149090
chr11	35549887	35550057	11:35549887-35550057	ENSG00000254669
chr11	35553867	35554017	11:35553867-35554017	-
chr11	35554907	35555057	11:35554907-35555057	-
chr11	35558587	35558757	11:35558587-35558757	-
chr11	35567849	35568017	11:35567849-35568017	ENSG00000254669
chr11	35579767	35579937	11:35579767-35579937	ENSG00000254669
chr11	35598746	35598896	11:35598746-35598896	ENSG00000254669
chr11	35602247	35602455	11:35602247-35602455	ENSG00000254669
chr11	35605807	35605957	11:35605807-35605957	ENSG00000254669
chr11	35616287	35616457	11:35616287-35616457	ENSG00000179431
chr11	35617867	35618037	11:35617867-35618037	ENSG00000179431
chr11	35618187	35618357	11:35618187-35618357	ENSG00000179431,ENSG00000254669
chr11	35618847	35618997	11:35618847-35618997	ENSG00000179431
chr11	35619147	35619337	11:35619147-35619337	ENSG00000179431
chr11	35619707	35619857	11:35619707-35619857	ENSG00000179431
chr11	35620367	35620517	11:35620367-35620517	ENSG00000179431
chr11	35621749	35621903	11:35621749-35621903	ENSG00000179431
chr11	35622200	35622377	11:35622200-35622377	ENSG00000179431
chr11	35623747	35623917	11:35623747-35623917	ENSG00000179431
chr11	35630067	35630237	11:35630067-35630237	-
chr11	35641307	35641457	11:35641307-35641457	-
chr11	35662067	35662237	11:35662067-35662237	ENSG00000166326,ENSG00000254686
chr11	35662687	35662837	11:35662687-35662837	ENSG00000166326,ENSG00000254686
chr11	35663027	35663197	11:35663027-35663197	ENSG00000166326,ENSG00000254686
chr11	35682347	35682517	11:35682347-35682517	-
chr11	35682607	35682757	11:35682607-35682757	-
chr11	35682887	35683057	11:35682887-35683057	-
chr11	35715027	35715197	11:35715027-35715197	ENSG00000166326
chr11	35724007	35724157	11:35724007-35724157	ENSG00000166326
chr11	35726001	35726163	11:35726001-35726163	ENSG00000166326
chr11	35748771	35748921	11:35748771-35748921	-
chr11	35750367	35750597	11:35750367-35750597	-
chr11	35751767	35751917	11:35751767-35751917	-
chr11	35760067	35760217	11:35760067-35760217	-
chr11	35762007	35762159	11:35762007-35762159	-
chr11	35779526	35779676	11:35779526-35779676	-
chr11	35781445	35781595	11:35781445-35781595	-
chr11	35785606	35785777	11:35785606-35785777	-
chr11	35791614	35791764	11:35791614-35791764	-
chr11	35796635	35796785	11:35796635-35796785	-
chr11	35816105	35816405	11:35816105-35816405	ENSG00000285705
chr11	35821905	35822055	11:35821905-35822055	ENSG00000186082,ENSG00000285705
chr11	35822225	35822375	11:35822225-35822375	ENSG00000186082,ENSG00000285705
chr11	35835548	35835698	11:35835548-35835698	ENSG00000186082
chr11	35843085	35843237	11:35843085-35843237	ENSG00000186082
chr11	35891111	35891261	11:35891111-35891261	ENSG00000285740
chr11	35891345	35891495	11:35891345-35891495	ENSG00000285740,ENSG00000186082
chr11	35893865	35894015	11:35893865-35894015	ENSG00000285740,ENSG00000186082
chr11	35894245	35894415	11:35894245-35894415	ENSG00000285740,ENSG00000186082
chr11	35908185	35908355	11:35908185-35908355	ENSG00000254919,ENSG00000186082
chr11	35908468	35908672	11:35908468-35908672	ENSG00000254919
chr11	35914865	35915015	11:35914865-35915015	ENSG00000254919
chr11	35927885	35928035	11:35927885-35928035	ENSG00000254919,ENSG00000186082
chr11	35943465	35943615	11:35943465-35943615	ENSG00000179241
chr11	35943925	35944075	11:35943925-35944075	ENSG00000179241,ENSG00000254919,ENSG00000186082
chr11	35944305	35944475	11:35944305-35944475	ENSG00000254672,ENSG00000179241,ENSG00000254919,ENSG00000186082
chr11	35944785	35944935	11:35944785-35944935	ENSG00000179241
chr11	35945048	35945198	11:35945048-35945198	ENSG00000179241
chr11	35945322	35945472	11:35945322-35945472	ENSG00000179241
chr11	35967273	35967723	11:35967273-35967723	ENSG00000255256,ENSG00000254672
chr11	35968865	35969015	11:35968865-35969015	ENSG00000255256,ENSG00000254672
chr11	35969645	35969895	11:35969645-35969895	ENSG00000255256,ENSG00000254672
chr11	35981758	35981908	11:35981758-35981908	ENSG00000255256
chr11	35991845	35991995	11:35991845-35991995	ENSG00000241228
chr11	36000962	36001112	11:36000962-36001112	ENSG00000263389,ENSG00000241228
chr11	36007473	36007623	11:36007473-36007623	ENSG00000263389,ENSG00000241228
chr11	36015539	36015689	11:36015539-36015689	ENSG00000263389
chr11	36027825	36027995	11:36027825-36027995	ENSG00000263389
chr11	36034725	36034915	11:36034725-36034915	-
chr11	36035025	36035195	11:36035025-36035195	-
chr11	36037145	36037295	11:36037145-36037295	-
chr11	36048985	36049135	11:36048985-36049135	-
chr11	36056445	36056595	11:36056445-36056595	-
chr11	36069945	36070122	11:36069945-36070122	-
chr11	36073545	36073695	11:36073545-36073695	-
chr11	36075169	36075395	11:36075169-36075395	-
chr11	36078073	36078235	11:36078073-36078235	-
chr11	36092945	36093095	11:36092945-36093095	-
chr11	36098156	36098306	11:36098156-36098306	-
chr11	36123445	36123598	11:36123445-36123598	-
chr11	36123845	36124049	11:36123845-36124049	-
chr11	36126838	36126988	11:36126838-36126988	-
chr11	36131865	36132035	11:36131865-36132035	-
chr11	36149805	36149955	11:36149805-36149955	ENSG00000186082
chr11	36163085	36163235	11:36163085-36163235	ENSG00000179241
chr11	36186365	36186555	11:36186365-36186555	ENSG00000280321
chr11	36196065	36196235	11:36196065-36196235	ENSG00000280321
chr11	36196545	36196735	11:36196545-36196735	ENSG00000280321
chr11	36213165	36213315	11:36213165-36213315	-
chr11	36215173	36215323	11:36215173-36215323	-
chr11	36215805	36215975	11:36215805-36215975	-
chr11	36231385	36231555	11:36231385-36231555	-
chr11	36235865	36236032	11:36235865-36236032	-
chr11	36249405	36249555	11:36249405-36249555	-
chr11	36253340	36253490	11:36253340-36253490	-
chr11	36257485	36257635	11:36257485-36257635	-
chr11	36258865	36259015	11:36258865-36259015	-
chr11	36266125	36266275	11:36266125-36266275	ENSG00000110442
chr11	36278905	36279081	11:36278905-36279081	ENSG00000110442
chr11	36288929	36289079	11:36288929-36289079	ENSG00000110442
chr11	36289385	36289535	11:36289385-36289535	ENSG00000254566,ENSG00000135362,ENSG00000110442
chr11	36292445	36292595	11:36292445-36292595	ENSG00000135362,ENSG00000110442
chr11	36300725	36300906	11:36300725-36300906	ENSG00000254566,ENSG00000135362
chr11	36300968	36301118	11:36300968-36301118	ENSG00000135362
chr11	36304425	36304595	11:36304425-36304595	ENSG00000135362
chr11	36307005	36307155	11:36307005-36307155	ENSG00000254566,ENSG00000135362
chr11	36309905	36310055	11:36309905-36310055	ENSG00000254566
chr11	36312745	36312915	11:36312745-36312915	ENSG00000254566
chr11	36333997	36334147	11:36333997-36334147	ENSG00000254566
chr11	36345205	36345375	11:36345205-36345375	ENSG00000255186,ENSG00000254566,ENSG00000135362
chr11	36345845	36346032	11:36345845-36346032	ENSG00000254566
chr11	36362105	36362255	11:36362105-36362255	ENSG00000255186,ENSG00000254566,ENSG00000135362
chr11	36363505	36363695	11:36363505-36363695	ENSG00000255186,ENSG00000135362
chr11	36371225	36371375	11:36371225-36371375	ENSG00000135362
chr11	36373685	36373855	11:36373685-36373855	ENSG00000255186,ENSG00000135362
chr11	36376405	36376575	11:36376405-36376575	ENSG00000255186,ENSG00000135362
chr11	36376925	36377075	11:36376925-36377075	ENSG00000255186,ENSG00000135362
chr11	36377385	36377555	11:36377385-36377555	ENSG00000255186,ENSG00000135362
chr11	36377688	36377838	11:36377688-36377838	ENSG00000255186,ENSG00000135362
chr11	36399865	36400015	11:36399865-36400015	ENSG00000255186,ENSG00000135362
chr11	36403725	36403915	11:36403725-36403915	ENSG00000255186,ENSG00000135362
chr11	36409314	36409614	11:36409314-36409614	ENSG00000255186
chr11	36420865	36421055	11:36420865-36421055	ENSG00000255060,ENSG00000255186
chr11	36431925	36432075	11:36431925-36432075	ENSG00000255060,ENSG00000255186,ENSG00000254566
chr11	36448123	36448273	11:36448123-36448273	ENSG00000135362
chr11	36454846	36455115	11:36454846-36455115	ENSG00000135362
chr11	36455825	36456075	11:36455825-36456075	ENSG00000135362
chr11	36468034	36468184	11:36468034-36468184	-
chr11	36478825	36478995	11:36478825-36478995	-
chr11	36492845	36492995	11:36492845-36492995	ENSG00000175104
chr11	36500565	36500715	11:36500565-36500715	ENSG00000175104
chr11	36501999	36502149	11:36501999-36502149	ENSG00000175104
chr11	36508212	36508376	11:36508212-36508376	ENSG00000280331
chr11	36508824	36508974	11:36508824-36508974	-
chr11	36509325	36509475	11:36509325-36509475	ENSG00000166349,ENSG00000280331,ENSG00000175104
chr11	36509965	36510135	11:36509965-36510135	ENSG00000166349,ENSG00000280331,ENSG00000175104
chr11	36510225	36510395	11:36510225-36510395	ENSG00000166349,ENSG00000280331,ENSG00000175104
chr11	36510645	36510795	11:36510645-36510795	ENSG00000166349,ENSG00000280331,ENSG00000175104
chr11	36512145	36512307	11:36512145-36512307	ENSG00000166349,ENSG00000280331,ENSG00000175104
chr11	36533185	36533335	11:36533185-36533335	-
chr11	36541145	36541315	11:36541145-36541315	-
chr11	36564485	36564655	11:36564485-36564655	ENSG00000166349
chr11	36566770	36566920	11:36566770-36566920	-
chr11	36577927	36578077	11:36577927-36578077	-
chr11	36594385	36594535	11:36594385-36594535	ENSG00000166352,ENSG00000175097
chr11	36594665	36594835	11:36594665-36594835	ENSG00000166352,ENSG00000175097
chr11	36622861	36623035	11:36622861-36623035	-
chr11	36672945	36673100	11:36672945-36673100	ENSG00000166352
chr11	36702725	36702875	11:36702725-36702875	ENSG00000254498
chr11	36729945	36730115	11:36729945-36730115	-
chr11	36744665	36744835	11:36744665-36744835	ENSG00000254498
chr11	36747185	36747335	11:36747185-36747335	ENSG00000254498
chr11	36751385	36751575	11:36751385-36751575	-
chr11	36793145	36793295	11:36793145-36793295	-
chr11	36793637	36793795	11:36793637-36793795	-
chr11	36817765	36817915	11:36817765-36817915	-
chr11	36818505	36818655	11:36818505-36818655	-
chr11	36826021	36826175	11:36826021-36826175	-
chr11	36870483	36870633	11:36870483-36870633	-
chr11	36925059	36925209	11:36925059-36925209	-
chr11	36936914	36937075	11:36936914-36937075	-
chr11	36945485	36945655	11:36945485-36945655	-
chr11	36948646	36948816	11:36948646-36948816	-
chr11	36954106	36954275	11:36954106-36954275	-
chr11	36976829	36976979	11:36976829-36976979	-
chr11	37003625	37003791	11:37003625-37003791	-
chr11	37025095	37025245	11:37025095-37025245	-
chr11	37072663	37072835	11:37072663-37072835	-
chr11	37076985	37077155	11:37076985-37077155	-
chr11	37105596	37105746	11:37105596-37105746	-
chr11	37108945	37109095	11:37108945-37109095	-
chr11	37110485	37110635	11:37110485-37110635	-
chr11	37124485	37124646	11:37124485-37124646	-
chr11	37141812	37142001	11:37141812-37142001	-
chr11	37184465	37184655	11:37184465-37184655	-
chr11	37248282	37248432	11:37248282-37248432	-
chr11	37251625	37251835	11:37251625-37251835	-
chr11	37279527	37279695	11:37279527-37279695	-
chr11	37320986	37321136	11:37320986-37321136	-
chr11	37328888	37329038	11:37328888-37329038	-
chr11	37329098	37329248	11:37329098-37329248	-
chr11	37329382	37329532	11:37329382-37329532	-
chr11	37330055	37330355	11:37330055-37330355	-
chr11	37330525	37330675	11:37330525-37330675	-
chr11	37330841	37330991	11:37330841-37330991	-
chr11	37337748	37337898	11:37337748-37337898	-
chr11	37352625	37352780	11:37352625-37352780	-
chr11	37402824	37402987	11:37402824-37402987	-
chr11	37449305	37449475	11:37449305-37449475	-
chr11	37450665	37450815	11:37450665-37450815	-
chr11	37452045	37452215	11:37452045-37452215	-
chr11	37500525	37500715	11:37500525-37500715	-
chr11	37504225	37504375	11:37504225-37504375	-
chr11	37504465	37504615	11:37504465-37504615	-
chr11	37505045	37505195	11:37505045-37505195	-
chr11	37505505	37505695	11:37505505-37505695	-
chr11	37505920	37506070	11:37505920-37506070	-
chr11	37506645	37506795	11:37506645-37506795	-
chr11	37512245	37512395	11:37512245-37512395	-
chr11	37533925	37534151	11:37533925-37534151	-
chr11	37558226	37558376	11:37558226-37558376	-
chr11	37558885	37559055	11:37558885-37559055	-
chr11	37560505	37560711	11:37560505-37560711	-
chr11	37593084	37593234	11:37593084-37593234	-
chr11	37623793	37623943	11:37623793-37623943	-
chr11	37642365	37642595	11:37642365-37642595	-
chr11	37656019	37656169	11:37656019-37656169	-
chr11	37657764	37657914	11:37657764-37657914	-
chr11	37710145	37710335	11:37710145-37710335	ENSG00000242834,ENSG00000251838
chr11	37712345	37712495	11:37712345-37712495	ENSG00000242834,ENSG00000251838
chr11	37718645	37718795	11:37718645-37718795	ENSG00000242834,ENSG00000251838
chr11	37774551	37774701	11:37774551-37774701	-
chr11	37781121	37781271	11:37781121-37781271	-
chr11	37812125	37812275	11:37812125-37812275	-
chr11	37812485	37812635	11:37812485-37812635	-
chr11	37812764	37812914	11:37812764-37812914	-
chr11	37817919	37818069	11:37817919-37818069	-
chr11	37849805	37849955	11:37849805-37849955	-
chr11	37857785	37857935	11:37857785-37857935	-
chr11	37906105	37906255	11:37906105-37906255	-
chr11	37906432	37906582	11:37906432-37906582	-
chr11	37906861	37907011	11:37906861-37907011	-
chr11	37907505	37907655	11:37907505-37907655	-
chr11	37907725	37907875	11:37907725-37907875	-
chr11	37908107	37908257	11:37908107-37908257	-
chr11	37946285	37946455	11:37946285-37946455	ENSG00000254516
chr11	37947554	37947704	11:37947554-37947704	ENSG00000254516
chr11	37948305	37948595	11:37948305-37948595	ENSG00000254516
chr11	37972825	37973009	11:37972825-37973009	-
chr11	37973265	37973415	11:37973265-37973415	-
chr11	37974105	37974275	11:37974105-37974275	-
chr11	37978650	37978874	11:37978650-37978874	-
chr11	37988085	37988255	11:37988085-37988255	ENSG00000279004
chr11	37988303	37988453	11:37988303-37988453	-
chr11	38019145	38019295	11:38019145-38019295	ENSG00000279004
chr11	38019487	38019637	11:38019487-38019637	ENSG00000279004
chr11	38076491	38076641	11:38076491-38076641	-
chr11	38089825	38089975	11:38089825-38089975	ENSG00000254562,ENSG00000255175,ENSG00000254784,ENSG00000254516
chr11	38149176	38149326	11:38149176-38149326	-
chr11	38169385	38169555	11:38169385-38169555	-
chr11	38176861	38177011	11:38176861-38177011	-
chr11	38181765	38181915	11:38181765-38181915	ENSG00000254784
chr11	38182273	38182675	11:38182273-38182675	ENSG00000254784
chr11	38189037	38189187	11:38189037-38189187	ENSG00000254784
chr11	38221365	38221535	11:38221365-38221535	ENSG00000254784
chr11	38227045	38227235	11:38227045-38227235	ENSG00000254784
chr11	38270335	38270506	11:38270335-38270506	-
chr11	38278639	38278789	11:38278639-38278789	-
chr11	38324111	38324261	11:38324111-38324261	-
chr11	38345385	38345555	11:38345385-38345555	ENSG00000255477
chr11	38349585	38349735	11:38349585-38349735	-
chr11	38365380	38365530	11:38365380-38365530	-
chr11	38411225	38411415	11:38411225-38411415	ENSG00000255477
chr11	38416220	38416370	11:38416220-38416370	-
chr11	38424805	38424955	11:38424805-38424955	ENSG00000255477
chr11	38448465	38448615	11:38448465-38448615	ENSG00000255477
chr11	38460985	38461175	11:38460985-38461175	ENSG00000254562,ENSG00000255175,ENSG00000255477
chr11	38481520	38481670	11:38481520-38481670	ENSG00000255477
chr11	38595351	38595501	11:38595351-38595501	ENSG00000254562,ENSG00000255175
chr11	38667418	38667568	11:38667418-38667568	ENSG00000254562,ENSG00000255175
chr11	38693462	38693762	11:38693462-38693762	ENSG00000254562,ENSG00000255175
chr11	38718125	38718295	11:38718125-38718295	ENSG00000254562,ENSG00000255175
chr11	38718765	38718915	11:38718765-38718915	ENSG00000254562,ENSG00000255175
chr11	38773985	38774135	11:38773985-38774135	ENSG00000254562,ENSG00000255175
chr11	38791465	38791615	11:38791465-38791615	ENSG00000201591,ENSG00000254562,ENSG00000255175,ENSG00000255477,ENSG00000254516
chr11	38824685	38824835	11:38824685-38824835	-
chr11	38900368	38900518	11:38900368-38900518	-
chr11	38937837	38937987	11:38937837-38937987	-
chr11	39014506	39014656	11:39014506-39014656	-
chr11	39104536	39104686	11:39104536-39104686	-
chr11	39149301	39149451	11:39149301-39149451	ENSG00000240975,ENSG00000285751
chr11	39165145	39165315	11:39165145-39165315	ENSG00000240975,ENSG00000285751
chr11	39192711	39192861	11:39192711-39192861	ENSG00000201591
chr11	39195165	39195315	11:39195165-39195315	ENSG00000201591
chr11	39205384	39205548	11:39205384-39205548	ENSG00000201591
chr11	39237113	39237263	11:39237113-39237263	ENSG00000201591
chr11	39288090	39288240	11:39288090-39288240	ENSG00000201591
chr11	39363725	39363895	11:39363725-39363895	-
chr11	39365945	39366095	11:39365945-39366095	ENSG00000201591
chr11	39375245	39375395	11:39375245-39375395	ENSG00000201591
chr11	39434220	39434370	11:39434220-39434370	-
chr11	39434579	39434735	11:39434579-39434735	-
chr11	39442077	39442227	11:39442077-39442227	-
chr11	39487478	39487635	11:39487478-39487635	-
chr11	39490145	39490295	11:39490145-39490295	ENSG00000201591
chr11	39536425	39536615	11:39536425-39536615	-
chr11	39542145	39542315	11:39542145-39542315	-
chr11	39542525	39542675	11:39542525-39542675	-
chr11	39547805	39547955	11:39547805-39547955	-
chr11	39561278	39561428	11:39561278-39561428	-
chr11	39570632	39570795	11:39570632-39570795	-
chr11	39571236	39571386	11:39571236-39571386	-
chr11	39578192	39578342	11:39578192-39578342	-
chr11	39623205	39623355	11:39623205-39623355	-
chr11	39641905	39642089	11:39641905-39642089	-
chr11	39679145	39679298	11:39679145-39679298	-
chr11	39679932	39680082	11:39679932-39680082	-
chr11	39732134	39732295	11:39732134-39732295	ENSG00000270588
chr11	39741185	39741355	11:39741185-39741355	ENSG00000270588
chr11	39745525	39745675	11:39745525-39745675	ENSG00000270588
chr11	39786155	39786305	11:39786155-39786305	ENSG00000270588
chr11	39817365	39817515	11:39817365-39817515	ENSG00000270588
chr11	39960213	39960363	11:39960213-39960363	-
chr11	39963784	39963934	11:39963784-39963934	-
chr11	39990445	39990675	11:39990445-39990675	ENSG00000270588
chr11	39990745	39990895	11:39990745-39990895	ENSG00000270588
chr11	39992646	39992815	11:39992646-39992815	ENSG00000270588
chr11	40006215	40006365	11:40006215-40006365	-
chr11	40023171	40023321	11:40023171-40023321	-
chr11	40029525	40029715	11:40029525-40029715	ENSG00000255347
chr11	40031025	40031175	11:40031025-40031175	-
chr11	40037085	40037235	11:40037085-40037235	ENSG00000279675,ENSG00000255347,ENSG00000270588
chr11	40054785	40054935	11:40054785-40054935	ENSG00000255347,ENSG00000270588
chr11	40095065	40095255	11:40095065-40095255	ENSG00000279675,ENSG00000255347
chr11	40095484	40095784	11:40095484-40095784	ENSG00000279675,ENSG00000255347
chr11	40125225	40125375	11:40125225-40125375	ENSG00000279675,ENSG00000255347
chr11	40129385	40129535	11:40129385-40129535	ENSG00000279675,ENSG00000255347
chr11	40130525	40130675	11:40130525-40130675	ENSG00000279675,ENSG00000255347
chr11	40152585	40152735	11:40152585-40152735	ENSG00000279675
chr11	40152807	40152957	11:40152807-40152957	ENSG00000279675
chr11	40167012	40167195	11:40167012-40167195	-
chr11	40168568	40168718	11:40168568-40168718	-
chr11	40170205	40170375	11:40170205-40170375	-
chr11	40178075	40178266	11:40178075-40178266	-
chr11	40186565	40186715	11:40186565-40186715	-
chr11	40187029	40187329	11:40187029-40187329	-
chr11	40188965	40189128	11:40188965-40189128	-
chr11	40219570	40219720	11:40219570-40219720	-
chr11	40227882	40228032	11:40227882-40228032	-
chr11	40241845	40242003	11:40241845-40242003	ENSG00000148948
chr11	40265182	40265332	11:40265182-40265332	-
chr11	40281074	40281235	11:40281074-40281235	-
chr11	40292745	40292895	11:40292745-40292895	ENSG00000148948
chr11	40293305	40293455	11:40293305-40293455	ENSG00000148948
chr11	40293765	40293915	11:40293765-40293915	ENSG00000148948
chr11	40294165	40294335	11:40294165-40294335	ENSG00000148948
chr11	40307062	40307215	11:40307062-40307215	ENSG00000206806
chr11	40327185	40327335	11:40327185-40327335	ENSG00000206806
chr11	40329325	40329475	11:40329325-40329475	ENSG00000255300,ENSG00000255388,ENSG00000206806,ENSG00000148948,ENSG00000255347,ENSG00000270588
chr11	40331652	40331802	11:40331652-40331802	ENSG00000206806
chr11	40338865	40339015	11:40338865-40339015	ENSG00000206806
chr11	40360385	40360675	11:40360385-40360675	ENSG00000206806
chr11	40376425	40376629	11:40376425-40376629	ENSG00000206806
chr11	40385145	40385295	11:40385145-40385295	-
chr11	40387745	40387895	11:40387745-40387895	-
chr11	40403984	40404284	11:40403984-40404284	-
chr11	40417778	40417928	11:40417778-40417928	-
chr11	40421333	40421483	11:40421333-40421483	-
chr11	40435488	40435638	11:40435488-40435638	ENSG00000254579
chr11	40438005	40438155	11:40438005-40438155	ENSG00000254579
chr11	40469670	40469820	11:40469670-40469820	-
chr11	40499776	40499926	11:40499776-40499926	-
chr11	40514265	40514415	11:40514265-40514415	ENSG00000254579
chr11	40522259	40522409	11:40522259-40522409	ENSG00000254579
chr11	40567416	40567566	11:40567416-40567566	-
chr11	40603005	40603175	11:40603005-40603175	-
chr11	40657698	40657848	11:40657698-40657848	-
chr11	40689958	40690108	11:40689958-40690108	-
chr11	40721291	40721441	11:40721291-40721441	-
chr11	40722285	40722455	11:40722285-40722455	-
chr11	40868105	40868255	11:40868105-40868255	-
chr11	40868303	40868495	11:40868303-40868495	-
chr11	40869731	40869881	11:40869731-40869881	-
chr11	40925025	40925175	11:40925025-40925175	-
chr11	40999033	40999183	11:40999033-40999183	-
chr11	41003605	41003755	11:41003605-41003755	-
chr11	41056845	41056995	11:41056845-41056995	-
chr11	41057125	41057275	11:41057125-41057275	-
chr11	41057783	41057933	11:41057783-41057933	-
chr11	41058225	41058375	11:41058225-41058375	-
chr11	41058485	41058635	11:41058485-41058635	-
chr11	41065598	41065748	11:41065598-41065748	-
chr11	41090965	41091115	11:41090965-41091115	ENSG00000252922
chr11	41107805	41107955	11:41107805-41107955	ENSG00000252922
chr11	41108011	41108161	11:41108011-41108161	ENSG00000252922
chr11	41136715	41136865	11:41136715-41136865	ENSG00000252922
chr11	41140504	41140654	11:41140504-41140654	ENSG00000252922
chr11	41201285	41201435	11:41201285-41201435	ENSG00000252922
chr11	41237470	41237620	11:41237470-41237620	-
chr11	41246241	41246391	11:41246241-41246391	-
chr11	41281185	41281335	11:41281185-41281335	-
chr11	41301119	41301269	11:41301119-41301269	-
chr11	41316927	41317077	11:41316927-41317077	-
chr11	41377822	41377975	11:41377822-41377975	-
chr11	41383045	41383215	11:41383045-41383215	ENSG00000255132
chr11	41391667	41391817	11:41391667-41391817	ENSG00000255132
chr11	41394045	41394195	11:41394045-41394195	ENSG00000255132
chr11	41398285	41398435	11:41398285-41398435	ENSG00000255132
chr11	41404306	41404456	11:41404306-41404456	ENSG00000255132
chr11	41426765	41426915	11:41426765-41426915	-
chr11	41431865	41432035	11:41431865-41432035	ENSG00000242729
chr11	41437282	41437432	11:41437282-41437432	-
chr11	41459955	41460255	11:41459955-41460255	ENSG00000148948
chr11	41461205	41461375	11:41461205-41461375	ENSG00000148948
chr11	41494925	41495077	11:41494925-41495077	ENSG00000242729
chr11	41498092	41498242	11:41498092-41498242	ENSG00000242729
chr11	41498865	41499015	11:41498865-41499015	ENSG00000255171,ENSG00000242729,ENSG00000255388
chr11	41501505	41501655	11:41501505-41501655	ENSG00000242729
chr11	41612525	41612675	11:41612525-41612675	ENSG00000255171,ENSG00000242729,ENSG00000255388
chr11	41622696	41622996	11:41622696-41622996	ENSG00000255171,ENSG00000255388
chr11	41660122	41660272	11:41660122-41660272	ENSG00000255171,ENSG00000255563,ENSG00000255388
chr11	41699919	41700069	11:41699919-41700069	ENSG00000255171,ENSG00000255388
chr11	41754346	41754555	11:41754346-41754555	ENSG00000255171,ENSG00000255388
chr11	41785025	41785195	11:41785025-41785195	ENSG00000254668,ENSG00000255171,ENSG00000255388
chr11	41826245	41826395	11:41826245-41826395	ENSG00000254668
chr11	41859745	41859895	11:41859745-41859895	ENSG00000255279
chr11	41872743	41872893	11:41872743-41872893	ENSG00000255279,ENSG00000254822
chr11	41917864	41918164	11:41917864-41918164	-
chr11	41981115	41981265	11:41981115-41981265	ENSG00000255300
chr11	42112284	42112434	11:42112284-42112434	ENSG00000255300
chr11	42175525	42175675	11:42175525-42175675	ENSG00000255300
chr11	42205625	42205795	11:42205625-42205795	ENSG00000255300,ENSG00000255109
chr11	42239225	42239375	11:42239225-42239375	ENSG00000255300,ENSG00000255109
chr11	42274553	42274703	11:42274553-42274703	-
chr11	42407465	42407635	11:42407465-42407635	-
chr11	42410345	42410495	11:42410345-42410495	-
chr11	42473142	42473408	11:42473142-42473408	-
chr11	42522086	42522386	11:42522086-42522386	-
chr11	42524745	42524895	11:42524745-42524895	ENSG00000255300,ENSG00000254914,ENSG00000255171,ENSG00000242729,ENSG00000255388
chr11	42552902	42553055	11:42552902-42553055	-
chr11	42555325	42555495	11:42555325-42555495	-
chr11	42589482	42589782	11:42589482-42589782	-
chr11	42596825	42596975	11:42596825-42596975	-
chr11	42603474	42603624	11:42603474-42603624	-
chr11	42625105	42625295	11:42625105-42625295	-
chr11	42625785	42625975	11:42625785-42625975	-
chr11	42631645	42631815	11:42631645-42631815	-
chr11	42707105	42707255	11:42707105-42707255	-
chr11	42770585	42770735	11:42770585-42770735	ENSG00000254914
chr11	42776103	42776253	11:42776103-42776253	-
chr11	42777905	42778086	11:42777905-42778086	-
chr11	42824151	42824301	11:42824151-42824301	ENSG00000254914
chr11	42840286	42840436	11:42840286-42840436	ENSG00000254914
chr11	42891005	42891155	11:42891005-42891155	ENSG00000254914
chr11	42968085	42968275	11:42968085-42968275	ENSG00000254914
chr11	43010192	43010342	11:43010192-43010342	ENSG00000254914
chr11	43021585	43021735	11:43021585-43021735	ENSG00000254914
chr11	43035125	43035375	11:43035125-43035375	ENSG00000254914
chr11	43071345	43071535	11:43071345-43071535	ENSG00000271028,ENSG00000254725
chr11	43074945	43075115	11:43074945-43075115	ENSG00000271028,ENSG00000254725
chr11	43101642	43101792	11:43101642-43101792	-
chr11	43119663	43119854	11:43119663-43119854	-
chr11	43130785	43130955	11:43130785-43130955	ENSG00000254914
chr11	43131545	43131695	11:43131545-43131695	-
chr11	43136049	43136199	11:43136049-43136199	-
chr11	43136245	43136415	11:43136245-43136415	-
chr11	43197485	43197635	11:43197485-43197635	-
chr11	43235045	43235195	11:43235045-43235195	-
chr11	43239861	43240011	11:43239861-43240011	-
chr11	43244142	43244292	11:43244142-43244292	-
chr11	43245565	43245715	11:43245565-43245715	ENSG00000251557
chr11	43268385	43268535	11:43268385-43268535	ENSG00000251557
chr11	43269305	43269455	11:43269305-43269455	ENSG00000251557
chr11	43278725	43278895	11:43278725-43278895	ENSG00000251557
chr11	43283045	43283195	11:43283045-43283195	ENSG00000251557
chr11	43311865	43312015	11:43311865-43312015	ENSG00000166181,ENSG00000252652,ENSG00000255340,ENSG00000252355,ENSG00000254463
chr11	43312665	43312840	11:43312665-43312840	ENSG00000166181
chr11	43328125	43328275	11:43328125-43328275	ENSG00000166181,ENSG00000252652
chr11	43358105	43358255	11:43358105-43358255	ENSG00000254907,ENSG00000052841
chr11	43358405	43358555	11:43358405-43358555	ENSG00000254907,ENSG00000052841
chr11	43358825	43358975	11:43358825-43358975	ENSG00000166181,ENSG00000254907,ENSG00000252652,ENSG00000052841,ENSG00000255340,ENSG00000254577,ENSG00000252355,ENSG00000254463
chr11	43359125	43359275	11:43359125-43359275	ENSG00000254907,ENSG00000252652,ENSG00000052841,ENSG00000255340
chr11	43359645	43359815	11:43359645-43359815	ENSG00000254907,ENSG00000052841
chr11	43360765	43360915	11:43360765-43360915	ENSG00000254907,ENSG00000052841,ENSG00000255340
chr11	43367425	43367575	11:43367425-43367575	-
chr11	43367865	43368075	11:43367865-43368075	ENSG00000255340
chr11	43376685	43376855	11:43376685-43376855	ENSG00000052841,ENSG00000255340,ENSG00000254577
chr11	43394034	43394233	11:43394034-43394233	ENSG00000052841,ENSG00000255340,ENSG00000254577
chr11	43396756	43396906	11:43396756-43396906	ENSG00000052841,ENSG00000255340,ENSG00000254577
chr11	43408413	43408563	11:43408413-43408563	-
chr11	43410525	43410695	11:43410525-43410695	ENSG00000255340,ENSG00000254577,ENSG00000252355,ENSG00000254463
chr11	43419465	43419635	11:43419465-43419635	ENSG00000255340,ENSG00000254577,ENSG00000252355,ENSG00000254463
chr11	43443324	43443474	11:43443324-43443474	ENSG00000252355,ENSG00000254463
chr11	43448276	43448426	11:43448276-43448426	ENSG00000052841,ENSG00000252355,ENSG00000254463
chr11	43504645	43504815	11:43504645-43504815	ENSG00000254463
chr11	43508619	43508775	11:43508619-43508775	ENSG00000254463
chr11	43515168	43515318	11:43515168-43515318	ENSG00000213697
chr11	43516545	43516706	11:43516545-43516706	ENSG00000213697
chr11	43522892	43523049	11:43522892-43523049	ENSG00000254463,ENSG00000213697
chr11	43546982	43547132	11:43546982-43547132	ENSG00000211568
chr11	43547341	43547491	11:43547341-43547491	ENSG00000211568
chr11	43547505	43547655	11:43547505-43547655	ENSG00000254463,ENSG00000211568
chr11	43547925	43548135	11:43547925-43548135	ENSG00000254463,ENSG00000211568
chr11	43557623	43557773	11:43557623-43557773	ENSG00000283217,ENSG00000211568
chr11	43567505	43567655	11:43567505-43567655	ENSG00000254463,ENSG00000283217,ENSG00000211568,ENSG00000235661
chr11	43573365	43573515	11:43573365-43573515	ENSG00000283217,ENSG00000235661,ENSG00000283341
chr11	43575605	43575755	11:43575605-43575755	ENSG00000283217,ENSG00000235661,ENSG00000283341,ENSG00000199077
chr11	43577105	43577275	11:43577105-43577275	ENSG00000283217,ENSG00000235661,ENSG00000283341,ENSG00000199077
chr11	43579165	43579315	11:43579165-43579315	ENSG00000283217,ENSG00000283341,ENSG00000199077
chr11	43579425	43579684	11:43579425-43579684	ENSG00000283217,ENSG00000199077
chr11	43609699	43609849	11:43609699-43609849	-
chr11	43644125	43644275	11:43644125-43644275	ENSG00000283341,ENSG00000283393,ENSG00000243721
chr11	43644425	43644575	11:43644425-43644575	ENSG00000283341
chr11	43644745	43644935	11:43644745-43644935	ENSG00000283341
chr11	43679765	43679915	11:43679765-43679915	ENSG00000283217
chr11	43680545	43680715	11:43680545-43680715	ENSG00000254463,ENSG00000283217,ENSG00000283341,ENSG00000149084,ENSG00000283393,ENSG00000243721
chr11	43681005	43681155	11:43681005-43681155	ENSG00000149084
chr11	43681225	43681375	11:43681225-43681375	ENSG00000149084,ENSG00000283393,ENSG00000243721
chr11	43681685	43681835	11:43681685-43681835	ENSG00000149084
chr11	43687519	43687669	11:43687519-43687669	-
chr11	43732309	43732495	11:43732309-43732495	ENSG00000283393,ENSG00000243721,ENSG00000254512,ENSG00000283483
chr11	43736755	43736905	11:43736755-43736905	ENSG00000283393,ENSG00000243721,ENSG00000254512,ENSG00000283483
chr11	43738985	43739135	11:43738985-43739135	ENSG00000283393,ENSG00000243721,ENSG00000254512,ENSG00000283483
chr11	43747565	43747715	11:43747565-43747715	ENSG00000283393,ENSG00000243721
chr11	43756710	43756860	11:43756710-43756860	-
chr11	43788485	43788655	11:43788485-43788655	-
chr11	43802605	43802755	11:43802605-43802755	-
chr11	43811068	43811218	11:43811068-43811218	-
chr11	43825365	43825515	11:43825365-43825515	ENSG00000246250
chr11	43831045	43831215	11:43831045-43831215	ENSG00000149084,ENSG00000246250
chr11	43833905	43834055	11:43833905-43834055	ENSG00000149084,ENSG00000246250
chr11	43835225	43835375	11:43835225-43835375	ENSG00000246250
chr11	43852145	43852315	11:43852145-43852315	ENSG00000149084,ENSG00000283375
chr11	43869125	43869295	11:43869125-43869295	ENSG00000283375
chr11	43880705	43880855	11:43880705-43880855	ENSG00000246250,ENSG00000166199,ENSG00000213693
chr11	43881554	43881704	11:43881554-43881704	ENSG00000166199
chr11	43890325	43890475	11:43890325-43890475	ENSG00000166199,ENSG00000213693
chr11	43905845	43906012	11:43905845-43906012	ENSG00000213693
chr11	43920805	43920955	11:43920805-43920955	ENSG00000166199,ENSG00000187479,ENSG00000254409,ENSG00000244926,ENSG00000213693
chr11	43923472	43923793	11:43923472-43923793	ENSG00000187479,ENSG00000254409,ENSG00000244926
chr11	43923865	43924095	11:43923865-43924095	ENSG00000187479,ENSG00000254409,ENSG00000244926
chr11	43935489	43935639	11:43935489-43935639	ENSG00000187479
chr11	43937525	43937713	11:43937525-43937713	ENSG00000187479
chr11	43937939	43938089	11:43937939-43938089	ENSG00000187479
chr11	43938281	43938431	11:43938281-43938431	ENSG00000187479
chr11	43942105	43942255	11:43942105-43942255	ENSG00000244953,ENSG00000187479,ENSG00000254409,ENSG00000244926
chr11	43942485	43942655	11:43942485-43942655	ENSG00000244953,ENSG00000187479,ENSG00000254409,ENSG00000244926
chr11	43942925	43943075	11:43942925-43943075	ENSG00000244953,ENSG00000187479
chr11	43943105	43943289	11:43943105-43943289	ENSG00000244953,ENSG00000187479
chr11	43944845	43944995	11:43944845-43944995	ENSG00000244953,ENSG00000187479
chr11	43962625	43962778	11:43962625-43962778	-
chr11	43983505	43983655	11:43983505-43983655	-
chr11	43985205	43985355	11:43985205-43985355	-
chr11	43987409	43987559	11:43987409-43987559	-
chr11	43987665	43987835	11:43987665-43987835	-
chr11	43988148	43988298	11:43988148-43988298	-
chr11	43997365	43997515	11:43997365-43997515	-
chr11	44016245	44016395	11:44016245-44016395	-
chr11	44017025	44017175	11:44017025-44017175	-
chr11	44030385	44030555	11:44030385-44030555	ENSG00000205126
chr11	44030705	44030895	11:44030705-44030895	ENSG00000205126
chr11	44032325	44032475	11:44032325-44032475	-
chr11	44037445	44037595	11:44037445-44037595	ENSG00000205126,ENSG00000213693
chr11	44066125	44066275	11:44066125-44066275	ENSG00000255165,ENSG00000110455,ENSG00000205126
chr11	44066805	44066955	11:44066805-44066955	ENSG00000255165,ENSG00000110455
chr11	44083825	44083995	11:44083825-44083995	ENSG00000110455
chr11	44094385	44094535	11:44094385-44094535	ENSG00000151348
chr11	44095565	44095715	11:44095565-44095715	ENSG00000151348
chr11	44096465	44096635	11:44096465-44096635	ENSG00000151348
chr11	44096920	44097070	11:44096920-44097070	ENSG00000151348
chr11	44110345	44110495	11:44110345-44110495	ENSG00000151348
chr11	44112545	44112715	11:44112545-44112715	ENSG00000151348
chr11	44119485	44119655	11:44119485-44119655	-
chr11	44133465	44133615	11:44133465-44133615	ENSG00000151348
chr11	44139697	44139847	11:44139697-44139847	-
chr11	44140030	44140180	11:44140030-44140180	-
chr11	44167285	44167435	11:44167285-44167435	-
chr11	44178465	44178651	11:44178465-44178651	-
chr11	44179265	44179447	11:44179265-44179447	-
chr11	44198679	44198829	11:44198679-44198829	-
chr11	44243725	44243915	11:44243725-44243915	-
chr11	44285845	44285995	11:44285845-44285995	-
chr11	44286405	44286555	11:44286405-44286555	-
chr11	44304805	44304955	11:44304805-44304955	-
chr11	44305825	44305975	11:44305825-44305975	ENSG00000052850
chr11	44306236	44306386	11:44306236-44306386	ENSG00000052850
chr11	44309263	44309413	11:44309263-44309413	ENSG00000052850
chr11	44309545	44309695	11:44309545-44309695	ENSG00000052850
chr11	44310057	44310255	11:44310057-44310255	ENSG00000052850
chr11	44313905	44314055	11:44313905-44314055	ENSG00000052850
chr11	44316105	44316275	11:44316105-44316275	ENSG00000052850
chr11	44316865	44317110	11:44316865-44317110	ENSG00000052850
chr11	44319765	44319915	11:44319765-44319915	ENSG00000052850
chr11	44324845	44325015	11:44324845-44325015	-
chr11	44325285	44325452	11:44325285-44325452	-
chr11	44333425	44333575	11:44333425-44333575	-
chr11	44359295	44359445	11:44359295-44359445	-
chr11	44376145	44376295	11:44376145-44376295	-
chr11	44409637	44409787	11:44409637-44409787	-
chr11	44417885	44418054	11:44417885-44418054	-
chr11	44418645	44418795	11:44418645-44418795	-
chr11	44436037	44436187	11:44436037-44436187	-
chr11	44453205	44453355	11:44453205-44453355	-
chr11	44453365	44453515	11:44453365-44453515	-
chr11	44453566	44453716	11:44453566-44453716	-
chr11	44453985	44454155	11:44453985-44454155	-
chr11	44466965	44467115	11:44466965-44467115	ENSG00000255451
chr11	44469545	44469715	11:44469545-44469715	ENSG00000255451
chr11	44484339	44484495	11:44484339-44484495	-
chr11	44488265	44488415	11:44488265-44488415	-
chr11	44492725	44492877	11:44492725-44492877	-
chr11	44506485	44506635	11:44506485-44506635	-
chr11	44509385	44509535	11:44509385-44509535	-
chr11	44520225	44520375	11:44520225-44520375	-
chr11	44523604	44523755	11:44523604-44523755	-
chr11	44526025	44526175	11:44526025-44526175	-
chr11	44528105	44528295	11:44528105-44528295	-
chr11	44535264	44535414	11:44535264-44535414	ENSG00000255106
chr11	44538565	44538715	11:44538565-44538715	ENSG00000255106
chr11	44556745	44556915	11:44556745-44556915	-
chr11	44556985	44557155	11:44556985-44557155	-
chr11	44563802	44563952	11:44563802-44563952	-
chr11	44564285	44564495	11:44564285-44564495	-
chr11	44564745	44564915	11:44564745-44564915	ENSG00000085117
chr11	44565325	44565495	11:44565325-44565495	ENSG00000255092,ENSG00000254693,ENSG00000085117
chr11	44565905	44566055	11:44565905-44566055	ENSG00000085117
chr11	44566243	44566393	11:44566243-44566393	-
chr11	44569265	44569435	11:44569265-44569435	ENSG00000085117
chr11	44574698	44574875	11:44574698-44574875	ENSG00000085117
chr11	44584765	44584935	11:44584765-44584935	-
chr11	44589465	44589635	11:44589465-44589635	-
chr11	44592205	44592375	11:44592205-44592375	ENSG00000085117
chr11	44601465	44601615	11:44601465-44601615	ENSG00000255092,ENSG00000254693
chr11	44607390	44607540	11:44607390-44607540	ENSG00000255092,ENSG00000254693
chr11	44608085	44608235	11:44608085-44608235	ENSG00000255092,ENSG00000254693
chr11	44616965	44617115	11:44616965-44617115	ENSG00000255092,ENSG00000254693,ENSG00000085117
chr11	44621205	44621355	11:44621205-44621355	ENSG00000244267
chr11	44622431	44622581	11:44622431-44622581	-
chr11	44622785	44622935	11:44622785-44622935	ENSG00000244267
chr11	44623465	44623615	11:44623465-44623615	-
chr11	44623785	44623935	11:44623785-44623935	-
chr11	44624225	44624375	11:44624225-44624375	ENSG00000244267
chr11	44624686	44624836	11:44624686-44624836	-
chr11	44625045	44625195	11:44625045-44625195	-
chr11	44625765	44625915	11:44625765-44625915	-
chr11	44626005	44626155	11:44626005-44626155	ENSG00000244267
chr11	44626245	44626395	11:44626245-44626395	ENSG00000244267
chr11	44626497	44626647	11:44626497-44626647	-
chr11	44627205	44627355	11:44627205-44627355	-
chr11	44628065	44628215	11:44628065-44628215	ENSG00000244267
chr11	44628778	44628928	11:44628778-44628928	-
chr11	44629085	44629235	11:44629085-44629235	-
chr11	44630585	44630735	11:44630585-44630735	-
chr11	44630885	44631035	11:44630885-44631035	-
chr11	44631618	44631768	11:44631618-44631768	-
chr11	44632125	44632275	11:44632125-44632275	-
chr11	44632865	44633015	11:44632865-44633015	ENSG00000244267
chr11	44633785	44633935	11:44633785-44633935	ENSG00000244267
chr11	44634264	44634414	11:44634264-44634414	ENSG00000244267
chr11	44634705	44634875	11:44634705-44634875	ENSG00000244267
chr11	44635345	44635495	11:44635345-44635495	-
chr11	44651830	44652130	11:44651830-44652130	ENSG00000275725
chr11	44658585	44658735	11:44658585-44658735	ENSG00000275725
chr11	44681305	44681455	11:44681305-44681455	-
chr11	44681814	44681964	11:44681814-44681964	-
chr11	44700693	44700855	11:44700693-44700855	ENSG00000255079
chr11	44702965	44703134	11:44702965-44703134	ENSG00000255079
chr11	44709305	44709455	11:44709305-44709455	ENSG00000255079
chr11	44711205	44711375	11:44711205-44711375	-
chr11	44716388	44716556	11:44716388-44716556	-
chr11	44721705	44721855	11:44721705-44721855	ENSG00000157570
chr11	44725371	44725521	11:44725371-44725521	-
chr11	44726405	44726615	11:44726405-44726615	ENSG00000255032,ENSG00000157570
chr11	44726845	44727015	11:44726845-44727015	ENSG00000255032,ENSG00000157570
chr11	44727305	44727475	11:44727305-44727475	ENSG00000157570
chr11	44727965	44728115	11:44727965-44728115	ENSG00000255032,ENSG00000157570
chr11	44732081	44732231	11:44732081-44732231	ENSG00000255032,ENSG00000157570
chr11	44744265	44744415	11:44744265-44744415	ENSG00000255032
chr11	44754325	44754489	11:44754325-44754489	-
chr11	44755108	44755258	11:44755108-44755258	-
chr11	44755625	44755775	11:44755625-44755775	-
chr11	44760965	44761115	11:44760965-44761115	ENSG00000255032,ENSG00000157570
chr11	44761305	44761455	11:44761305-44761455	-
chr11	44761685	44761835	11:44761685-44761835	ENSG00000157570
chr11	44763550	44763700	11:44763550-44763700	-
chr11	44766425	44766595	11:44766425-44766595	ENSG00000157570
chr11	44767025	44767195	11:44767025-44767195	-
chr11	44773565	44773715	11:44773565-44773715	-
chr11	44775505	44775655	11:44775505-44775655	-
chr11	44781005	44781175	11:44781005-44781175	-
chr11	44793825	44793975	11:44793825-44793975	-
chr11	44798185	44798355	11:44798185-44798355	-
chr11	44804605	44804755	11:44804605-44804755	-
chr11	44823104	44823254	11:44823104-44823254	-
chr11	44824590	44824754	11:44824590-44824754	-
chr11	44833884	44834066	11:44833884-44834066	-
chr11	44834264	44834414	11:44834264-44834414	-
chr11	44835464	44835614	11:44835464-44835614	-
chr11	44862364	44862534	11:44862364-44862534	ENSG00000157570
chr11	44878204	44878371	11:44878204-44878371	-
chr11	44884164	44884334	11:44884164-44884334	-
chr11	44885504	44885654	11:44885504-44885654	-
chr11	44886904	44887074	11:44886904-44887074	-
chr11	44893416	44893566	11:44893416-44893566	-
chr11	44894244	44894414	11:44894244-44894414	-
chr11	44900050	44900200	11:44900050-44900200	-
chr11	44906771	44906921	11:44906771-44906921	-
chr11	44911444	44911594	11:44911444-44911594	ENSG00000157570
chr11	44927204	44927354	11:44927204-44927354	ENSG00000157570
chr11	44928910	44929060	11:44928910-44929060	-
chr11	44936544	44936714	11:44936544-44936714	ENSG00000175274
chr11	44943284	44943434	11:44943284-44943434	ENSG00000175274
chr11	44949164	44949334	11:44949164-44949334	ENSG00000175274
chr11	44949524	44949674	11:44949524-44949674	ENSG00000175274
chr11	44949864	44950014	11:44949864-44950014	ENSG00000175274
chr11	44950144	44950294	11:44950144-44950294	ENSG00000175274
chr11	44950824	44950994	11:44950824-44950994	ENSG00000175274
chr11	44955184	44955354	11:44955184-44955354	ENSG00000175274
chr11	44957164	44957314	11:44957164-44957314	ENSG00000175274
chr11	44958284	44958434	11:44958284-44958434	ENSG00000175274
chr11	44977804	44977963	11:44977804-44977963	ENSG00000254654
chr11	44978764	44978918	11:44978764-44978918	ENSG00000254654
chr11	44978943	44979093	11:44978943-44979093	ENSG00000254654
chr11	44979191	44979341	11:44979191-44979341	ENSG00000254654
chr11	44979716	44979866	11:44979716-44979866	ENSG00000254654
chr11	44980024	44980194	11:44980024-44980194	ENSG00000254654,ENSG00000287984
chr11	45021944	45022094	11:45021944-45022094	ENSG00000287984
chr11	45026024	45026174	11:45026024-45026174	ENSG00000287984
chr11	45026304	45026454	11:45026304-45026454	ENSG00000287984
chr11	45046024	45046174	11:45046024-45046174	ENSG00000287984
chr11	45049044	45049214	11:45049044-45049214	-
chr11	45049340	45049490	11:45049340-45049490	-
chr11	45078464	45078654	11:45078464-45078654	-
chr11	45079184	45079368	11:45079184-45079368	-
chr11	45083592	45083754	11:45083592-45083754	-
chr11	45087445	45087595	11:45087445-45087595	-
chr11	45089214	45089594	11:45089214-45089594	-
chr11	45089924	45090105	11:45089924-45090105	-
chr11	45096844	45096994	11:45096844-45096994	-
chr11	45098004	45098154	11:45098004-45098154	ENSG00000287984,ENSG00000019485
chr11	45098554	45098854	11:45098554-45098854	-
chr11	45099024	45099174	11:45099024-45099174	-
chr11	45100524	45100674	11:45100524-45100674	-
chr11	45101044	45101194	11:45101044-45101194	-
chr11	45102404	45102554	11:45102404-45102554	-
chr11	45102884	45103094	11:45102884-45103094	-
chr11	45103184	45103334	11:45103184-45103334	ENSG00000175274
chr11	45103472	45103622	11:45103472-45103622	-
chr11	45104098	45104248	11:45104098-45104248	-
chr11	45104564	45104714	11:45104564-45104714	-
chr11	45104964	45105264	11:45104964-45105264	-
chr11	45105584	45105734	11:45105584-45105734	ENSG00000175274,ENSG00000287984
chr11	45107164	45107314	11:45107164-45107314	-
chr11	45108504	45108674	11:45108504-45108674	-
chr11	45110744	45110894	11:45110744-45110894	-
chr11	45145684	45145834	11:45145684-45145834	ENSG00000019485
chr11	45146164	45146314	11:45146164-45146314	ENSG00000019485
chr11	45146804	45146954	11:45146804-45146954	ENSG00000019485
chr11	45147144	45147314	11:45147144-45147314	ENSG00000019485
chr11	45156964	45157114	11:45156964-45157114	-
chr11	45158284	45158434	11:45158284-45158434	ENSG00000019485
chr11	45158598	45158748	11:45158598-45158748	-
chr11	45173188	45173338	11:45173188-45173338	-
chr11	45179214	45179514	11:45179214-45179514	-
chr11	45180244	45180414	11:45180244-45180414	ENSG00000019485
chr11	45180904	45181054	11:45180904-45181054	ENSG00000019485
chr11	45181444	45181594	11:45181444-45181594	-
chr11	45183106	45183256	11:45183106-45183256	-
chr11	45204898	45205074	11:45204898-45205074	-
chr11	45208233	45208444	11:45208233-45208444	-
chr11	45209944	45210094	11:45209944-45210094	ENSG00000254664
chr11	45210244	45210394	11:45210244-45210394	-
chr11	45210484	45210634	11:45210484-45210634	-
chr11	45211877	45212027	11:45211877-45212027	-
chr11	45233564	45233714	11:45233564-45233714	ENSG00000254664
chr11	45245125	45245374	11:45245125-45245374	ENSG00000254664,ENSG00000254497
chr11	45245379	45245530	11:45245379-45245530	ENSG00000254664,ENSG00000254497
chr11	45252504	45252654	11:45252504-45252654	ENSG00000254497
chr11	45259724	45259894	11:45259724-45259894	ENSG00000254497
chr11	45260178	45260348	11:45260178-45260348	-
chr11	45264964	45265134	11:45264964-45265134	-
chr11	45266784	45266954	11:45266784-45266954	-
chr11	45267091	45267274	11:45267091-45267274	-
chr11	45280549	45280699	11:45280549-45280699	ENSG00000019505
chr11	45282164	45282334	11:45282164-45282334	ENSG00000019505
chr11	45285364	45285514	11:45285364-45285514	ENSG00000019505
chr11	45286244	45286394	11:45286244-45286394	ENSG00000019505
chr11	45289504	45289654	11:45289504-45289654	ENSG00000019505
chr11	45293704	45293854	11:45293704-45293854	ENSG00000019505
chr11	45332504	45332654	11:45332504-45332654	-
chr11	45333724	45333894	11:45333724-45333894	-
chr11	45340164	45340314	11:45340164-45340314	ENSG00000254427
chr11	45347544	45347710	11:45347544-45347710	-
chr11	45355364	45355514	11:45355364-45355514	ENSG00000254427
chr11	45364202	45364352	11:45364202-45364352	ENSG00000254427
chr11	45371304	45371474	11:45371304-45371474	ENSG00000276639,ENSG00000254427,ENSG00000255267
chr11	45390477	45390680	11:45390477-45390680	ENSG00000254651,ENSG00000255267
chr11	45392789	45392939	11:45392789-45392939	ENSG00000254651,ENSG00000255267
chr11	45411745	45411895	11:45411745-45411895	ENSG00000286418
chr11	45412076	45412226	11:45412076-45412226	ENSG00000286418
chr11	45412314	45412464	11:45412314-45412464	ENSG00000286418
chr11	45412635	45412785	11:45412635-45412785	ENSG00000286418
chr11	45413560	45413710	11:45413560-45413710	ENSG00000286418
chr11	45418201	45418355	11:45418201-45418355	ENSG00000286418
chr11	45444868	45445061	11:45444868-45445061	-
chr11	45451893	45452085	11:45451893-45452085	-
chr11	45452965	45453123	11:45452965-45453123	-
chr11	45457685	45457835	11:45457685-45457835	-
chr11	45468385	45468535	11:45468385-45468535	-
chr11	45470273	45470423	11:45470273-45470423	-
chr11	45484305	45484455	11:45484305-45484455	-
chr11	45484602	45484775	11:45484602-45484775	-
chr11	45484857	45485007	11:45484857-45485007	-
chr11	45489445	45489595	11:45489445-45489595	-
chr11	45500510	45500675	11:45500510-45500675	ENSG00000255041,ENSG00000255519
chr11	45501645	45501815	11:45501645-45501815	ENSG00000255041,ENSG00000255519
chr11	45502265	45502415	11:45502265-45502415	ENSG00000255041,ENSG00000255519
chr11	45511739	45511889	11:45511739-45511889	ENSG00000255041,ENSG00000255519
chr11	45525385	45525555	11:45525385-45525555	ENSG00000255041,ENSG00000254746,ENSG00000255519
chr11	45543965	45544115	11:45543965-45544115	ENSG00000254746
chr11	45560190	45560340	11:45560190-45560340	-
chr11	45564002	45564152	11:45564002-45564152	-
chr11	45568185	45568335	11:45568185-45568335	-
chr11	45580545	45580697	11:45580545-45580697	ENSG00000254514
chr11	45590843	45590993	11:45590843-45590993	ENSG00000254514
chr11	45599273	45599423	11:45599273-45599423	-
chr11	45606615	45606775	11:45606615-45606775	-
chr11	45655365	45655535	11:45655365-45655535	ENSG00000175264,ENSG00000255091,ENSG00000276639
chr11	45658685	45658855	11:45658685-45658855	ENSG00000175264,ENSG00000255091,ENSG00000276639
chr11	45662965	45663115	11:45662965-45663115	ENSG00000175264,ENSG00000255091,ENSG00000276639
chr11	45664625	45664775	11:45664625-45664775	ENSG00000175264,ENSG00000276639
chr11	45664918	45665068	11:45664918-45665068	ENSG00000175264,ENSG00000276639
chr11	45665071	45665221	11:45665071-45665221	ENSG00000175264,ENSG00000276639
chr11	45665565	45665735	11:45665565-45665735	ENSG00000175264,ENSG00000276639
chr11	45715509	45715659	11:45715509-45715659	ENSG00000254519
chr11	45724245	45724395	11:45724245-45724395	ENSG00000254519
chr11	45736524	45736694	11:45736524-45736694	ENSG00000276639,ENSG00000254519,ENSG00000255426
chr11	45737274	45737424	11:45737274-45737424	ENSG00000254519,ENSG00000255426
chr11	45745136	45745286	11:45745136-45745286	ENSG00000255226
chr11	45754424	45754594	11:45754424-45754594	ENSG00000255226
chr11	45754884	45755054	11:45754884-45755054	ENSG00000255226
chr11	45771364	45771514	11:45771364-45771514	ENSG00000205106
chr11	45772024	45772174	11:45772024-45772174	ENSG00000276639,ENSG00000254519,ENSG00000255226,ENSG00000205106
chr11	45798904	45799054	11:45798904-45799054	ENSG00000181830
chr11	45799204	45799354	11:45799204-45799354	ENSG00000181830
chr11	45804004	45804174	11:45804004-45804174	ENSG00000181830
chr11	45804264	45804434	11:45804264-45804434	ENSG00000181830
chr11	45805004	45805154	11:45805004-45805154	ENSG00000255447,ENSG00000181830
chr11	45805304	45805474	11:45805304-45805474	ENSG00000255447,ENSG00000181830
chr11	45805604	45805794	11:45805604-45805794	ENSG00000255447,ENSG00000181830
chr11	45815857	45816007	11:45815857-45816007	-
chr11	45823484	45823654	11:45823484-45823654	-
chr11	45823837	45824051	11:45823837-45824051	-
chr11	45824227	45824377	11:45824227-45824377	-
chr11	45826644	45826794	11:45826644-45826794	ENSG00000276639,ENSG00000254519,ENSG00000255226,ENSG00000212135,ENSG00000254871,ENSG00000234776,ENSG00000255498,ENSG00000121671,ENSG00000255447,ENSG00000181830,ENSG00000205106
chr11	45843224	45843394	11:45843224-45843394	ENSG00000121671
chr11	45843744	45843894	11:45843744-45843894	ENSG00000121671
chr11	45847264	45847414	11:45847264-45847414	ENSG00000121671
chr11	45848004	45848174	11:45848004-45848174	ENSG00000121671
chr11	45848664	45848854	11:45848664-45848854	ENSG00000121671
chr11	45848884	45849054	11:45848884-45849054	ENSG00000121671
chr11	45857104	45857276	11:45857104-45857276	-
chr11	45858244	45858414	11:45858244-45858414	ENSG00000121671
chr11	45859824	45859974	11:45859824-45859974	ENSG00000121671
chr11	45860468	45860618	11:45860468-45860618	-
chr11	45872824	45872994	11:45872824-45872994	ENSG00000121671
chr11	45873094	45873244	11:45873094-45873244	-
chr11	45880284	45880434	11:45880284-45880434	ENSG00000121653
chr11	45885564	45885754	11:45885564-45885754	ENSG00000234776,ENSG00000255498,ENSG00000121653
chr11	45896484	45896634	11:45896484-45896634	ENSG00000234776,ENSG00000255498,ENSG00000121653
chr11	45899444	45899594	11:45899444-45899594	ENSG00000234776,ENSG00000255498,ENSG00000121653
chr11	45899824	45899974	11:45899824-45899974	ENSG00000234776,ENSG00000255498,ENSG00000121653
chr11	45900536	45900686	11:45900536-45900686	ENSG00000234776,ENSG00000255498,ENSG00000121653
chr11	45917383	45917533	11:45917383-45917533	ENSG00000165905,ENSG00000121680
chr11	45918004	45918154	11:45918004-45918154	ENSG00000165905,ENSG00000121680,ENSG00000234776,ENSG00000255498,ENSG00000121653
chr11	45918517	45918667	11:45918517-45918667	ENSG00000165905,ENSG00000121680
chr11	45918784	45918934	11:45918784-45918934	ENSG00000165905,ENSG00000121680,ENSG00000234776,ENSG00000255498
chr11	45921639	45921794	11:45921639-45921794	ENSG00000165905,ENSG00000121680
chr11	45922144	45922334	11:45922144-45922334	ENSG00000165905,ENSG00000121680
chr11	45922584	45922734	11:45922584-45922734	ENSG00000165905,ENSG00000121680
chr11	45923184	45923334	11:45923184-45923334	ENSG00000165905,ENSG00000121680
chr11	45923368	45923518	11:45923368-45923518	ENSG00000165905,ENSG00000121680
chr11	45926604	45926754	11:45926604-45926754	ENSG00000165905
chr11	45927415	45927565	11:45927415-45927565	ENSG00000165905
chr11	45927979	45928129	11:45927979-45928129	-
chr11	45928583	45928883	11:45928583-45928883	ENSG00000165905
chr11	45929895	45930045	11:45929895-45930045	ENSG00000165905
chr11	45930224	45930374	11:45930224-45930374	-
chr11	45933164	45933314	11:45933164-45933314	-
chr11	45964984	45965154	11:45964984-45965154	ENSG00000135365
chr11	45983104	45983254	11:45983104-45983254	-
chr11	45993584	45993744	11:45993584-45993744	-
chr11	45993804	45993963	11:45993804-45993963	-
chr11	45994484	45994674	11:45994484-45994674	-
chr11	45995592	45995742	11:45995592-45995742	-
chr11	46006544	46006694	11:46006544-46006694	-
chr11	46026744	46026894	11:46026744-46026894	-
chr11	46050284	46050434	11:46050284-46050434	-
chr11	46055444	46055614	11:46055444-46055614	-
chr11	46072239	46072389	11:46072239-46072389	-
chr11	46075304	46075494	11:46075304-46075494	-
chr11	46084084	46084234	11:46084084-46084234	-
chr11	46106639	46106814	11:46106639-46106814	-
chr11	46113084	46113234	11:46113084-46113234	ENSG00000254653,ENSG00000135365
chr11	46119484	46119634	11:46119484-46119634	ENSG00000254653,ENSG00000135365
chr11	46119704	46119954	11:46119704-46119954	ENSG00000255314,ENSG00000254653,ENSG00000135365
chr11	46120044	46120194	11:46120044-46120194	ENSG00000254871,ENSG00000255314,ENSG00000254653,ENSG00000135365
chr11	46120444	46120594	11:46120444-46120594	ENSG00000255314,ENSG00000135365
chr11	46120844	46121014	11:46120844-46121014	ENSG00000254871,ENSG00000255314,ENSG00000254653,ENSG00000135365
chr11	46121444	46121594	11:46121444-46121594	ENSG00000254871,ENSG00000255314,ENSG00000254653,ENSG00000135365
chr11	46121824	46121974	11:46121824-46121974	ENSG00000254871,ENSG00000255314,ENSG00000254653,ENSG00000135365
chr11	46122244	46122434	11:46122244-46122434	ENSG00000254871,ENSG00000255314,ENSG00000254653,ENSG00000135365
chr11	46123044	46123214	11:46123044-46123214	ENSG00000255314,ENSG00000254653,ENSG00000135365
chr11	46127262	46127448	11:46127262-46127448	ENSG00000254871,ENSG00000255314
chr11	46159804	46159954	11:46159804-46159954	ENSG00000254871,ENSG00000255314
chr11	46160344	46160554	11:46160344-46160554	ENSG00000254871,ENSG00000255314
chr11	46210224	46210394	11:46210224-46210394	ENSG00000255269
chr11	46237224	46237394	11:46237224-46237394	ENSG00000254639,ENSG00000255269
chr11	46237804	46237954	11:46237804-46237954	ENSG00000254639,ENSG00000255269
chr11	46238244	46238414	11:46238244-46238414	ENSG00000254639,ENSG00000255269
chr11	46238704	46238854	11:46238704-46238854	ENSG00000254639
chr11	46239224	46239394	11:46239224-46239394	ENSG00000254639,ENSG00000255269,ENSG00000254871
chr11	46239704	46239974	11:46239704-46239974	ENSG00000254639
chr11	46241039	46241206	11:46241039-46241206	-
chr11	46242803	46242953	11:46242803-46242953	-
chr11	46243384	46243554	11:46243384-46243554	ENSG00000254639,ENSG00000255269
chr11	46247206	46247356	11:46247206-46247356	-
chr11	46247704	46247854	11:46247704-46247854	-
chr11	46248744	46248894	11:46248744-46248894	-
chr11	46249668	46249818	11:46249668-46249818	-
chr11	46250504	46250674	11:46250504-46250674	-
chr11	46252211	46252511	11:46252211-46252511	-
chr11	46252584	46252794	11:46252584-46252794	-
chr11	46253103	46253253	11:46253103-46253253	-
chr11	46253884	46254034	11:46253884-46254034	-
chr11	46254244	46254394	11:46254244-46254394	-
chr11	46272066	46272216	11:46272066-46272216	ENSG00000255007
chr11	46272844	46273074	11:46272844-46273074	ENSG00000157613,ENSG00000255007
chr11	46273164	46273314	11:46273164-46273314	ENSG00000157613,ENSG00000255007
chr11	46273964	46274134	11:46273964-46274134	ENSG00000157613,ENSG00000255007
chr11	46274384	46274534	11:46274384-46274534	ENSG00000157613,ENSG00000255007
chr11	46276084	46276234	11:46276084-46276234	ENSG00000157613,ENSG00000255007
chr11	46276444	46276614	11:46276444-46276614	ENSG00000157613,ENSG00000255007
chr11	46277544	46277694	11:46277544-46277694	ENSG00000157613,ENSG00000255007
chr11	46278004	46278201	11:46278004-46278201	ENSG00000255007
chr11	46278244	46278394	11:46278244-46278394	ENSG00000255007
chr11	46278524	46278674	11:46278524-46278674	ENSG00000157613,ENSG00000255007
chr11	46278924	46279105	11:46278924-46279105	ENSG00000255007
chr11	46279844	46279994	11:46279844-46279994	ENSG00000255007
chr11	46281524	46281734	11:46281524-46281734	-
chr11	46285698	46285848	11:46285698-46285848	-
chr11	46286986	46287136	11:46286986-46287136	-
chr11	46290644	46290814	11:46290644-46290814	ENSG00000157613,ENSG00000255269,ENSG00000254871
chr11	46291064	46291256	11:46291064-46291256	-
chr11	46291904	46292054	11:46291904-46292054	-
chr11	46293724	46293874	11:46293724-46293874	-
chr11	46294904	46295094	11:46294904-46295094	ENSG00000157613
chr11	46295604	46295754	11:46295604-46295754	ENSG00000157613
chr11	46297004	46297174	11:46297004-46297174	ENSG00000157613
chr11	46299188	46299338	11:46299188-46299338	-
chr11	46305424	46305574	11:46305424-46305574	ENSG00000157613
chr11	46308644	46308794	11:46308644-46308794	ENSG00000157613
chr11	46309952	46310102	11:46309952-46310102	ENSG00000157613
chr11	46315204	46315374	11:46315204-46315374	ENSG00000157613
chr11	46322868	46323018	11:46322868-46323018	ENSG00000157613
chr11	46332830	46333255	11:46332830-46333255	-
chr11	46333505	46333655	11:46333505-46333655	-
chr11	46338725	46338875	11:46338725-46338875	-
chr11	46339165	46339355	11:46339165-46339355	-
chr11	46339965	46340135	11:46339965-46340135	ENSG00000149091
chr11	46342363	46342515	11:46342363-46342515	ENSG00000149091
chr11	46347325	46347515	11:46347325-46347515	ENSG00000149091
chr11	46348065	46348215	11:46348065-46348215	ENSG00000149091
chr11	46352279	46352435	11:46352279-46352435	ENSG00000149091
chr11	46353775	46353925	11:46353775-46353925	ENSG00000149091
chr11	46357005	46357175	11:46357005-46357175	ENSG00000149091
chr11	46361445	46361595	11:46361445-46361595	ENSG00000149091
chr11	46363194	46363344	11:46363194-46363344	ENSG00000149091
chr11	46367367	46367517	11:46367367-46367517	ENSG00000149091
chr11	46367705	46367857	11:46367705-46367857	ENSG00000264102,ENSG00000149091
chr11	46369565	46369735	11:46369565-46369735	ENSG00000264102,ENSG00000149091
chr11	46379725	46379875	11:46379725-46379875	ENSG00000110492,ENSG00000264102,ENSG00000149091
chr11	46380565	46380835	11:46380565-46380835	ENSG00000180720,ENSG00000110492,ENSG00000264102
chr11	46380865	46381015	11:46380865-46381015	ENSG00000180720,ENSG00000110492,ENSG00000264102
chr11	46381225	46381375	11:46381225-46381375	ENSG00000180720,ENSG00000110492,ENSG00000264102
chr11	46381605	46381795	11:46381605-46381795	ENSG00000180720,ENSG00000110492,ENSG00000264102,ENSG00000149091
chr11	46382205	46382355	11:46382205-46382355	ENSG00000180720,ENSG00000110492,ENSG00000264102
chr11	46382465	46382615	11:46382465-46382615	ENSG00000180720,ENSG00000110492,ENSG00000264102
chr11	46383280	46383435	11:46383280-46383435	ENSG00000180720,ENSG00000110492,ENSG00000264102
chr11	46384025	46384175	11:46384025-46384175	ENSG00000180720,ENSG00000110492,ENSG00000264102
chr11	46387988	46388138	11:46387988-46388138	ENSG00000180720,ENSG00000110492
chr11	46389505	46389675	11:46389505-46389675	ENSG00000180720,ENSG00000110492
chr11	46389865	46390015	11:46389865-46390015	ENSG00000180720,ENSG00000110492
chr11	46391725	46391875	11:46391725-46391875	ENSG00000180720
chr11	46391985	46392135	11:46391985-46392135	ENSG00000180720
chr11	46392645	46392795	11:46392645-46392795	ENSG00000244313,ENSG00000180720,ENSG00000110492
chr11	46392945	46393128	11:46392945-46393128	ENSG00000180720
chr11	46413865	46414015	11:46413865-46414015	ENSG00000244313
chr11	46421325	46421475	11:46421325-46421475	ENSG00000244313
chr11	46446325	46446515	11:46446325-46446515	ENSG00000283497,ENSG00000265014
chr11	46453236	46453399	11:46453236-46453399	ENSG00000283497,ENSG00000265014
chr11	46457838	46457988	11:46457838-46457988	ENSG00000283497,ENSG00000265014
chr11	46465817	46465967	11:46465817-46465967	-
chr11	46472457	46472607	11:46472457-46472607	-
chr11	46472765	46472915	11:46472765-46472915	ENSG00000283497,ENSG00000265014
chr11	46485925	46486075	11:46485925-46486075	-
chr11	46490085	46490255	11:46490085-46490255	ENSG00000110497
chr11	46492625	46492775	11:46492625-46492775	-
chr11	46502545	46502695	11:46502545-46502695	-
chr11	46505865	46506015	11:46505865-46506015	-
chr11	46514005	46514158	11:46514005-46514158	-
chr11	46522949	46523175	11:46522949-46523175	-
chr11	46529385	46529555	11:46529385-46529555	ENSG00000110497
chr11	46537245	46537405	11:46537245-46537405	-
chr11	46537925	46538095	11:46537925-46538095	ENSG00000285658,ENSG00000110497
chr11	46553685	46553835	11:46553685-46553835	-
chr11	46553905	46554135	11:46553905-46554135	ENSG00000285658
chr11	46554285	46554435	11:46554285-46554435	ENSG00000285658,ENSG00000110497
chr11	46554505	46554715	11:46554505-46554715	ENSG00000285658
chr11	46554876	46555026	11:46554876-46555026	-
chr11	46557745	46557895	11:46557745-46557895	ENSG00000285658
chr11	46560805	46560955	11:46560805-46560955	ENSG00000285658
chr11	46593705	46593875	11:46593705-46593875	ENSG00000285658,ENSG00000110497
chr11	46594005	46594175	11:46594005-46594175	ENSG00000175224,ENSG00000180423,ENSG00000285658,ENSG00000110497
chr11	46597205	46597375	11:46597205-46597375	ENSG00000285658,ENSG00000110497
chr11	46597774	46597928	11:46597774-46597928	ENSG00000110497
chr11	46599500	46599650	11:46599500-46599650	ENSG00000110497
chr11	46616665	46616835	11:46616665-46616835	ENSG00000175224,ENSG00000180423
chr11	46617145	46617295	11:46617145-46617295	ENSG00000175224,ENSG00000180423,ENSG00000285658
chr11	46617485	46617635	11:46617485-46617635	ENSG00000175224,ENSG00000180423
chr11	46617845	46618015	11:46617845-46618015	ENSG00000175224,ENSG00000180423
chr11	46618900	46619050	11:46618900-46619050	ENSG00000175224,ENSG00000180423
chr11	46625525	46625675	11:46625525-46625675	-
chr11	46640176	46640335	11:46640176-46640335	-
chr11	46640825	46640975	11:46640825-46640975	-
chr11	46649405	46649575	11:46649405-46649575	ENSG00000175224
chr11	46658390	46658540	11:46658390-46658540	ENSG00000175224
chr11	46660005	46660155	11:46660005-46660155	ENSG00000175224
chr11	46674865	46675075	11:46674865-46675075	ENSG00000175224
chr11	46675265	46675455	11:46675265-46675455	ENSG00000175220
chr11	46675485	46675655	11:46675485-46675655	ENSG00000175220
chr11	46693705	46693875	11:46693705-46693875	ENSG00000175220
chr11	46700245	46700395	11:46700245-46700395	ENSG00000175213,ENSG00000175220
chr11	46700605	46700775	11:46700605-46700775	ENSG00000212135,ENSG00000252427,ENSG00000263540,ENSG00000180210,ENSG00000175213,ENSG00000175220
chr11	46700945	46701095	11:46700945-46701095	ENSG00000212135,ENSG00000252427,ENSG00000263540,ENSG00000175213,ENSG00000175220
chr11	46701325	46701475	11:46701325-46701475	ENSG00000175213,ENSG00000175220
chr11	46711030	46711180	11:46711030-46711180	ENSG00000180210
chr11	46718285	46718435	11:46718285-46718435	ENSG00000212135,ENSG00000252427,ENSG00000263540,ENSG00000180210
chr11	46719125	46719275	11:46719125-46719275	ENSG00000263540,ENSG00000180210
chr11	46738952	46739109	11:46738952-46739109	ENSG00000212135,ENSG00000252427,ENSG00000263540
chr11	46778505	46778655	11:46778505-46778655	ENSG00000212135,ENSG00000252427,ENSG00000263540,ENSG00000175216
chr11	46808901	46809075	11:46808901-46809075	ENSG00000212135
chr11	46826804	46826974	11:46826804-46826974	ENSG00000247675,ENSG00000212135,ENSG00000252427,ENSG00000263540,ENSG00000175216
chr11	46832675	46832825	11:46832675-46832825	-
chr11	46834964	46835114	11:46834964-46835114	-
chr11	46845824	46845974	11:46845824-46845974	ENSG00000247675,ENSG00000175216
chr11	46846264	46846434	11:46846264-46846434	ENSG00000247675,ENSG00000212135,ENSG00000252427,ENSG00000263540,ENSG00000175216
chr11	46865462	46865674	11:46865462-46865674	ENSG00000134569
chr11	46889724	46889894	11:46889724-46889894	ENSG00000134569
chr11	46897104	46897254	11:46897104-46897254	-
chr11	46898824	46898974	11:46898824-46898974	-
chr11	46906704	46906854	11:46906704-46906854	-
chr11	46912564	46912714	11:46912564-46912714	ENSG00000134569
chr11	46912924	46913074	11:46912924-46913074	ENSG00000134569
chr11	46914524	46914674	11:46914524-46914674	ENSG00000134569
chr11	46916824	46916974	11:46916824-46916974	ENSG00000286450,ENSG00000134569
chr11	46917204	46917354	11:46917204-46917354	ENSG00000286450,ENSG00000134569
chr11	46917404	46917554	11:46917404-46917554	ENSG00000286450,ENSG00000134569
chr11	46917677	46917827	11:46917677-46917827	ENSG00000286450,ENSG00000134569
chr11	46918264	46918434	11:46918264-46918434	ENSG00000286450,ENSG00000134569
chr11	46918524	46918694	11:46918524-46918694	ENSG00000286450,ENSG00000134569
chr11	46919124	46919274	11:46919124-46919274	ENSG00000286450,ENSG00000134569
chr11	46919984	46920154	11:46919984-46920154	ENSG00000286450,ENSG00000134569
chr11	46920824	46920994	11:46920824-46920994	ENSG00000286450,ENSG00000134569
chr11	46930224	46930394	11:46930224-46930394	ENSG00000149179
chr11	46936644	46936794	11:46936644-46936794	ENSG00000271350,ENSG00000149179,ENSG00000286450
chr11	46942284	46942434	11:46942284-46942434	ENSG00000149179
chr11	46947684	46947834	11:46947684-46947834	-
chr11	46948464	46948654	11:46948464-46948654	ENSG00000149179
chr11	46977144	46977294	11:46977144-46977294	-
chr11	46985115	46985265	11:46985115-46985265	-
chr11	47004804	47004954	11:47004804-47004954	ENSG00000271350
chr11	47007717	47007934	11:47007717-47007934	ENSG00000271350
chr11	47010304	47010454	11:47010304-47010454	ENSG00000271350
chr11	47025997	47026147	11:47025997-47026147	ENSG00000271350
chr11	47056122	47056272	11:47056122-47056272	ENSG00000271350
chr11	47056424	47056574	11:47056424-47056574	ENSG00000271350,ENSG00000149179
chr11	47057521	47057674	11:47057521-47057674	ENSG00000271350
chr11	47071844	47072007	11:47071844-47072007	ENSG00000271350
chr11	47106084	47106234	11:47106084-47106234	-
chr11	47109382	47109682	11:47109382-47109682	-
chr11	47119084	47119254	11:47119084-47119254	ENSG00000255520
chr11	47132541	47132691	11:47132541-47132691	ENSG00000255520
chr11	47143384	47143554	11:47143384-47143554	ENSG00000255520
chr11	47153204	47153354	11:47153204-47153354	ENSG00000255520,ENSG00000149179,ENSG00000134569
chr11	47161144	47161294	11:47161144-47161294	ENSG00000270060,ENSG00000149182
chr11	47161664	47161814	11:47161664-47161814	ENSG00000270060
chr11	47171976	47172126	11:47171976-47172126	ENSG00000275208,ENSG00000270060,ENSG00000149182
chr11	47175856	47176006	11:47175856-47176006	ENSG00000275208,ENSG00000149182
chr11	47176904	47177054	11:47176904-47177054	ENSG00000275208,ENSG00000165912,ENSG00000270060,ENSG00000149182
chr11	47177404	47177574	11:47177404-47177574	ENSG00000275208,ENSG00000165912,ENSG00000149182
chr11	47179624	47179774	11:47179624-47179774	ENSG00000275208,ENSG00000149182
chr11	47184784	47184974	11:47184784-47184974	ENSG00000275208,ENSG00000165912,ENSG00000149182
chr11	47185364	47185594	11:47185364-47185594	ENSG00000243802,ENSG00000165912
chr11	47185604	47185754	11:47185604-47185754	ENSG00000243802,ENSG00000165912
chr11	47186064	47186254	11:47186064-47186254	ENSG00000243802,ENSG00000165912
chr11	47186424	47186594	11:47186424-47186594	ENSG00000243802,ENSG00000165912
chr11	47186924	47187074	11:47186924-47187074	ENSG00000243802,ENSG00000165912
chr11	47187444	47187594	11:47187444-47187594	ENSG00000243802,ENSG00000165912
chr11	47187884	47188054	11:47187884-47188054	ENSG00000243802,ENSG00000165912
chr11	47189484	47189634	11:47189484-47189634	ENSG00000243802,ENSG00000275208,ENSG00000165912,ENSG00000149182
chr11	47193904	47194074	11:47193904-47194074	ENSG00000243802,ENSG00000165912
chr11	47204704	47204874	11:47204704-47204874	-
chr11	47213004	47213154	11:47213004-47213154	ENSG00000134574
chr11	47214304	47214474	11:47214304-47214474	ENSG00000134574
chr11	47214844	47215014	11:47214844-47215014	ENSG00000256897,ENSG00000134574,ENSG00000243802,ENSG00000165912
chr11	47215284	47215454	11:47215284-47215454	ENSG00000256897,ENSG00000134574
chr11	47215724	47215874	11:47215724-47215874	ENSG00000256897
chr11	47216244	47216414	11:47216244-47216414	ENSG00000256897,ENSG00000134574
chr11	47216564	47216714	11:47216564-47216714	ENSG00000256897,ENSG00000134574
chr11	47220424	47220594	11:47220424-47220594	ENSG00000256897,ENSG00000134574
chr11	47220648	47220798	11:47220648-47220798	ENSG00000256897,ENSG00000134574
chr11	47232904	47233054	11:47232904-47233054	-
chr11	47233164	47233334	11:47233164-47233334	-
chr11	47234064	47234214	11:47234064-47234214	ENSG00000134574
chr11	47234404	47234574	11:47234404-47234574	-
chr11	47234806	47235034	11:47234806-47235034	-
chr11	47243564	47243714	11:47243564-47243714	ENSG00000134575
chr11	47245063	47245213	11:47245063-47245213	ENSG00000134575
chr11	47245724	47245874	11:47245724-47245874	ENSG00000025434,ENSG00000134575
chr11	47248559	47248709	11:47248559-47248709	ENSG00000134575
chr11	47248784	47248934	11:47248784-47248934	ENSG00000025434,ENSG00000134575
chr11	47249044	47249194	11:47249044-47249194	ENSG00000025434,ENSG00000134575
chr11	47253759	47253934	11:47253759-47253934	ENSG00000025434,ENSG00000134575
chr11	47254464	47254614	11:47254464-47254614	ENSG00000025434,ENSG00000134575
chr11	47254924	47255094	11:47254924-47255094	ENSG00000025434
chr11	47255284	47255434	11:47255284-47255434	ENSG00000025434
chr11	47257504	47257694	11:47257504-47257694	ENSG00000025434
chr11	47257964	47258134	11:47257964-47258134	ENSG00000025434
chr11	47259304	47259494	11:47259304-47259494	ENSG00000025434
chr11	47259604	47259755	11:47259604-47259755	ENSG00000025434
chr11	47265324	47265480	11:47265324-47265480	ENSG00000110514
chr11	47268508	47268658	11:47268508-47268658	-
chr11	47269004	47269154	11:47269004-47269154	ENSG00000256746,ENSG00000110514,ENSG00000025434
chr11	47269584	47269754	11:47269584-47269754	ENSG00000256746,ENSG00000110514,ENSG00000025434,ENSG00000134575
chr11	47269964	47270114	11:47269964-47270114	ENSG00000256746,ENSG00000110514,ENSG00000025434
chr11	47270464	47270614	11:47270464-47270614	ENSG00000256746,ENSG00000110514
chr11	47270783	47270954	11:47270783-47270954	ENSG00000256746,ENSG00000110514
chr11	47270964	47271114	11:47270964-47271114	ENSG00000256746,ENSG00000110514
chr11	47272104	47272267	11:47272104-47272267	ENSG00000256746,ENSG00000110514
chr11	47272844	47272994	11:47272844-47272994	ENSG00000256746,ENSG00000110514
chr11	47326624	47326774	11:47326624-47326774	ENSG00000283338
chr11	47326984	47327134	11:47326984-47327134	ENSG00000283338
chr11	47327184	47327334	11:47327184-47327334	ENSG00000283338
chr11	47328724	47328874	11:47328724-47328874	ENSG00000283338
chr11	47330174	47330334	11:47330174-47330334	ENSG00000283338
chr11	47332084	47332274	11:47332084-47332274	ENSG00000283338
chr11	47348992	47349154	11:47348992-47349154	ENSG00000134571
chr11	47355324	47355474	11:47355324-47355474	ENSG00000134571,ENSG00000283338
chr11	47372664	47372814	11:47372664-47372814	ENSG00000066336
chr11	47374004	47374154	11:47374004-47374154	ENSG00000165915,ENSG00000255197,ENSG00000066336
chr11	47374564	47374714	11:47374564-47374714	ENSG00000066336
chr11	47374890	47375190	11:47374890-47375190	ENSG00000066336
chr11	47376664	47376814	11:47376664-47376814	ENSG00000066336
chr11	47377284	47377434	11:47377284-47377434	ENSG00000066336
chr11	47377624	47377774	11:47377624-47377774	ENSG00000066336
chr11	47378448	47378598	11:47378448-47378598	ENSG00000066336
chr11	47388168	47388318	11:47388168-47388318	-
chr11	47388624	47388774	11:47388624-47388774	-
chr11	47390724	47390874	11:47390724-47390874	-
chr11	47391564	47391714	11:47391564-47391714	-
chr11	47393524	47393674	11:47393524-47393674	ENSG00000255197
chr11	47394184	47394334	11:47394184-47394334	ENSG00000255197
chr11	47394485	47394908	11:47394485-47394908	-
chr11	47394964	47395114	11:47394964-47395114	ENSG00000264583
chr11	47395264	47395414	11:47395264-47395414	ENSG00000264583,ENSG00000255197
chr11	47400244	47400394	11:47400244-47400394	ENSG00000165915,ENSG00000264583,ENSG00000255197
chr11	47407024	47407174	11:47407024-47407174	ENSG00000165915,ENSG00000264583,ENSG00000255197
chr11	47408344	47408514	11:47408344-47408514	ENSG00000165916,ENSG00000165915,ENSG00000264583,ENSG00000255197,ENSG00000066336
chr11	47409164	47409334	11:47409164-47409334	ENSG00000165915,ENSG00000264583,ENSG00000255197
chr11	47412236	47412414	11:47412236-47412414	ENSG00000165915,ENSG00000255197
chr11	47416184	47416334	11:47416184-47416334	ENSG00000165916,ENSG00000165915
chr11	47426464	47426614	11:47426464-47426614	ENSG00000165917,ENSG00000165916,ENSG00000165915,ENSG00000255197
chr11	47426824	47426994	11:47426824-47426994	ENSG00000165916
chr11	47433228	47433399	11:47433228-47433399	ENSG00000165916
chr11	47437776	47437954	11:47437776-47437954	ENSG00000165917
chr11	47454303	47454473	11:47454303-47454473	ENSG00000165917
chr11	47466843	47466993	11:47466843-47466993	-
chr11	47469478	47469628	11:47469478-47469628	-
chr11	47488223	47488393	11:47488223-47488393	ENSG00000149187
chr11	47488858	47489008	11:47488858-47489008	ENSG00000149187
chr11	47495291	47495441	11:47495291-47495441	ENSG00000149187
chr11	47509323	47509513	11:47509323-47509513	ENSG00000270072
chr11	47510303	47510456	11:47510303-47510456	ENSG00000270072
chr11	47512783	47512933	11:47512783-47512933	ENSG00000270072
chr11	47513428	47513591	11:47513428-47513591	ENSG00000270072
chr11	47515403	47515573	11:47515403-47515573	ENSG00000270072,ENSG00000149187
chr11	47523663	47523833	11:47523663-47523833	ENSG00000270072,ENSG00000149187
chr11	47524003	47524153	11:47524003-47524153	ENSG00000270072,ENSG00000149187
chr11	47524603	47524773	11:47524603-47524773	ENSG00000149187
chr11	47532942	47533093	11:47532942-47533093	-
chr11	47537033	47537183	11:47537033-47537183	-
chr11	47538830	47539033	11:47538830-47539033	-
chr11	47540243	47540393	11:47540243-47540393	-
chr11	47551263	47551413	11:47551263-47551413	ENSG00000265559
chr11	47552363	47552513	11:47552363-47552513	ENSG00000265559,ENSG00000149187
chr11	47552623	47552773	11:47552623-47552773	ENSG00000265559
chr11	47553143	47553293	11:47553143-47553293	ENSG00000196666,ENSG00000172247,ENSG00000231880,ENSG00000200376,ENSG00000123444,ENSG00000110536,ENSG00000213619,ENSG00000265559,ENSG00000270072,ENSG00000149187
chr11	47553558	47553708	11:47553558-47553708	ENSG00000265559
chr11	47565123	47565273	11:47565123-47565273	ENSG00000110536
chr11	47565483	47565633	11:47565483-47565633	ENSG00000196666,ENSG00000231880,ENSG00000200376,ENSG00000123444,ENSG00000110536,ENSG00000213619,ENSG00000265559,ENSG00000149187
chr11	47566052	47566253	11:47566052-47566253	ENSG00000110536
chr11	47578643	47578793	11:47578643-47578793	ENSG00000196666,ENSG00000172247,ENSG00000231880,ENSG00000200376,ENSG00000123444,ENSG00000110536,ENSG00000213619,ENSG00000149187
chr11	47578963	47579113	11:47578963-47579113	ENSG00000196666,ENSG00000172247,ENSG00000231880,ENSG00000200376,ENSG00000123444,ENSG00000110536,ENSG00000213619
chr11	47579283	47579433	11:47579283-47579433	ENSG00000231880,ENSG00000200376,ENSG00000123444,ENSG00000213619
chr11	47594283	47594433	11:47594283-47594433	ENSG00000196666,ENSG00000172247
chr11	47607463	47607613	11:47607463-47607613	ENSG00000196666,ENSG00000172247
chr11	47617123	47617293	11:47617123-47617293	-
chr11	47628083	47628253	11:47628083-47628253	ENSG00000109919
chr11	47641703	47641853	11:47641703-47641853	ENSG00000109919
chr11	47642583	47642773	11:47642583-47642773	ENSG00000196666,ENSG00000172247,ENSG00000109919,ENSG00000165923,ENSG00000252874
chr11	47659382	47659532	11:47659382-47659532	-
chr11	47668742	47668892	11:47668742-47668892	-
chr11	47689103	47689293	11:47689103-47689293	ENSG00000165923
chr11	47711942	47712092	11:47711942-47712092	ENSG00000165923
chr11	47714783	47714933	11:47714783-47714933	ENSG00000165923
chr11	47715303	47715473	11:47715303-47715473	ENSG00000165923,ENSG00000109920,ENSG00000200090
chr11	47724163	47724333	11:47724163-47724333	ENSG00000165923,ENSG00000109920,ENSG00000200090
chr11	47724517	47724667	11:47724517-47724667	ENSG00000165923,ENSG00000200090
chr11	47765883	47766053	11:47765883-47766053	ENSG00000109920,ENSG00000252941
chr11	47766643	47766813	11:47766643-47766813	ENSG00000109920,ENSG00000252941
chr11	47766923	47767113	11:47766923-47767113	ENSG00000109920,ENSG00000252941
chr11	47767383	47767553	11:47767383-47767553	ENSG00000109919,ENSG00000165923,ENSG00000109920,ENSG00000200090,ENSG00000030066,ENSG00000271543,ENSG00000252941,ENSG00000252874
chr11	47768343	47768533	11:47768343-47768533	ENSG00000109920,ENSG00000252941
chr11	47784923	47785073	11:47784923-47785073	ENSG00000271543,ENSG00000252941
chr11	47786424	47786574	11:47786424-47786574	ENSG00000271543,ENSG00000252941
chr11	47792823	47792973	11:47792823-47792973	ENSG00000271543,ENSG00000252941,ENSG00000252874
chr11	47847094	47847244	11:47847094-47847244	ENSG00000030066,ENSG00000271557
chr11	47847863	47848013	11:47847863-47848013	ENSG00000030066,ENSG00000252874,ENSG00000271557
chr11	47848303	47848453	11:47848303-47848453	ENSG00000030066,ENSG00000252941,ENSG00000252874,ENSG00000271557
chr11	47848523	47848673	11:47848523-47848673	ENSG00000030066,ENSG00000252941,ENSG00000252874,ENSG00000271557
chr11	47848883	47849033	11:47848883-47849033	ENSG00000030066,ENSG00000271557
chr11	47853463	47853633	11:47853463-47853633	ENSG00000030066
chr11	47856283	47856433	11:47856283-47856433	-
chr11	47858243	47858413	11:47858243-47858413	-
chr11	47859737	47859887	11:47859737-47859887	-
chr11	47860658	47860808	11:47860658-47860808	-
chr11	47863243	47863393	11:47863243-47863393	-
chr11	47886203	47886353	11:47886203-47886353	-
chr11	47905763	47905913	11:47905763-47905913	ENSG00000254780
chr11	47907583	47907753	11:47907583-47907753	ENSG00000254780
chr11	47908303	47908453	11:47908303-47908453	ENSG00000254780
chr11	47915467	47915617	11:47915467-47915617	-
chr11	47915636	47915786	11:47915636-47915786	-
chr11	47916463	47916733	11:47916463-47916733	ENSG00000254780
chr11	47917883	47918033	11:47917883-47918033	ENSG00000254780
chr11	47918243	47918413	11:47918243-47918413	ENSG00000254780
chr11	47919215	47919401	11:47919215-47919401	-
chr11	47923808	47923958	11:47923808-47923958	-
chr11	47924323	47924623	11:47924323-47924623	-
chr11	47934543	47934713	11:47934543-47934713	-
chr11	47942278	47942433	11:47942278-47942433	-
chr11	47943983	47944133	11:47943983-47944133	-
chr11	47947023	47947193	11:47947023-47947193	ENSG00000255215,ENSG00000237388
chr11	47947323	47947473	11:47947323-47947473	-
chr11	47955337	47955487	11:47955337-47955487	-
chr11	47969463	47969613	11:47969463-47969613	-
chr11	47974283	47974433	11:47974283-47974433	-
chr11	47974483	47974653	11:47974483-47974653	ENSG00000255551
chr11	47979427	47979642	11:47979427-47979642	ENSG00000149177
chr11	47979683	47979833	11:47979683-47979833	ENSG00000149177
chr11	47979863	47980013	11:47979863-47980013	ENSG00000149177
chr11	47980423	47980593	11:47980423-47980593	ENSG00000149177
chr11	47981283	47981493	11:47981283-47981493	ENSG00000149177
chr11	47983555	47983705	11:47983555-47983705	ENSG00000149177
chr11	47986863	47987033	11:47986863-47987033	ENSG00000149177
chr11	47991423	47991593	11:47991423-47991593	ENSG00000149177
chr11	47993583	47993733	11:47993583-47993733	ENSG00000149177
chr11	47995403	47995593	11:47995403-47995593	-
chr11	47998843	47998993	11:47998843-47998993	ENSG00000149177
chr11	48006477	48006627	11:48006477-48006627	-
chr11	48013363	48013513	11:48013363-48013513	ENSG00000254879
chr11	48018623	48018793	11:48018623-48018793	ENSG00000254879
chr11	48019303	48019493	11:48019303-48019493	ENSG00000254879
chr11	48026119	48026269	11:48026119-48026269	-
chr11	48030362	48030525	11:48030362-48030525	-
chr11	48047763	48047913	11:48047763-48047913	ENSG00000149177
chr11	48050023	48050173	11:48050023-48050173	-
chr11	48052363	48052533	11:48052363-48052533	-
chr11	48055823	48055993	11:48055823-48055993	-
chr11	48061443	48061593	11:48061443-48061593	-
chr11	48063723	48063913	11:48063723-48063913	-
chr11	48064443	48064593	11:48064443-48064593	-
chr11	48088400	48088550	11:48088400-48088550	-
chr11	48090760	48090910	11:48090760-48090910	ENSG00000263693
chr11	48093883	48094053	11:48093883-48094053	ENSG00000263693
chr11	48094394	48094544	11:48094394-48094544	ENSG00000263693
chr11	48097233	48097453	11:48097233-48097453	ENSG00000263693
chr11	48102123	48102276	11:48102123-48102276	ENSG00000263693
chr11	48104067	48104242	11:48104067-48104242	ENSG00000263693
chr11	48104443	48104593	11:48104443-48104593	ENSG00000263693
chr11	48109423	48109593	11:48109423-48109593	-
chr11	48110023	48110173	11:48110023-48110173	ENSG00000252874,ENSG00000172208,ENSG00000255304,ENSG00000254832,ENSG00000255053,ENSG00000249910,ENSG00000182053,ENSG00000288434,ENSG00000214891
chr11	48124328	48124515	11:48124328-48124515	-
chr11	48164943	48165133	11:48164943-48165133	ENSG00000175619,ENSG00000172208,ENSG00000176567,ENSG00000255215,ENSG00000237388
chr11	48170943	48171109	11:48170943-48171109	ENSG00000175619,ENSG00000172208,ENSG00000176567
chr11	48172983	48173133	11:48172983-48173133	ENSG00000175619,ENSG00000172208,ENSG00000176567,ENSG00000176547,ENSG00000254925,ENSG00000255215,ENSG00000237388,ENSG00000255113,ENSG00000254832,ENSG00000213607,ENSG00000255297,ENSG00000255053,ENSG00000255551,ENSG00000254517,ENSG00000205044,ENSG00000182053,ENSG00000288434,ENSG00000214891,ENSG00000276637,ENSG00000254801
chr11	48173258	48173408	11:48173258-48173408	ENSG00000175619,ENSG00000172208
chr11	48173423	48173573	11:48173423-48173573	ENSG00000175619,ENSG00000172208,ENSG00000176567
chr11	48228737	48228887	11:48228737-48228887	ENSG00000175619,ENSG00000255514,ENSG00000172208,ENSG00000176567
chr11	48307893	48308053	11:48307893-48308053	ENSG00000172208,ENSG00000176567,ENSG00000176555,ENSG00000176547,ENSG00000254925,ENSG00000255215,ENSG00000237388,ENSG00000255113,ENSG00000213607,ENSG00000255297,ENSG00000254674,ENSG00000255053,ENSG00000182053
chr11	48341623	48341773	11:48341623-48341773	ENSG00000172208,ENSG00000176567,ENSG00000176547,ENSG00000197161,ENSG00000176540,ENSG00000254925,ENSG00000255215,ENSG00000237388,ENSG00000255113,ENSG00000255304,ENSG00000254832,ENSG00000213607,ENSG00000255297,ENSG00000254674,ENSG00000255053
chr11	48356243	48356393	11:48356243-48356393	ENSG00000176547,ENSG00000197161,ENSG00000176540,ENSG00000254925,ENSG00000255215,ENSG00000237388,ENSG00000255113,ENSG00000255304,ENSG00000254832,ENSG00000213607
chr11	48415683	48415833	11:48415683-48415833	ENSG00000176540,ENSG00000182565,ENSG00000184789,ENSG00000254925,ENSG00000255215,ENSG00000237388,ENSG00000255113,ENSG00000255304,ENSG00000254832,ENSG00000213607,ENSG00000254674,ENSG00000255053
chr11	48428773	48428923	11:48428773-48428923	ENSG00000182565,ENSG00000184789,ENSG00000254925,ENSG00000255215,ENSG00000237388,ENSG00000255113,ENSG00000255304,ENSG00000254832
chr11	48534843	48534993	11:48534843-48534993	ENSG00000254925,ENSG00000255215,ENSG00000237388,ENSG00000255113,ENSG00000255304,ENSG00000254832,ENSG00000255534,ENSG00000213607,ENSG00000255297,ENSG00000254674,ENSG00000255053,ENSG00000255551
chr11	48900538	48900688	11:48900538-48900688	ENSG00000255551,ENSG00000254728,ENSG00000254920,ENSG00000255527,ENSG00000249910,ENSG00000254517
chr11	48900936	48901086	11:48900936-48901086	ENSG00000255551,ENSG00000254728,ENSG00000254920,ENSG00000255527,ENSG00000249910,ENSG00000254517
chr11	48997036	48997186	11:48997036-48997186	ENSG00000255551,ENSG00000254920,ENSG00000249910,ENSG00000254517,ENSG00000220948,ENSG00000254764,ENSG00000205044,ENSG00000182053,ENSG00000288434,ENSG00000214891,ENSG00000276637,ENSG00000254801,ENSG00000229361
chr11	49106363	49106513	11:49106363-49106513	ENSG00000254517,ENSG00000220948,ENSG00000205044,ENSG00000182053,ENSG00000288434,ENSG00000214891,ENSG00000276637,ENSG00000254801,ENSG00000229361,ENSG00000255452,ENSG00000254412,ENSG00000255338,ENSG00000254993,ENSG00000254567
chr11	49106909	49107059	11:49106909-49107059	ENSG00000254517,ENSG00000220948,ENSG00000205044,ENSG00000182053,ENSG00000288434,ENSG00000214891,ENSG00000276637,ENSG00000254801,ENSG00000229361,ENSG00000255452,ENSG00000254412,ENSG00000255338,ENSG00000254993,ENSG00000254567
chr11	49229343	49229493	11:49229343-49229493	ENSG00000288434,ENSG00000214891,ENSG00000276637,ENSG00000254567,ENSG00000086205
chr11	49230663	49230833	11:49230663-49230833	ENSG00000255304,ENSG00000255297,ENSG00000255551,ENSG00000249910,ENSG00000254517,ENSG00000205044,ENSG00000288434,ENSG00000214891,ENSG00000276637,ENSG00000229361,ENSG00000254993,ENSG00000254567,ENSG00000086205
chr11	49233143	49233293	11:49233143-49233293	ENSG00000254517,ENSG00000288434,ENSG00000276637,ENSG00000254567,ENSG00000086205
chr11	49233804	49234013	11:49233804-49234013	ENSG00000255551,ENSG00000254517,ENSG00000288434,ENSG00000276637,ENSG00000254567,ENSG00000086205
chr11	49257218	49257368	11:49257218-49257368	ENSG00000288434,ENSG00000276637,ENSG00000254567,ENSG00000086205
chr11	49283383	49283573	11:49283383-49283573	ENSG00000214891,ENSG00000229361,ENSG00000086205,ENSG00000255532
chr11	49326783	49326933	11:49326783-49326933	ENSG00000205044,ENSG00000086205,ENSG00000255532
chr11	49372251	49372427	11:49372251-49372427	ENSG00000288434,ENSG00000255532,ENSG00000254496,ENSG00000226268
chr11	49389243	49389413	11:49389243-49389413	ENSG00000254920,ENSG00000182053,ENSG00000288434,ENSG00000214891,ENSG00000276637,ENSG00000086205,ENSG00000255532,ENSG00000254496,ENSG00000226268
chr11	49419108	49419408	11:49419108-49419408	ENSG00000255551,ENSG00000123447,ENSG00000254496,ENSG00000226268
chr11	49457317	49457467	11:49457317-49457467	ENSG00000254496,ENSG00000226268
chr11	49496128	49496278	11:49496128-49496278	ENSG00000226268
chr11	49526303	49526473	11:49526303-49526473	ENSG00000255113,ENSG00000254832,ENSG00000213607,ENSG00000255297,ENSG00000254674,ENSG00000255053,ENSG00000249910,ENSG00000254517,ENSG00000220948,ENSG00000205044,ENSG00000182053,ENSG00000288434,ENSG00000214891,ENSG00000276637,ENSG00000229361,ENSG00000254993,ENSG00000254567,ENSG00000086205,ENSG00000254496,ENSG00000226268,ENSG00000205035,ENSG00000255214,ENSG00000255190,ENSG00000254800,ENSG00000260811,ENSG00000260595,ENSG00000255199,ENSG00000254840,ENSG00000214883
chr11	49558743	49558893	11:49558743-49558893	ENSG00000205035
chr11	49750563	49750713	11:49750563-49750713	ENSG00000255268,ENSG00000255214,ENSG00000255190,ENSG00000258817,ENSG00000260595,ENSG00000214883
chr11	49798212	49798362	11:49798212-49798362	ENSG00000254487,ENSG00000255268,ENSG00000219061,ENSG00000255214,ENSG00000255190,ENSG00000254472,ENSG00000254637,ENSG00000255199
chr11	49800986	49801136	11:49800986-49801136	ENSG00000254487,ENSG00000255268,ENSG00000219061,ENSG00000255214,ENSG00000255190,ENSG00000254800,ENSG00000258817,ENSG00000255199,ENSG00000214883
chr11	49817876	49818026	11:49817876-49818026	ENSG00000254487,ENSG00000255268,ENSG00000219061,ENSG00000255214,ENSG00000255190,ENSG00000254800
chr11	49850703	49850853	11:49850703-49850853	ENSG00000254487,ENSG00000255268,ENSG00000219061,ENSG00000265973,ENSG00000288177,ENSG00000255550,ENSG00000255214,ENSG00000255190,ENSG00000254800
chr11	49851018	49851168	11:49851018-49851168	ENSG00000254487,ENSG00000255268,ENSG00000219061,ENSG00000265973,ENSG00000288177,ENSG00000255550,ENSG00000255214,ENSG00000255190,ENSG00000254800
chr11	49851683	49851833	11:49851683-49851833	ENSG00000254487,ENSG00000255268,ENSG00000219061,ENSG00000265973,ENSG00000288177,ENSG00000255550,ENSG00000255214,ENSG00000255190,ENSG00000254800
chr11	49852063	49852213	11:49852063-49852213	ENSG00000254487,ENSG00000255268,ENSG00000219061,ENSG00000265973,ENSG00000288177,ENSG00000255550,ENSG00000255214,ENSG00000255190,ENSG00000254800
chr11	49892385	49892535	11:49892385-49892535	ENSG00000255214,ENSG00000255190,ENSG00000254800,ENSG00000255111,ENSG00000254408,ENSG00000254472,ENSG00000254637,ENSG00000258817
chr11	49925568	49925718	11:49925568-49925718	ENSG00000255214,ENSG00000255190,ENSG00000254800,ENSG00000254472,ENSG00000254637,ENSG00000254940,ENSG00000254624,ENSG00000258817,ENSG00000255199
chr11	49995696	49995846	11:49995696-49995846	ENSG00000182053,ENSG00000255214,ENSG00000255190,ENSG00000254800,ENSG00000254472,ENSG00000254637,ENSG00000258817,ENSG00000221954,ENSG00000283605,ENSG00000260811,ENSG00000260595,ENSG00000255199,ENSG00000286983,ENSG00000255042,ENSG00000254518,ENSG00000254840,ENSG00000214883
chr11	50164157	50164307	11:50164157-50164307	ENSG00000260811,ENSG00000260595,ENSG00000255199,ENSG00000255442,ENSG00000287538,ENSG00000286983,ENSG00000255042,ENSG00000255001,ENSG00000254518,ENSG00000254840,ENSG00000214883
chr11	50246804	50246954	11:50246804-50246954	ENSG00000260595,ENSG00000255199,ENSG00000287538,ENSG00000286983,ENSG00000236919,ENSG00000255042,ENSG00000255001,ENSG00000254518,ENSG00000254840,ENSG00000214883
chr11	50247549	50247699	11:50247549-50247699	ENSG00000260595,ENSG00000255199,ENSG00000287538,ENSG00000286983,ENSG00000236919,ENSG00000255042,ENSG00000255001,ENSG00000254518,ENSG00000254840,ENSG00000214883
chr11	50260710	50260860	11:50260710-50260860	ENSG00000255199,ENSG00000287538,ENSG00000286983,ENSG00000255500,ENSG00000255042,ENSG00000255001,ENSG00000254518,ENSG00000254840,ENSG00000214883
chr11	50261105	50261255	11:50261105-50261255	ENSG00000255199,ENSG00000287538,ENSG00000286983,ENSG00000255500,ENSG00000255042,ENSG00000255001,ENSG00000254518,ENSG00000254840,ENSG00000214883
chr11	50267881	50268031	11:50267881-50268031	ENSG00000260595,ENSG00000255199,ENSG00000287538,ENSG00000286983,ENSG00000255500,ENSG00000255042,ENSG00000255001,ENSG00000254518,ENSG00000254840,ENSG00000214883
chr11	54731781	54731931	11:54731781-54731931	ENSG00000237610,ENSG00000185926,ENSG00000255312,ENSG00000255560,ENSG00000254769,ENSG00000225997,ENSG00000255349,ENSG00000221840,ENSG00000255078,ENSG00000150244,ENSG00000255543,ENSG00000255283,ENSG00000255110,ENSG00000181961,ENSG00000181958,ENSG00000254891,ENSG00000255493
chr11	54667851	54668001	11:54667851-54668001	ENSG00000237610,ENSG00000185926,ENSG00000255312,ENSG00000255560,ENSG00000254769,ENSG00000254464,ENSG00000227547,ENSG00000225997,ENSG00000255349,ENSG00000221840,ENSG00000255078,ENSG00000150244
chr11	55320703	55320853	11:55320703-55320853	ENSG00000150244,ENSG00000255543,ENSG00000255283,ENSG00000255110,ENSG00000166007,ENSG00000254828,ENSG00000254663,ENSG00000254723,ENSG00000181961,ENSG00000181958,ENSG00000254891,ENSG00000255077,ENSG00000255493,ENSG00000255196
chr11	55497161	55497311	11:55497161-55497311	ENSG00000150244,ENSG00000255110,ENSG00000181958,ENSG00000254891,ENSG00000255077,ENSG00000255493,ENSG00000255196,ENSG00000181950,ENSG00000255294,ENSG00000181943,ENSG00000254576,ENSG00000233301,ENSG00000181939,ENSG00000279514,ENSG00000181927
chr11	55501101	55501251	11:55501101-55501251	ENSG00000255283,ENSG00000255110,ENSG00000166007,ENSG00000181961,ENSG00000181958,ENSG00000254891,ENSG00000255077,ENSG00000255493,ENSG00000255196,ENSG00000181950,ENSG00000255294,ENSG00000181943,ENSG00000254576,ENSG00000233301,ENSG00000181939,ENSG00000279514,ENSG00000172188
chr11	55665519	55665669	11:55665519-55665669	ENSG00000233301,ENSG00000181939,ENSG00000279514,ENSG00000172188,ENSG00000181927,ENSG00000174982,ENSG00000181903,ENSG00000254841,ENSG00000188439,ENSG00000254804
chr11	55669561	55669711	11:55669561-55669711	ENSG00000233301,ENSG00000181939,ENSG00000279514,ENSG00000172188,ENSG00000181927,ENSG00000174982,ENSG00000181903,ENSG00000254841,ENSG00000188439,ENSG00000254804,ENSG00000186886
chr11	55702279	55702429	11:55702279-55702429	ENSG00000237610,ENSG00000255543,ENSG00000255110,ENSG00000181958,ENSG00000255493,ENSG00000255196,ENSG00000233301,ENSG00000181939,ENSG00000279514,ENSG00000172188,ENSG00000181927,ENSG00000174982,ENSG00000188439,ENSG00000254804,ENSG00000254457,ENSG00000186886,ENSG00000181837,ENSG00000279761,ENSG00000255019,ENSG00000186113,ENSG00000279395,ENSG00000186119,ENSG00000205030,ENSG00000205029
chr11	55707159	55707309	11:55707159-55707309	ENSG00000237610,ENSG00000150244,ENSG00000255543,ENSG00000255283,ENSG00000255110,ENSG00000181958,ENSG00000254891,ENSG00000255077,ENSG00000255493,ENSG00000181950,ENSG00000255294,ENSG00000233301,ENSG00000181939,ENSG00000279514,ENSG00000172188,ENSG00000181927,ENSG00000174982,ENSG00000188439,ENSG00000254804,ENSG00000254457,ENSG00000186886,ENSG00000181837,ENSG00000279761,ENSG00000255019,ENSG00000186113,ENSG00000279395,ENSG00000186119,ENSG00000205030,ENSG00000205029,ENSG00000186124
chr11	55742679	55742829	11:55742679-55742829	ENSG00000237610,ENSG00000185926,ENSG00000255283,ENSG00000181958,ENSG00000254891,ENSG00000255493,ENSG00000255196,ENSG00000181950,ENSG00000233301,ENSG00000181939,ENSG00000279514,ENSG00000172188,ENSG00000181927,ENSG00000174982,ENSG00000188439,ENSG00000254804,ENSG00000186886,ENSG00000181837,ENSG00000279761,ENSG00000255019,ENSG00000186113,ENSG00000279395,ENSG00000186119,ENSG00000205030,ENSG00000205029,ENSG00000186124
chr11	55874479	55874629	11:55874479-55874629	ENSG00000279761,ENSG00000255019,ENSG00000186113,ENSG00000279395,ENSG00000186119,ENSG00000205030,ENSG00000205029,ENSG00000186124,ENSG00000255204,ENSG00000255499,ENSG00000254547,ENSG00000124900,ENSG00000227806,ENSG00000187612
chr11	55920597	55920897	11:55920597-55920897	ENSG00000186113,ENSG00000279395,ENSG00000186119,ENSG00000205030,ENSG00000205029,ENSG00000186124,ENSG00000255204,ENSG00000124900,ENSG00000227806,ENSG00000187612,ENSG00000214880
chr11	55942899	55943049	11:55942899-55943049	ENSG00000237610,ENSG00000150244,ENSG00000255283,ENSG00000255110,ENSG00000166007,ENSG00000181958,ENSG00000254891,ENSG00000255077,ENSG00000255493,ENSG00000255196,ENSG00000181950,ENSG00000233301,ENSG00000181939,ENSG00000279514,ENSG00000279761,ENSG00000255019,ENSG00000186113,ENSG00000279395,ENSG00000186119,ENSG00000205030,ENSG00000205029,ENSG00000186124,ENSG00000255204,ENSG00000124900,ENSG00000227806,ENSG00000187612,ENSG00000167825,ENSG00000255416,ENSG00000254807,ENSG00000174970,ENSG00000214880,ENSG00000149133,ENSG00000181785,ENSG00000172154,ENSG00000254524,ENSG00000181767,ENSG00000255140,ENSG00000181761,ENSG00000254848,ENSG00000181693,ENSG00000181371
chr11	55949479	55949629	11:55949479-55949629	ENSG00000186113,ENSG00000205029,ENSG00000186124,ENSG00000124900,ENSG00000227806,ENSG00000187612,ENSG00000167825,ENSG00000255416,ENSG00000254807,ENSG00000174970,ENSG00000214880,ENSG00000149133
chr11	55956639	55956809	11:55956639-55956809	ENSG00000255543,ENSG00000255077,ENSG00000255493,ENSG00000255019,ENSG00000186113,ENSG00000186119,ENSG00000205030,ENSG00000205029,ENSG00000186124,ENSG00000255204,ENSG00000124900,ENSG00000227806,ENSG00000187612,ENSG00000255416,ENSG00000254807,ENSG00000174970,ENSG00000214880,ENSG00000149133,ENSG00000254524
chr11	56010839	56011009	11:56010839-56011009	ENSG00000150244,ENSG00000255543,ENSG00000255283,ENSG00000255196,ENSG00000255019,ENSG00000186113,ENSG00000279395,ENSG00000186119,ENSG00000205030,ENSG00000205029,ENSG00000227806,ENSG00000174970,ENSG00000214880,ENSG00000149133,ENSG00000182365,ENSG00000181785,ENSG00000225538,ENSG00000172154,ENSG00000254524,ENSG00000181767,ENSG00000255140,ENSG00000181761,ENSG00000254848
chr11	56040579	56040729	11:56040579-56040729	ENSG00000255283,ENSG00000255493,ENSG00000172188,ENSG00000186113,ENSG00000279395,ENSG00000205030,ENSG00000205029,ENSG00000227806,ENSG00000214880,ENSG00000149133,ENSG00000181785,ENSG00000184741,ENSG00000225538,ENSG00000172154,ENSG00000254524,ENSG00000181767,ENSG00000255140,ENSG00000181761,ENSG00000254848
chr11	56045695	56045845	11:56045695-56045845	ENSG00000214880,ENSG00000181785,ENSG00000184741,ENSG00000225538,ENSG00000172154,ENSG00000254524,ENSG00000181767,ENSG00000255140,ENSG00000181761
chr11	56057769	56057919	11:56057769-56057919	ENSG00000181785,ENSG00000184741,ENSG00000225538,ENSG00000172154,ENSG00000254524,ENSG00000181767,ENSG00000255140,ENSG00000181761
chr11	56066772	56066947	11:56066772-56066947	ENSG00000181785,ENSG00000181780,ENSG00000225538,ENSG00000172154,ENSG00000254524,ENSG00000181767,ENSG00000255140,ENSG00000181761,ENSG00000254848
chr11	56067127	56067300	11:56067127-56067300	ENSG00000181785,ENSG00000181780,ENSG00000225538,ENSG00000172154,ENSG00000254524,ENSG00000181767,ENSG00000255140,ENSG00000181761,ENSG00000254848
chr11	56151411	56151561	11:56151411-56151561	ENSG00000172154,ENSG00000254524,ENSG00000181767,ENSG00000255140,ENSG00000181761,ENSG00000254848,ENSG00000167822,ENSG00000254947,ENSG00000181752,ENSG00000230213,ENSG00000181718
chr11	56152556	56152706	11:56152556-56152706	ENSG00000172154,ENSG00000254524,ENSG00000181767,ENSG00000255140,ENSG00000181761,ENSG00000254848,ENSG00000167822,ENSG00000254947,ENSG00000181752,ENSG00000230213,ENSG00000181718
chr11	56172499	56172669	11:56172499-56172669	ENSG00000150244,ENSG00000255283,ENSG00000181958,ENSG00000254891,ENSG00000255196,ENSG00000279761,ENSG00000279395,ENSG00000186119,ENSG00000205030,ENSG00000186124,ENSG00000225538,ENSG00000172154,ENSG00000254524,ENSG00000181767,ENSG00000255140,ENSG00000181761,ENSG00000254848,ENSG00000167822,ENSG00000254947,ENSG00000181752,ENSG00000255217,ENSG00000174957,ENSG00000230213,ENSG00000213604,ENSG00000254658,ENSG00000181718,ENSG00000181698,ENSG00000181693,ENSG00000255461,ENSG00000254722,ENSG00000255134,ENSG00000150261,ENSG00000172199
chr11	56205214	56205514	11:56205214-56205514	ENSG00000230213,ENSG00000213604,ENSG00000254658,ENSG00000181718,ENSG00000181698
chr11	56259578	56259728	11:56259578-56259728	ENSG00000254658,ENSG00000181718,ENSG00000172489,ENSG00000181698,ENSG00000181693,ENSG00000255461,ENSG00000255134
chr11	56311469	56311629	11:56311469-56311629	ENSG00000181718,ENSG00000181698,ENSG00000181693,ENSG00000255461,ENSG00000280314,ENSG00000254722,ENSG00000255134,ENSG00000150261,ENSG00000172199
chr11	56362893	56363043	11:56362893-56363043	ENSG00000255461,ENSG00000254722,ENSG00000255134,ENSG00000150261,ENSG00000172487,ENSG00000242208,ENSG00000172199,ENSG00000254903
chr11	56396139	56396289	11:56396139-56396289	ENSG00000181693,ENSG00000255461,ENSG00000254722,ENSG00000255134,ENSG00000150261,ENSG00000172199,ENSG00000254903,ENSG00000255466,ENSG00000272987,ENSG00000279961,ENSG00000284732,ENSG00000150269,ENSG00000174937,ENSG00000254752,ENSG00000181371,ENSG00000254411
chr11	56409234	56409384	11:56409234-56409384	ENSG00000254722,ENSG00000255134,ENSG00000150261,ENSG00000172199,ENSG00000254903,ENSG00000272987,ENSG00000279961,ENSG00000284732,ENSG00000150269,ENSG00000174937,ENSG00000254752,ENSG00000181371
chr11	56415852	56416049	11:56415852-56416049	ENSG00000255134,ENSG00000150261,ENSG00000172199,ENSG00000254903,ENSG00000272987,ENSG00000279961,ENSG00000284732,ENSG00000150269,ENSG00000174937,ENSG00000254752,ENSG00000254411
chr11	56443539	56443729	11:56443539-56443729	ENSG00000254722,ENSG00000255134,ENSG00000150261,ENSG00000172199,ENSG00000254903,ENSG00000230416,ENSG00000284732,ENSG00000150269,ENSG00000174937,ENSG00000254752,ENSG00000181371,ENSG00000254411,ENSG00000254490,ENSG00000254660
chr11	56522059	56522269	11:56522059-56522269	ENSG00000284732,ENSG00000150269,ENSG00000174937,ENSG00000254752,ENSG00000181371,ENSG00000254411,ENSG00000254490,ENSG00000254660,ENSG00000254603,ENSG00000185701,ENSG00000255223,ENSG00000254834
chr11	56533512	56533669	11:56533512-56533669	ENSG00000284732,ENSG00000150269,ENSG00000174937,ENSG00000254752,ENSG00000181371,ENSG00000254411,ENSG00000254490,ENSG00000254660,ENSG00000254603,ENSG00000185701,ENSG00000255223,ENSG00000254834,ENSG00000166693
chr11	56558679	56558898	11:56558679-56558898	ENSG00000284732,ENSG00000174937,ENSG00000254752,ENSG00000181371,ENSG00000254411,ENSG00000254490,ENSG00000254660,ENSG00000254603,ENSG00000255223,ENSG00000254834,ENSG00000166693,ENSG00000172459,ENSG00000232511
chr11	56624699	56624869	11:56624699-56624869	ENSG00000237610,ENSG00000185926,ENSG00000255543,ENSG00000255283,ENSG00000181958,ENSG00000255077,ENSG00000181939,ENSG00000172188,ENSG00000279395,ENSG00000205029,ENSG00000254722,ENSG00000255134,ENSG00000284732,ENSG00000150269,ENSG00000174937,ENSG00000254752,ENSG00000181371,ENSG00000254411,ENSG00000254490,ENSG00000254660,ENSG00000254603,ENSG00000255223,ENSG00000254834,ENSG00000166693,ENSG00000255012,ENSG00000255172,ENSG00000197866,ENSG00000254795,ENSG00000172464,ENSG00000172459,ENSG00000232511,ENSG00000238041
chr11	56700386	56700536	11:56700386-56700536	ENSG00000172464,ENSG00000172459,ENSG00000232511,ENSG00000238041,ENSG00000174914
chr11	56741872	56742022	11:56741872-56742022	ENSG00000254953,ENSG00000181325,ENSG00000172457,ENSG00000274770,ENSG00000286704,ENSG00000254825
chr11	56756193	56756343	11:56756193-56756343	ENSG00000181325,ENSG00000172457,ENSG00000274770,ENSG00000286704,ENSG00000254825
chr11	56776982	56777132	11:56776982-56777132	ENSG00000181296,ENSG00000255485
chr11	56778141	56778291	11:56778141-56778291	ENSG00000181296,ENSG00000255485
chr11	56783559	56783729	11:56783559-56783729	ENSG00000150244,ENSG00000255493,ENSG00000233301,ENSG00000172188,ENSG00000255019,ENSG00000279395,ENSG00000186119,ENSG00000205030,ENSG00000205029,ENSG00000227806,ENSG00000254848,ENSG00000181693,ENSG00000284732,ENSG00000174937,ENSG00000254752,ENSG00000181371,ENSG00000254411,ENSG00000254834,ENSG00000166693,ENSG00000254795,ENSG00000172464,ENSG00000172459,ENSG00000232511,ENSG00000238041,ENSG00000254953,ENSG00000181325,ENSG00000172457,ENSG00000274770,ENSG00000286704,ENSG00000254825,ENSG00000181296,ENSG00000255485,ENSG00000205025
chr11	56817779	56817929	11:56817779-56817929	ENSG00000205025,ENSG00000241356
chr11	56841319	56841489	11:56841319-56841489	ENSG00000205025,ENSG00000241356,ENSG00000255433,ENSG00000273228,ENSG00000283307
chr11	56876719	56876889	11:56876719-56876889	-
chr11	56877013	56877163	11:56877013-56877163	-
chr11	56885279	56885429	11:56885279-56885429	ENSG00000274150
chr11	56886559	56886711	11:56886559-56886711	ENSG00000274150
chr11	56890097	56890247	11:56890097-56890247	ENSG00000274150
chr11	56907010	56907160	11:56907010-56907160	-
chr11	56910199	56910389	11:56910199-56910389	-
chr11	56910839	56911029	11:56910839-56911029	-
chr11	56917907	56918109	11:56917907-56918109	-
chr11	56932980	56933130	11:56932980-56933130	ENSG00000181273,ENSG00000255083,ENSG00000273228,ENSG00000283307
chr11	56949120	56949290	11:56949120-56949290	ENSG00000181273,ENSG00000255083,ENSG00000273228,ENSG00000283307
chr11	56949444	56949594	11:56949444-56949594	ENSG00000181273
chr11	56950634	56950784	11:56950634-56950784	ENSG00000181273,ENSG00000255083
chr11	56967860	56968010	11:56967860-56968010	ENSG00000181282,ENSG00000181273,ENSG00000255083,ENSG00000273228
chr11	56968660	56968810	11:56968660-56968810	ENSG00000181282,ENSG00000181273,ENSG00000255083,ENSG00000273228
chr11	56977440	56977614	11:56977440-56977614	ENSG00000181282,ENSG00000181273,ENSG00000255083,ENSG00000273228
chr11	57051317	57051467	11:57051317-57051467	ENSG00000255083,ENSG00000273228,ENSG00000283307,ENSG00000272676,ENSG00000273255
chr11	57072720	57072910	11:57072720-57072910	ENSG00000181273,ENSG00000255083,ENSG00000273228,ENSG00000283307,ENSG00000272676,ENSG00000273255
chr11	57073280	57073471	11:57073280-57073471	ENSG00000255083,ENSG00000273228,ENSG00000283307,ENSG00000273255
```
