## Supplementary material for "Cell type-specific epigenetic regulatory circuitry of coronary artery disease loci": HSC_ATAC_c7_hg38_EnhancerInteractions.bed (part 1 of 10)

```
chr1	10009	10467	1:10009-10467	-
chr1	13403	13838	1:13403-13838	-
chr1	28885	29829	1:28885-29829	-
chr1	267752	268092	1:267752-268092	-
chr1	449631	449840	1:449631-449840	-
chr1	402379	402892	1:402379-402892	-
chr1	377099	377498	1:377099-377498	-
chr1	360104	360425	1:360104-360425	-
chr1	357145	357379	1:357145-357379	-
chr1	588836	589075	1:588836-589075	-
chr1	605082	605823	1:605082-605823	-
chr1	629141	630015	1:629141-630015	-
chr1	630774	631363	1:630774-631363	-
chr1	631881	632799	1:631881-632799	-
chr1	633890	634588	1:633890-634588	-
chr1	778222	779198	1:778222-779198	-
chr1	817308	817637	1:817308-817637	ENSG00000225880,ENSG00000228794,ENSG00000177757,ENSG00000230092,ENSG00000285268,ENSG00000237491,ENSG00000228327,ENSG00000198744,ENSG00000248527,ENSG00000240409,ENSG00000229344,ENSG00000278791,ENSG00000237973,ENSG00000230021
chr1	826930	828080	1:826930-828080	ENSG00000225880,ENSG00000228794,ENSG00000177757,ENSG00000230092,ENSG00000285268,ENSG00000237491,ENSG00000228327,ENSG00000198744,ENSG00000248527,ENSG00000240409,ENSG00000229344,ENSG00000278791,ENSG00000237973,ENSG00000230021,ENSG00000240361
chr1	858760	859096	1:858760-859096	ENSG00000283040,ENSG00000234711,ENSG00000230368,ENSG00000288531,ENSG00000228794,ENSG00000285268,ENSG00000237491,ENSG00000228327,ENSG00000198744,ENSG00000248527,ENSG00000240409,ENSG00000229344,ENSG00000278791,ENSG00000237973
chr1	869797	870166	1:869797-870166	ENSG00000283040,ENSG00000234711,ENSG00000230368,ENSG00000288531,ENSG00000285268,ENSG00000237491,ENSG00000228327,ENSG00000268663,ENSG00000225630,ENSG00000225972,ENSG00000237094
chr1	890654	891131	1:890654-891131	ENSG00000272438,ENSG00000283040,ENSG00000234711,ENSG00000230368,ENSG00000237491,ENSG00000228327,ENSG00000268663,ENSG00000198744,ENSG00000248527,ENSG00000240409,ENSG00000229344,ENSG00000278791,ENSG00000237973,ENSG00000239945,ENSG00000237613,ENSG00000284332,ENSG00000243485,ENSG00000278267,ENSG00000227232,ENSG00000239906,ENSG00000222623,ENSG00000241599
chr1	897205	897798	1:897205-897798	ENSG00000272438,ENSG00000283040,ENSG00000234711,ENSG00000230368,ENSG00000285268,ENSG00000237491,ENSG00000198744,ENSG00000248527,ENSG00000240409,ENSG00000229344,ENSG00000278791,ENSG00000237973,ENSG00000278757,ENSG00000250575,ENSG00000239945,ENSG00000237613,ENSG00000284332,ENSG00000243485,ENSG00000278267,ENSG00000227232,ENSG00000223972,ENSG00000239906,ENSG00000222623,ENSG00000241599,ENSG00000279457,ENSG00000273874,ENSG00000228463,ENSG00000286448,ENSG00000236679,ENSG00000236601,ENSG00000269732,ENSG00000284733,ENSG00000233653
chr1	906624	907190	1:906624-907190	ENSG00000230699,ENSG00000272438,ENSG00000283040,ENSG00000234711,ENSG00000230368,ENSG00000228327,ENSG00000198744,ENSG00000248527,ENSG00000240409,ENSG00000229344,ENSG00000278791,ENSG00000237973,ENSG00000225630,ENSG00000225972,ENSG00000278757,ENSG00000250575,ENSG00000239945,ENSG00000237613,ENSG00000284332,ENSG00000243485,ENSG00000278267,ENSG00000227232,ENSG00000223972,ENSG00000239906,ENSG00000222623,ENSG00000241599,ENSG00000279457,ENSG00000273874,ENSG00000228463,ENSG00000286448,ENSG00000236679,ENSG00000236601,ENSG00000269732,ENSG00000284733,ENSG00000233653,ENSG00000241180,ENSG00000223764,ENSG00000187634,ENSG00000188976
chr1	912811	913243	1:912811-913243	ENSG00000230699,ENSG00000241180,ENSG00000223764,ENSG00000187634
chr1	916680	917034	1:916680-917034	ENSG00000230699,ENSG00000238009,ENSG00000241180,ENSG00000223764,ENSG00000187634
chr1	920848	921319	1:920848-921319	ENSG00000230699,ENSG00000241180,ENSG00000223764,ENSG00000187634
chr1	923718	924025	1:923718-924025	ENSG00000223764,ENSG00000187634
chr1	924709	925640	1:924709-925640	ENSG00000223764,ENSG00000187634
chr1	940145	940735	1:940145-940735	ENSG00000187634,ENSG00000188976
chr1	959173	959439	1:959173-959439	ENSG00000235146,ENSG00000230021,ENSG00000188976,ENSG00000187961,ENSG00000187583
chr1	961084	961476	1:961084-961476	ENSG00000188976,ENSG00000187961,ENSG00000187583
chr1	965905	967222	1:965905-967222	ENSG00000188976,ENSG00000187961,ENSG00000187583,ENSG00000187642
chr1	976145	976631	1:976145-976631	ENSG00000225630,ENSG00000225972,ENSG00000187961,ENSG00000187583,ENSG00000187642,ENSG00000272512
chr1	998936	999378	1:998936-999378	ENSG00000272512,ENSG00000188290,ENSG00000187608
chr1	999935	1000340	1:999935-1000340	ENSG00000272512,ENSG00000188290,ENSG00000187608,ENSG00000231702
chr1	1004994	1005527	1:1004994-1005527	ENSG00000272512,ENSG00000188290,ENSG00000187608,ENSG00000231702,ENSG00000224969
chr1	1013191	1013865	1:1013191-1013865	ENSG00000268663,ENSG00000239945,ENSG00000237613,ENSG00000284332,ENSG00000243485,ENSG00000278267,ENSG00000227232,ENSG00000239906,ENSG00000222623,ENSG00000241599,ENSG00000279928,ENSG00000279457,ENSG00000273874,ENSG00000272512,ENSG00000188290,ENSG00000187608,ENSG00000231702,ENSG00000224969,ENSG00000188157,ENSG00000285812
chr1	1019256	1019847	1:1019256-1019847	ENSG00000188290,ENSG00000187608,ENSG00000231702,ENSG00000224969,ENSG00000188157
chr1	1020105	1020682	1:1020105-1020682	ENSG00000188157
chr1	1033024	1033458	1:1033024-1033458	ENSG00000285268,ENSG00000198744,ENSG00000248527,ENSG00000240409,ENSG00000229344,ENSG00000278791,ENSG00000237973,ENSG00000225630,ENSG00000225972,ENSG00000188157,ENSG00000242590,ENSG00000217801,ENSG00000273443,ENSG00000285812
chr1	1039665	1039991	1:1039665-1039991	ENSG00000188157
chr1	1040670	1041098	1:1040670-1041098	ENSG00000188157,ENSG00000242590
chr1	1059205	1059883	1:1059205-1059883	ENSG00000223181,ENSG00000188157,ENSG00000242590,ENSG00000217801,ENSG00000273443,ENSG00000285812
chr1	1063925	1064544	1:1063925-1064544	ENSG00000187642,ENSG00000188157,ENSG00000242590,ENSG00000217801,ENSG00000273443,ENSG00000237330,ENSG00000285812
chr1	1079336	1080336	1:1079336-1080336	ENSG00000273443,ENSG00000237330,ENSG00000131591,ENSG00000285812
chr1	1115868	1116685	1:1115868-1116685	ENSG00000131591,ENSG00000285812,ENSG00000184163,ENSG00000162572
chr1	1122042	1122551	1:1122042-1122551	ENSG00000131591,ENSG00000285812,ENSG00000184163,ENSG00000260179,ENSG00000162572
chr1	1137125	1137763	1:1137125-1137763	ENSG00000225630,ENSG00000225972,ENSG00000230021,ENSG00000285812,ENSG00000223823,ENSG00000162572
chr1	1144064	1144699	1:1144064-1144699	ENSG00000284662,ENSG00000198744,ENSG00000248527,ENSG00000240409,ENSG00000229344,ENSG00000278791,ENSG00000237973,ENSG00000230021,ENSG00000278757,ENSG00000250575,ENSG00000239945,ENSG00000237613,ENSG00000284332,ENSG00000243485,ENSG00000278267,ENSG00000227232,ENSG00000239906,ENSG00000222623,ENSG00000241599,ENSG00000279457,ENSG00000273874,ENSG00000228463,ENSG00000286448,ENSG00000236679,ENSG00000236601,ENSG00000269732,ENSG00000284733,ENSG00000233653,ENSG00000285812,ENSG00000223823,ENSG00000207730,ENSG00000207607,ENSG00000198976,ENSG00000272141,ENSG00000162571,ENSG00000184163,ENSG00000162572
chr1	1157469	1158669	1:1157469-1158669	ENSG00000207730,ENSG00000207607,ENSG00000198976,ENSG00000272141,ENSG00000162571
chr1	1173695	1174176	1:1173695-1174176	ENSG00000207730,ENSG00000207607,ENSG00000198976,ENSG00000272141,ENSG00000205231,ENSG00000162571
chr1	1182843	1183175	1:1182843-1183175	ENSG00000198744,ENSG00000248527,ENSG00000240409,ENSG00000229344,ENSG00000278791,ENSG00000237973,ENSG00000207730,ENSG00000207607,ENSG00000198976,ENSG00000272141,ENSG00000205231,ENSG00000162571
chr1	1201051	1202051	1:1201051-1202051	ENSG00000198744,ENSG00000248527,ENSG00000240409,ENSG00000229344,ENSG00000278791,ENSG00000237973,ENSG00000186891,ENSG00000186827
chr1	1208125	1208439	1:1208125-1208439	ENSG00000186891,ENSG00000186827
chr1	1212683	1213592	1:1212683-1213592	ENSG00000229905,ENSG00000186891,ENSG00000186827,ENSG00000078808
chr1	1231602	1232502	1:1231602-1232502	ENSG00000230021,ENSG00000238009,ENSG00000285812,ENSG00000186827,ENSG00000078808,ENSG00000176022,ENSG00000184163,ENSG00000260179,ENSG00000160087,ENSG00000162572
chr1	1246843	1247162	1:1246843-1247162	ENSG00000184163,ENSG00000260179
chr1	1250055	1250418	1:1250055-1250418	ENSG00000229905,ENSG00000240361,ENSG00000285812,ENSG00000184163,ENSG00000260179,ENSG00000160087,ENSG00000162572
chr1	1260160	1260389	1:1260160-1260389	ENSG00000260179,ENSG00000160087
chr1	1273627	1274452	1:1273627-1274452	ENSG00000184163,ENSG00000160087,ENSG00000230415,ENSG00000162572
chr1	1291921	1292254	1:1291921-1292254	ENSG00000230415,ENSG00000162572,ENSG00000131584,ENSG00000278073,ENSG00000169972,ENSG00000169962
chr1	1305415	1306030	1:1305415-1306030	ENSG00000162572,ENSG00000131584,ENSG00000278073,ENSG00000169972,ENSG00000127054,ENSG00000283712,ENSG00000240731,ENSG00000224051,ENSG00000169962,ENSG00000284372
chr1	1307876	1308721	1:1307876-1308721	ENSG00000131584,ENSG00000278073,ENSG00000169972,ENSG00000127054,ENSG00000283712,ENSG00000240731,ENSG00000224051,ENSG00000169962
chr1	1324390	1325379	1:1324390-1325379	ENSG00000131584,ENSG00000169972,ENSG00000127054,ENSG00000283712,ENSG00000240731,ENSG00000224051,ENSG00000169962,ENSG00000107404,ENSG00000284372
chr1	1349156	1349974	1:1349156-1349974	ENSG00000268663,ENSG00000268020,ENSG00000127054,ENSG00000224051,ENSG00000169962,ENSG00000107404,ENSG00000284372,ENSG00000162576
chr1	1358609	1358960	1:1358609-1358960	ENSG00000223181,ENSG00000169962,ENSG00000284372,ENSG00000162576
chr1	1371340	1372210	1:1371340-1372210	ENSG00000241860,ENSG00000169962,ENSG00000107404,ENSG00000284372,ENSG00000162576,ENSG00000175756,ENSG00000223663
chr1	1374979	1375633	1:1374979-1375633	ENSG00000169962,ENSG00000284372,ENSG00000162576,ENSG00000175756,ENSG00000223663,ENSG00000221978,ENSG00000224870,ENSG00000242485,ENSG00000264293,ENSG00000272455
chr1	1399078	1399898	1:1399078-1399898	ENSG00000169962,ENSG00000284372,ENSG00000175756,ENSG00000223663,ENSG00000221978,ENSG00000224870,ENSG00000242485,ENSG00000264293,ENSG00000272455,ENSG00000235098,ENSG00000225905
chr1	1406948	1408003	1:1406948-1408003	ENSG00000221978,ENSG00000224870,ENSG00000242485,ENSG00000264293,ENSG00000272455,ENSG00000235098,ENSG00000225905
chr1	1426101	1427182	1:1426101-1427182	ENSG00000233750,ENSG00000238009,ENSG00000235098,ENSG00000225905,ENSG00000205116,ENSG00000225285,ENSG00000179403
chr1	1433585	1434740	1:1433585-1434740	ENSG00000225630,ENSG00000225972,ENSG00000242485,ENSG00000264293,ENSG00000272455,ENSG00000235098,ENSG00000225905,ENSG00000205116,ENSG00000225285,ENSG00000179403,ENSG00000215915
chr1	1435488	1435738	1:1435488-1435738	ENSG00000235098,ENSG00000225905,ENSG00000225285,ENSG00000179403,ENSG00000215915
chr1	1440835	1441271	1:1440835-1441271	ENSG00000225630,ENSG00000225972,ENSG00000242485,ENSG00000264293,ENSG00000272455,ENSG00000235098,ENSG00000225905,ENSG00000225285,ENSG00000179403,ENSG00000215915
chr1	1471313	1472181	1:1471313-1472181	ENSG00000215915,ENSG00000160072,ENSG00000284740
chr1	1475908	1476282	1:1475908-1476282	ENSG00000215915,ENSG00000160072
chr1	1504855	1505703	1:1504855-1505703	ENSG00000284740,ENSG00000197785
chr1	1511507	1512474	1:1511507-1512474	ENSG00000160072,ENSG00000284740,ENSG00000197785,ENSG00000274481
chr1	1539861	1540759	1:1539861-1540759	ENSG00000205090,ENSG00000160075,ENSG00000274481
chr1	1573968	1575342	1:1573968-1575342	ENSG00000269737,ENSG00000272106,ENSG00000160075,ENSG00000215014,ENSG00000274481,ENSG00000228594,ENSG00000286989
chr1	1599739	1600229	1:1599739-1600229	ENSG00000274481,ENSG00000228594,ENSG00000286989
chr1	1614984	1616272	1:1614984-1616272	ENSG00000269737,ENSG00000189409,ENSG00000197530,ENSG00000272106,ENSG00000268663,ENSG00000274481,ENSG00000228594,ENSG00000286989
chr1	1629102	1629555	1:1629102-1629555	ENSG00000189409,ENSG00000197530,ENSG00000272106
chr1	1630272	1630555	1:1630272-1630555	ENSG00000269737,ENSG00000189409,ENSG00000197530,ENSG00000272106
chr1	1632981	1633286	1:1632981-1633286	ENSG00000189409,ENSG00000197530
chr1	1658772	1659469	1:1658772-1659469	ENSG00000227775,ENSG00000269737,ENSG00000272004,ENSG00000248333,ENSG00000189409,ENSG00000272106,ENSG00000274481
chr1	1686287	1686568	1:1686287-1686568	ENSG00000268575,ENSG00000269737,ENSG00000189339,ENSG00000268020
chr1	1692453	1693706	1:1692453-1693706	ENSG00000215790,ENSG00000227775,ENSG00000268575,ENSG00000008128,ENSG00000215914,ENSG00000269737,ENSG00000189339
chr1	1699995	1700366	1:1699995-1700366	ENSG00000268575,ENSG00000008128,ENSG00000215914,ENSG00000269737
chr1	1724050	1724815	1:1724050-1724815	ENSG00000215790,ENSG00000227775,ENSG00000268575,ENSG00000008128,ENSG00000269737,ENSG00000189339,ENSG00000272004,ENSG00000248333
chr1	1745762	1747052	1:1745762-1747052	ENSG00000008130,ENSG00000215790,ENSG00000227775,ENSG00000268575,ENSG00000215914,ENSG00000269737,ENSG00000189339
chr1	1778400	1779238	1:1778400-1779238	ENSG00000008130,ENSG00000268575
chr1	1780366	1780725	1:1780366-1780725	ENSG00000008130,ENSG00000279928
chr1	1782803	1783158	1:1782803-1783158	ENSG00000008130,ENSG00000279928
chr1	1841623	1841938	1:1841623-1841938	ENSG00000078369
chr1	1858600	1859014	1:1858600-1859014	ENSG00000078369
chr1	1890071	1891998	1:1890071-1891998	ENSG00000231050,ENSG00000078369
chr1	1899069	1900178	1:1899069-1900178	ENSG00000231050,ENSG00000078369,ENSG00000268575
chr1	1908630	1909573	1:1908630-1909573	ENSG00000178821,ENSG00000169885,ENSG00000231050,ENSG00000078369,ENSG00000008130,ENSG00000215790,ENSG00000268575
chr1	1919094	1919833	1:1919094-1919833	ENSG00000178821,ENSG00000169885
chr1	1944073	1944428	1:1944073-1944428	ENSG00000226969,ENSG00000142609,ENSG00000268663
chr1	1959903	1960278	1:1959903-1960278	ENSG00000187730,ENSG00000142609
chr1	2003552	2003852	1:2003552-2003852	ENSG00000187730,ENSG00000233542,ENSG00000142609,ENSG00000223972
chr1	2019387	2019789	1:2019387-2019789	ENSG00000187730,ENSG00000233542,ENSG00000240361
chr1	2044634	2045197	1:2044634-2045197	ENSG00000226969,ENSG00000187730,ENSG00000233542,ENSG00000142609,ENSG00000186092
chr1	2049924	2050763	1:2049924-2050763	ENSG00000067606,ENSG00000226969,ENSG00000187730,ENSG00000279928
chr1	2127060	2127598	1:2127060-2127598	ENSG00000067606,ENSG00000268663
chr1	2133020	2133854	1:2133020-2133854	ENSG00000271806,ENSG00000067606
chr1	2139839	2140161	1:2139839-2140161	ENSG00000271806,ENSG00000067606
chr1	2189419	2190045	1:2189419-2190045	ENSG00000162585,ENSG00000182873
chr1	2194703	2195502	1:2194703-2195502	ENSG00000272420,ENSG00000269896,ENSG00000162585
chr1	2199058	2199695	1:2199058-2199695	ENSG00000272420,ENSG00000269896,ENSG00000162585
chr1	2204563	2205684	1:2204563-2205684	ENSG00000234396,ENSG00000162585
chr1	2212438	2213067	1:2212438-2213067	ENSG00000272420,ENSG00000269896,ENSG00000234396,ENSG00000162585
chr1	2227428	2228084	1:2227428-2228084	ENSG00000272420,ENSG00000269896,ENSG00000157933,ENSG00000234396,ENSG00000162585
chr1	2229022	2229306	1:2229022-2229306	ENSG00000157933
chr1	2234393	2234992	1:2234393-2234992	ENSG00000272420,ENSG00000269896,ENSG00000157933,ENSG00000268903,ENSG00000269981
chr1	2240217	2240506	1:2240217-2240506	ENSG00000269896,ENSG00000157933,ENSG00000223972
chr1	2246223	2246945	1:2246223-2246945	ENSG00000272420,ENSG00000269896,ENSG00000157933
chr1	2255379	2256361	1:2255379-2256361	ENSG00000272420,ENSG00000269896,ENSG00000157933
chr1	2276256	2276532	1:2276256-2276532	-
chr1	2279019	2279766	1:2279019-2279766	ENSG00000272420,ENSG00000269896,ENSG00000268663,ENSG00000223972
chr1	2290276	2291195	1:2290276-2291195	ENSG00000272420,ENSG00000269896,ENSG00000272161,ENSG00000157933,ENSG00000238009
chr1	2294438	2294668	1:2294438-2294668	ENSG00000238009
chr1	2300687	2301602	1:2300687-2301602	ENSG00000272420,ENSG00000269896,ENSG00000272161,ENSG00000287356,ENSG00000157933
chr1	2311204	2312045	1:2311204-2312045	ENSG00000272420,ENSG00000269896,ENSG00000272161,ENSG00000287356
chr1	2314855	2315369	1:2314855-2315369	ENSG00000272420,ENSG00000269896,ENSG00000272161,ENSG00000287356
chr1	2322064	2322545	1:2322064-2322545	ENSG00000272420,ENSG00000269896,ENSG00000272161,ENSG00000287356
chr1	2381691	2381974	1:2381691-2381974	ENSG00000157916,ENSG00000272420,ENSG00000269896,ENSG00000116151
chr1	2391115	2392058	1:2391115-2392058	ENSG00000157911,ENSG00000157916,ENSG00000272420,ENSG00000269896,ENSG00000116151
chr1	2412208	2412989	1:2412208-2412989	ENSG00000272449,ENSG00000157911,ENSG00000157916
chr1	2413521	2413726	1:2413521-2413726	ENSG00000157911
chr1	2414320	2414611	1:2414320-2414611	ENSG00000157911
chr1	2434172	2434753	1:2434172-2434753	ENSG00000229393,ENSG00000224387,ENSG00000149527
chr1	2499674	2500395	1:2499674-2500395	ENSG00000157881,ENSG00000229393,ENSG00000224387,ENSG00000149527
chr1	2526000	2527037	1:2526000-2527037	ENSG00000272449,ENSG00000197921,ENSG00000157881,ENSG00000229393,ENSG00000224387
chr1	2529159	2529380	1:2529159-2529380	ENSG00000272449,ENSG00000197921,ENSG00000157881
chr1	2546029	2546358	1:2546029-2546358	ENSG00000238164,ENSG00000272449
chr1	2546960	2547288	1:2546960-2547288	ENSG00000238164,ENSG00000272449
chr1	2548259	2549031	1:2548259-2549031	ENSG00000157870,ENSG00000225931,ENSG00000157873,ENSG00000238164,ENSG00000272449,ENSG00000197921,ENSG00000157881,ENSG00000229393,ENSG00000224387,ENSG00000157911
chr1	2555016	2555326	1:2555016-2555326	ENSG00000225931,ENSG00000157873,ENSG00000238164
chr1	2555622	2556624	1:2555622-2556624	ENSG00000225931,ENSG00000157873,ENSG00000238164
chr1	2578165	2578666	1:2578165-2578666	ENSG00000237058,ENSG00000142606,ENSG00000157870,ENSG00000228037,ENSG00000225931,ENSG00000157873,ENSG00000238164
chr1	2585360	2586043	1:2585360-2586043	ENSG00000142606,ENSG00000157870,ENSG00000228037,ENSG00000225931
chr1	2586279	2587045	1:2586279-2587045	ENSG00000142606,ENSG00000157870,ENSG00000228037
chr1	2592909	2593114	1:2592909-2593114	ENSG00000142606,ENSG00000157870
chr1	2642629	2643536	1:2642629-2643536	ENSG00000283259,ENSG00000237058,ENSG00000142606,ENSG00000157870,ENSG00000225931
chr1	2653680	2654263	1:2653680-2654263	ENSG00000283259,ENSG00000237058
chr1	2697505	2697926	1:2697505-2697926	ENSG00000227169,ENSG00000169717,ENSG00000229393,ENSG00000224387
chr1	2774040	2774292	1:2774040-2774292	ENSG00000231630,ENSG00000287396,ENSG00000233234,ENSG00000283259,ENSG00000285945
chr1	2789072	2789625	1:2789072-2789625	ENSG00000231630,ENSG00000287396,ENSG00000233234,ENSG00000283259,ENSG00000285945,ENSG00000215912
chr1	2801555	2801849	1:2801555-2801849	ENSG00000231630,ENSG00000287396,ENSG00000233234,ENSG00000283259,ENSG00000285945,ENSG00000215912
chr1	2822029	2822357	1:2822029-2822357	ENSG00000231630,ENSG00000287396,ENSG00000233234
chr1	2840060	2840681	1:2840060-2840681	ENSG00000231630,ENSG00000287396,ENSG00000233234,ENSG00000285945
chr1	2845826	2846331	1:2845826-2846331	ENSG00000231630,ENSG00000287396,ENSG00000233234,ENSG00000285945,ENSG00000268663,ENSG00000198744,ENSG00000248527,ENSG00000240409,ENSG00000229344,ENSG00000278791,ENSG00000237973
chr1	2888125	2888977	1:2888125-2888977	ENSG00000284703,ENSG00000284668,ENSG00000285945,ENSG00000225630,ENSG00000225972
chr1	2912727	2913052	1:2912727-2913052	ENSG00000169717
chr1	2973516	2974236	1:2973516-2974236	ENSG00000169717,ENSG00000284745
chr1	3012610	3013061	1:3012610-3013061	ENSG00000169717
chr1	3067939	3068481	1:3067939-3068481	ENSG00000142611,ENSG00000177133
chr1	3069219	3070325	1:3069219-3070325	ENSG00000142611,ENSG00000177133
chr1	3078360	3079189	1:3078360-3079189	ENSG00000283572,ENSG00000142611,ENSG00000177133
chr1	3093800	3094409	1:3093800-3094409	ENSG00000283572,ENSG00000177133,ENSG00000169717
chr1	3135281	3135585	1:3135281-3135585	ENSG00000226286,ENSG00000283572,ENSG00000268663
chr1	3156758	3157005	1:3156758-3157005	ENSG00000283572
chr1	3160921	3161362	1:3160921-3161362	ENSG00000279839,ENSG00000283572
chr1	3170668	3171360	1:3170668-3171360	ENSG00000279839,ENSG00000283572
chr1	3181848	3182396	1:3181848-3182396	ENSG00000279839,ENSG00000283572
chr1	3183410	3183766	1:3183410-3183766	ENSG00000279839,ENSG00000283572
chr1	3222089	3222729	1:3222089-3222729	ENSG00000284703,ENSG00000279839,ENSG00000283572,ENSG00000142611,ENSG00000169717
chr1	3312989	3313589	1:3312989-3313589	ENSG00000287828,ENSG00000272235,ENSG00000283572,ENSG00000169717
chr1	3316660	3316882	1:3316660-3316882	ENSG00000287828,ENSG00000272235
chr1	3320683	3321006	1:3320683-3321006	ENSG00000287828
chr1	3322125	3322783	1:3322125-3322783	ENSG00000287828
chr1	3323348	3323561	1:3323348-3323561	ENSG00000287828
chr1	3350656	3351367	1:3350656-3351367	-
chr1	3365412	3365919	1:3365412-3365919	ENSG00000286518
chr1	3393195	3394304	1:3393195-3394304	ENSG00000142611
chr1	3423289	3423941	1:3423289-3423941	ENSG00000142611,ENSG00000169717
chr1	3453252	3453552	1:3453252-3453552	ENSG00000272088,ENSG00000130762
chr1	3454378	3454777	1:3454378-3454777	ENSG00000130762
chr1	3458260	3458744	1:3458260-3458744	ENSG00000130762
chr1	3482499	3482743	1:3482499-3482743	ENSG00000272088,ENSG00000130762
chr1	3491268	3492085	1:3491268-3492085	ENSG00000158109,ENSG00000238260,ENSG00000207776,ENSG00000162591,ENSG00000272088,ENSG00000130762
chr1	3516077	3516633	1:3516077-3516633	ENSG00000276189,ENSG00000207776
chr1	3517039	3517349	1:3517039-3517349	ENSG00000207776
chr1	3530574	3531804	1:3530574-3531804	ENSG00000207776,ENSG00000162591
chr1	3538069	3538612	1:3538069-3538612	ENSG00000207776,ENSG00000162591
chr1	3540034	3540513	1:3540034-3540513	ENSG00000207776
chr1	3597422	3597995	1:3597422-3597995	ENSG00000207776
chr1	3609046	3609282	1:3609046-3609282	ENSG00000207776,ENSG00000162591
chr1	3610533	3611954	1:3610533-3611954	ENSG00000158109,ENSG00000238260,ENSG00000207776,ENSG00000162591
chr1	3618742	3619697	1:3618742-3619697	ENSG00000158109,ENSG00000238260,ENSG00000207776,ENSG00000162591,ENSG00000272088
chr1	3624381	3625499	1:3624381-3625499	ENSG00000227589,ENSG00000116213,ENSG00000158109,ENSG00000238260,ENSG00000207776
chr1	3649839	3650274	1:3649839-3650274	ENSG00000227589,ENSG00000078900,ENSG00000116213,ENSG00000158109
chr1	3677496	3677746	1:3677496-3677746	ENSG00000276189,ENSG00000227589,ENSG00000078900
chr1	3695725	3696013	1:3695725-3696013	ENSG00000276189,ENSG00000235131,ENSG00000227589,ENSG00000078900
chr1	3704132	3704393	1:3704132-3704393	ENSG00000276189,ENSG00000235131,ENSG00000078900
chr1	3717958	3718226	1:3717958-3718226	ENSG00000276189,ENSG00000235131
chr1	3746953	3747514	1:3746953-3747514	ENSG00000162592,ENSG00000276189,ENSG00000227372
chr1	3772082	3773249	1:3772082-3773249	ENSG00000272153,ENSG00000266075,ENSG00000130764,ENSG00000235169,ENSG00000162592,ENSG00000276189,ENSG00000227372
chr1	3796076	3796881	1:3796076-3796881	ENSG00000226374,ENSG00000233304,ENSG00000116198,ENSG00000272153,ENSG00000266075,ENSG00000130764,ENSG00000235169,ENSG00000162592,ENSG00000276189,ENSG00000227372
chr1	3856682	3857928	1:3856682-3857928	ENSG00000169598,ENSG00000116198
chr1	3880950	3881414	1:3880950-3881414	ENSG00000284703,ENSG00000284668,ENSG00000226374,ENSG00000233304,ENSG00000236423,ENSG00000198912,ENSG00000169598,ENSG00000116198
chr1	3890858	3891501	1:3890858-3891501	ENSG00000284703,ENSG00000284668,ENSG00000226374,ENSG00000233304,ENSG00000236423,ENSG00000198912,ENSG00000169598,ENSG00000116198
chr1	3900000	3901484	1:3900000-3901484	ENSG00000284668,ENSG00000226374,ENSG00000233304,ENSG00000236423,ENSG00000198912,ENSG00000169598,ENSG00000116198
chr1	4327243	4327457	1:4327243-4327457	ENSG00000284674,ENSG00000284739,ENSG00000227169,ENSG00000284694,ENSG00000235054,ENSG00000229280,ENSG00000284703,ENSG00000284668,ENSG00000226374,ENSG00000233304
chr1	4328510	4328766	1:4328510-4328766	ENSG00000284616,ENSG00000284674,ENSG00000284739,ENSG00000232596,ENSG00000227169,ENSG00000284694,ENSG00000235054,ENSG00000229280,ENSG00000284703,ENSG00000284668,ENSG00000226374,ENSG00000233304
chr1	4603237	4603938	1:4603237-4603938	ENSG00000284666,ENSG00000284616,ENSG00000231510,ENSG00000284674,ENSG00000284739,ENSG00000196581,ENSG00000232596,ENSG00000227169,ENSG00000284694,ENSG00000235054,ENSG00000229280,ENSG00000284703,ENSG00000284668,ENSG00000226374,ENSG00000233304
chr1	4655523	4656708	1:4655523-4656708	ENSG00000284616,ENSG00000231510,ENSG00000284674,ENSG00000284739,ENSG00000196581,ENSG00000232596,ENSG00000227169,ENSG00000284694,ENSG00000229280,ENSG00000284668
chr1	4736196	4736669	1:4736196-4736669	ENSG00000284666,ENSG00000284616,ENSG00000231510,ENSG00000284674,ENSG00000284739,ENSG00000287586,ENSG00000196581,ENSG00000232596,ENSG00000227169,ENSG00000284694,ENSG00000235054,ENSG00000229280,ENSG00000284703,ENSG00000284668,ENSG00000226374,ENSG00000233304
chr1	4837856	4838173	1:4837856-4838173	ENSG00000284666,ENSG00000284616,ENSG00000231510,ENSG00000284674,ENSG00000284739,ENSG00000232596,ENSG00000227169,ENSG00000284694,ENSG00000235054,ENSG00000229280,ENSG00000284703,ENSG00000284668,ENSG00000226374,ENSG00000233304
chr1	5514346	5515032	1:5514346-5515032	ENSG00000264101,ENSG00000264341,ENSG00000260972,ENSG00000284666,ENSG00000284692,ENSG00000284616,ENSG00000231510,ENSG00000284674,ENSG00000284739,ENSG00000284694,ENSG00000284668,ENSG00000226374
chr1	5551475	5551900	1:5551475-5551900	ENSG00000264101,ENSG00000264341,ENSG00000283356,ENSG00000260972,ENSG00000284666,ENSG00000284692,ENSG00000284616,ENSG00000231510,ENSG00000284674,ENSG00000284739,ENSG00000227169,ENSG00000284694,ENSG00000235054,ENSG00000284703,ENSG00000284668,ENSG00000233304
chr1	5660260	5660636	1:5660260-5660636	ENSG00000264101,ENSG00000236948,ENSG00000260972,ENSG00000284666,ENSG00000284692,ENSG00000284616,ENSG00000231510,ENSG00000284674,ENSG00000284739,ENSG00000284694,ENSG00000229280,ENSG00000284703,ENSG00000284668,ENSG00000226374,ENSG00000233304
chr1	5771100	5771420	1:5771100-5771420	ENSG00000264101,ENSG00000260972,ENSG00000284666,ENSG00000284692,ENSG00000284616,ENSG00000231510,ENSG00000284674,ENSG00000284739,ENSG00000235054,ENSG00000229280,ENSG00000284703,ENSG00000284668,ENSG00000226374,ENSG00000233304
chr1	5836919	5837251	1:5836919-5837251	ENSG00000264101,ENSG00000284666,ENSG00000284616
chr1	5975259	5975577	1:5975259-5975577	ENSG00000131697
chr1	5980576	5980786	1:5980576-5980786	ENSG00000069424,ENSG00000131697
chr1	5991990	5992893	1:5991990-5992893	ENSG00000069424,ENSG00000131697
chr1	6025990	6026445	1:6025990-6026445	ENSG00000069424,ENSG00000131697
chr1	6028166	6028591	1:6028166-6028591	ENSG00000069424,ENSG00000131697
chr1	6037347	6037721	1:6037347-6037721	ENSG00000069424
chr1	6058648	6059072	1:6058648-6059072	ENSG00000069424
chr1	6099851	6100178	1:6099851-6100178	ENSG00000116254
chr1	6108927	6109278	1:6108927-6109278	ENSG00000116254
chr1	6127625	6128151	1:6127625-6128151	ENSG00000116254
chr1	6138279	6138785	1:6138279-6138785	ENSG00000116254
chr1	6148432	6149007	1:6148432-6149007	ENSG00000116254
chr1	6161505	6161857	1:6161505-6161857	-
chr1	6171673	6171946	1:6171673-6171946	-
chr1	6179119	6179812	1:6179119-6179812	ENSG00000116254
chr1	6181212	6181552	1:6181212-6181552	ENSG00000285629,ENSG00000116254
chr1	6199162	6200019	1:6199162-6200019	ENSG00000225077,ENSG00000116237,ENSG00000158286,ENSG00000226944,ENSG00000116251,ENSG00000285629
chr1	6205972	6206447	1:6205972-6206447	ENSG00000158286,ENSG00000226944,ENSG00000116251,ENSG00000285629
chr1	6209127	6209607	1:6209127-6209607	ENSG00000158286,ENSG00000226944,ENSG00000116251,ENSG00000285629
chr1	6235519	6236246	1:6235519-6236246	ENSG00000173673,ENSG00000225077,ENSG00000116237,ENSG00000158286,ENSG00000226944
chr1	6259862	6261294	1:6259862-6261294	ENSG00000265392,ENSG00000158292
chr1	6261895	6262126	1:6261895-6262126	ENSG00000158292
chr1	6348123	6349055	1:6348123-6349055	ENSG00000265392,ENSG00000187017,ENSG00000069812,ENSG00000271746,ENSG00000097021
chr1	6358615	6359199	1:6358615-6359199	ENSG00000265392,ENSG00000271746,ENSG00000097021
chr1	6393086	6394137	1:6393086-6394137	ENSG00000265392,ENSG00000271746,ENSG00000097021
chr1	6414416	6414738	1:6414416-6414738	ENSG00000265392,ENSG00000069812
chr1	6419397	6419948	1:6419397-6419948	ENSG00000265392,ENSG00000187017,ENSG00000069812
chr1	6440169	6440801	1:6440169-6440801	ENSG00000231868,ENSG00000265392,ENSG00000187017
chr1	6454947	6455405	1:6454947-6455405	ENSG00000215788,ENSG00000231868,ENSG00000187017
chr1	6459943	6460368	1:6459943-6460368	ENSG00000171680,ENSG00000215788,ENSG00000187017
chr1	6465611	6466289	1:6465611-6466289	ENSG00000171680,ENSG00000215788,ENSG00000187017
chr1	6486412	6486873	1:6486412-6486873	ENSG00000253022,ENSG00000171680
chr1	6490561	6491005	1:6490561-6491005	ENSG00000171680
chr1	6497311	6497840	1:6497311-6497840	ENSG00000171680
chr1	6554034	6554727	1:6554034-6554727	ENSG00000173662,ENSG00000229519,ENSG00000253022,ENSG00000162408,ENSG00000171680
chr1	6561928	6562221	1:6561928-6562221	ENSG00000173662,ENSG00000229519,ENSG00000253022,ENSG00000162408
chr1	6579768	6580570	1:6579768-6580570	ENSG00000204859,ENSG00000173662,ENSG00000253022,ENSG00000162408,ENSG00000162413
chr1	6589155	6589526	1:6589155-6589526	ENSG00000204859
chr1	6591117	6591623	1:6591117-6591623	ENSG00000204859,ENSG00000253022,ENSG00000162413
chr1	6601001	6601594	1:6601001-6601594	ENSG00000162413,ENSG00000116273
chr1	6602532	6603830	1:6602532-6603830	ENSG00000162413,ENSG00000116273
chr1	6612921	6613963	1:6612921-6613963	ENSG00000253022,ENSG00000162413,ENSG00000116273,ENSG00000041988
chr1	6624907	6625813	1:6624907-6625813	ENSG00000253022,ENSG00000162413,ENSG00000116273,ENSG00000041988
chr1	6701412	6702167	1:6701412-6702167	ENSG00000007923,ENSG00000228750,ENSG00000284744,ENSG00000237436
chr1	6743626	6744293	1:6743626-6744293	ENSG00000007923,ENSG00000228750,ENSG00000284744,ENSG00000237436,ENSG00000171735,ENSG00000227950
chr1	6784390	6785846	1:6784390-6785846	ENSG00000228750,ENSG00000284744,ENSG00000237436,ENSG00000171735,ENSG00000227950
chr1	6800845	6801064	1:6800845-6801064	ENSG00000284744,ENSG00000237436,ENSG00000171735,ENSG00000227950
chr1	6801900	6802257	1:6801900-6802257	ENSG00000228750,ENSG00000284744,ENSG00000237436,ENSG00000171735,ENSG00000227950,ENSG00000237365
chr1	6819327	6819657	1:6819327-6819657	ENSG00000284744,ENSG00000171735,ENSG00000227950
chr1	6918768	6919219	1:6918768-6919219	ENSG00000227950,ENSG00000237365
chr1	6935189	6936010	1:6935189-6936010	ENSG00000228750,ENSG00000284744,ENSG00000227950,ENSG00000237365,ENSG00000237728,ENSG00000225126
chr1	6962115	6963807	1:6962115-6963807	ENSG00000228750,ENSG00000237365
chr1	6968997	6969480	1:6968997-6969480	ENSG00000228750,ENSG00000284744,ENSG00000237436,ENSG00000227950,ENSG00000237365,ENSG00000237402,ENSG00000237728,ENSG00000225126
chr1	7127477	7128190	1:7127477-7128190	ENSG00000228750,ENSG00000284744,ENSG00000237365,ENSG00000237402,ENSG00000237728,ENSG00000225126
chr1	7196136	7196373	1:7196136-7196373	ENSG00000228750,ENSG00000237365,ENSG00000207056,ENSG00000237402,ENSG00000237728,ENSG00000225126
chr1	7207957	7208324	1:7207957-7208324	ENSG00000228750,ENSG00000237365,ENSG00000207056,ENSG00000237402,ENSG00000237728,ENSG00000225126
chr1	7235996	7236483	1:7235996-7236483	ENSG00000228750,ENSG00000284744,ENSG00000237365,ENSG00000207056,ENSG00000237402,ENSG00000237728,ENSG00000225126
chr1	7334706	7335022	1:7334706-7335022	ENSG00000237402,ENSG00000237728,ENSG00000225126
chr1	7549273	7549857	1:7549273-7549857	ENSG00000237402,ENSG00000237728,ENSG00000225126
chr1	7555819	7556193	1:7555819-7556193	ENSG00000237402,ENSG00000237728,ENSG00000225126
chr1	7632168	7632878	1:7632168-7632878	ENSG00000237365,ENSG00000237402,ENSG00000237728,ENSG00000225126
chr1	7634653	7635042	1:7634653-7635042	ENSG00000237402,ENSG00000237728,ENSG00000225126
chr1	7648861	7649552	1:7648861-7649552	ENSG00000228750,ENSG00000284744,ENSG00000237365,ENSG00000207056,ENSG00000237402,ENSG00000237728,ENSG00000225126
chr1	7667609	7667967	1:7667609-7667967	ENSG00000270171,ENSG00000049247
chr1	7669441	7670015	1:7669441-7670015	ENSG00000270171,ENSG00000049247
chr1	7680057	7680954	1:7680057-7680954	ENSG00000270171,ENSG00000270035,ENSG00000269978
chr1	7703948	7704922	1:7703948-7704922	ENSG00000270171,ENSG00000270035,ENSG00000269978
chr1	7726571	7726879	1:7726571-7726879	ENSG00000171735,ENSG00000270171
chr1	7753048	7753480	1:7753048-7753480	-
chr1	7770707	7771672	1:7770707-7771672	ENSG00000049245,ENSG00000269925,ENSG00000049246
chr1	7783818	7784451	1:7783818-7784451	ENSG00000049245,ENSG00000269925,ENSG00000049246,ENSG00000049247
chr1	7831467	7831918	1:7831467-7831918	ENSG00000049246,ENSG00000236266,ENSG00000049247
chr1	7942355	7942715	1:7942355-7942715	ENSG00000049249,ENSG00000270330
chr1	7953750	7954626	1:7953750-7954626	ENSG00000049249,ENSG00000270330,ENSG00000116288,ENSG00000284747,ENSG00000284716
chr1	7961157	7962053	1:7961157-7962053	ENSG00000049249,ENSG00000270330,ENSG00000116288,ENSG00000200344,ENSG00000284747,ENSG00000284716,ENSG00000232848,ENSG00000227634,ENSG00000251977,ENSG00000252254
chr1	8015088	8015314	1:8015088-8015314	ENSG00000200344,ENSG00000284747,ENSG00000284716,ENSG00000116285,ENSG00000238290,ENSG00000232848,ENSG00000229305,ENSG00000227634,ENSG00000200975,ENSG00000233645,ENSG00000251977,ENSG00000252254
chr1	8025939	8026635	1:8025939-8026635	ENSG00000200344,ENSG00000284747,ENSG00000284716,ENSG00000116285,ENSG00000238290,ENSG00000232848,ENSG00000229305,ENSG00000227634,ENSG00000200975,ENSG00000233645,ENSG00000251977,ENSG00000162426,ENSG00000252254
chr1	8169682	8170009	1:8169682-8170009	ENSG00000284716,ENSG00000232848,ENSG00000229305,ENSG00000227634,ENSG00000200975,ENSG00000233645,ENSG00000251977
chr1	8249884	8250367	1:8249884-8250367	ENSG00000200344,ENSG00000284747,ENSG00000284716,ENSG00000232848,ENSG00000229305,ENSG00000227634,ENSG00000200975,ENSG00000233645,ENSG00000251977,ENSG00000252254
chr1	8314264	8314531	1:8314264-8314531	ENSG00000200344,ENSG00000284747,ENSG00000284716,ENSG00000116285,ENSG00000238290,ENSG00000232848,ENSG00000227634,ENSG00000200975,ENSG00000233645,ENSG00000251977,ENSG00000162426,ENSG00000252254
chr1	8318039	8318768	1:8318039-8318768	ENSG00000200344,ENSG00000284747,ENSG00000284716,ENSG00000116285,ENSG00000238290,ENSG00000232848,ENSG00000229305,ENSG00000227634,ENSG00000200975,ENSG00000233645,ENSG00000251977,ENSG00000162426,ENSG00000252254
chr1	8351488	8351976	1:8351488-8351976	ENSG00000200344,ENSG00000284747,ENSG00000284716,ENSG00000252254
chr1	8382861	8383260	1:8382861-8383260	-
chr1	8395413	8396036	1:8395413-8396036	ENSG00000284747,ENSG00000284716,ENSG00000252254,ENSG00000232912
chr1	8409147	8409676	1:8409147-8409676	ENSG00000200344,ENSG00000232848,ENSG00000251977,ENSG00000252254,ENSG00000142599,ENSG00000232912
chr1	8423672	8424771	1:8423672-8424771	ENSG00000142599,ENSG00000232912
chr1	8427379	8428124	1:8427379-8428124	ENSG00000142599,ENSG00000232912
chr1	8438853	8439384	1:8438853-8439384	ENSG00000142599,ENSG00000232912
chr1	8463197	8463529	1:8463197-8463529	-
chr1	8477365	8477585	1:8477365-8477585	-
chr1	8517064	8517332	1:8517064-8517332	ENSG00000221083,ENSG00000270282
chr1	8517723	8518031	1:8517723-8518031	ENSG00000221083,ENSG00000270282
chr1	8525798	8526442	1:8525798-8526442	ENSG00000142599,ENSG00000221083,ENSG00000270282,ENSG00000234619,ENSG00000224315
chr1	8561081	8561509	1:8561081-8561509	ENSG00000234619
chr1	8571274	8571747	1:8571274-8571747	ENSG00000234619,ENSG00000224315
chr1	8590820	8591066	1:8590820-8591066	ENSG00000142599
chr1	8629667	8630254	1:8629667-8630254	ENSG00000142599,ENSG00000234619
chr1	8647674	8648044	1:8647674-8648044	ENSG00000234619,ENSG00000224315
chr1	8660299	8661019	1:8660299-8661019	ENSG00000142599,ENSG00000234619,ENSG00000224315,ENSG00000222511,ENSG00000226545
chr1	8664088	8664336	1:8664088-8664336	ENSG00000142599
chr1	8666855	8667125	1:8666855-8667125	-
chr1	8674427	8675012	1:8674427-8675012	ENSG00000234619,ENSG00000224315,ENSG00000222511,ENSG00000226545
chr1	8687108	8687677	1:8687108-8687677	ENSG00000234619,ENSG00000224315,ENSG00000222511,ENSG00000226545
chr1	8701102	8701712	1:8701102-8701712	ENSG00000142599,ENSG00000234619,ENSG00000224315,ENSG00000222511,ENSG00000226545
chr1	8703074	8703639	1:8703074-8703639	ENSG00000142599,ENSG00000234619
chr1	8712439	8713227	1:8712439-8713227	ENSG00000284716,ENSG00000234619,ENSG00000224315,ENSG00000222511,ENSG00000226545,ENSG00000228423
chr1	8726664	8726927	1:8726664-8726927	ENSG00000234619,ENSG00000224315
chr1	8817266	8818211	1:8817266-8818211	ENSG00000142599,ENSG00000234619,ENSG00000224315,ENSG00000222511,ENSG00000226545,ENSG00000228423,ENSG00000229716,ENSG00000238249
chr1	8829584	8829980	1:8829584-8829980	ENSG00000234619,ENSG00000224315,ENSG00000222511,ENSG00000226545,ENSG00000228423,ENSG00000229716
chr1	8848017	8848316	1:8848017-8848316	ENSG00000142599,ENSG00000234619,ENSG00000224315,ENSG00000222511,ENSG00000226545,ENSG00000228423,ENSG00000229716
chr1	8848753	8849289	1:8848753-8849289	ENSG00000142599,ENSG00000234619,ENSG00000224315,ENSG00000222511,ENSG00000226545,ENSG00000228423,ENSG00000229716,ENSG00000274258,ENSG00000238249,ENSG00000232208,ENSG00000232663
chr1	8857810	8858741	1:8857810-8858741	ENSG00000234619,ENSG00000224315,ENSG00000222511,ENSG00000226545,ENSG00000228423,ENSG00000074800,ENSG00000274258,ENSG00000230679,ENSG00000201725,ENSG00000238249,ENSG00000232208,ENSG00000232663
chr1	8873616	8873895	1:8873616-8873895	ENSG00000074800,ENSG00000274258,ENSG00000230679,ENSG00000201725,ENSG00000238249,ENSG00000232208,ENSG00000232663
chr1	8878435	8879331	1:8878435-8879331	ENSG00000074800,ENSG00000274258,ENSG00000230679,ENSG00000201725,ENSG00000238249,ENSG00000232208,ENSG00000232663
chr1	8925516	8925879	1:8925516-8925879	ENSG00000238249,ENSG00000232208,ENSG00000232663,ENSG00000131686,ENSG00000197241
chr1	8970973	8971371	1:8970973-8971371	ENSG00000238249,ENSG00000232208,ENSG00000232663,ENSG00000131686,ENSG00000265141,ENSG00000197241
chr1	8987780	8988266	1:8987780-8988266	ENSG00000238249,ENSG00000232208,ENSG00000232663,ENSG00000131686,ENSG00000265141,ENSG00000197241
chr1	9005046	9005346	1:9005046-9005346	ENSG00000238249,ENSG00000232208,ENSG00000232663,ENSG00000131686,ENSG00000197241
chr1	9069432	9069918	1:9069432-9069918	ENSG00000197241,ENSG00000142583
chr1	9075102	9075496	1:9075102-9075496	ENSG00000197241,ENSG00000142583,ENSG00000252404
chr1	9076241	9076545	1:9076241-9076545	ENSG00000197241,ENSG00000142583,ENSG00000252404
chr1	9083292	9083577	1:9083292-9083577	ENSG00000197241,ENSG00000142583,ENSG00000252404
chr1	9084911	9085501	1:9084911-9085501	ENSG00000197241,ENSG00000142583,ENSG00000252404
chr1	9093719	9094104	1:9093719-9094104	ENSG00000197241,ENSG00000142583
chr1	9110867	9111131	1:9110867-9111131	ENSG00000180758,ENSG00000228526
chr1	9128229	9129886	1:9128229-9129886	ENSG00000180758,ENSG00000284357
chr1	9135549	9135786	1:9135549-9135786	ENSG00000180758,ENSG00000284357
chr1	9142353	9142626	1:9142353-9142626	ENSG00000180758,ENSG00000228526,ENSG00000284357
chr1	9163925	9164204	1:9163925-9164204	ENSG00000228526,ENSG00000284357,ENSG00000234546
chr1	9181359	9181742	1:9181359-9181742	ENSG00000228526,ENSG00000284357,ENSG00000234546
chr1	9198615	9198862	1:9198615-9198862	ENSG00000228526,ENSG00000234546
chr1	9201861	9202073	1:9201861-9202073	ENSG00000228526
chr1	9234388	9235230	1:9234388-9235230	ENSG00000049239
chr1	9239598	9240275	1:9239598-9240275	ENSG00000049239
chr1	9260465	9260701	1:9260465-9260701	ENSG00000049239
chr1	9267029	9267348	1:9267029-9267348	ENSG00000049239
chr1	9280498	9280761	1:9280498-9280761	ENSG00000171621
chr1	9292585	9293321	1:9292585-9293321	ENSG00000171621,ENSG00000252956
chr1	9294476	9294707	1:9294476-9294707	ENSG00000171621,ENSG00000252956
chr1	9300549	9300771	1:9300549-9300771	ENSG00000171621
chr1	9317710	9318291	1:9317710-9318291	ENSG00000171621
chr1	9398275	9398529	1:9398275-9398529	ENSG00000252956
chr1	9399975	9400799	1:9399975-9400799	ENSG00000284652,ENSG00000284693,ENSG00000252956
chr1	9410835	9411256	1:9410835-9411256	ENSG00000171621,ENSG00000284652,ENSG00000284693,ENSG00000252956
chr1	9426073	9426851	1:9426073-9426851	ENSG00000284652,ENSG00000284693,ENSG00000252956
chr1	9428864	9429188	1:9428864-9429188	ENSG00000284652,ENSG00000284693,ENSG00000252956
chr1	9490989	9491236	1:9490989-9491236	ENSG00000235263,ENSG00000231181
chr1	9495336	9495641	1:9495336-9495641	ENSG00000235263,ENSG00000231181
chr1	9539115	9540188	1:9539115-9540188	ENSG00000235263,ENSG00000171612,ENSG00000231181
chr1	9588326	9588873	1:9588326-9588873	ENSG00000231181,ENSG00000188807
chr1	9589183	9589569	1:9589183-9589569	ENSG00000231181,ENSG00000188807
chr1	9593394	9593927	1:9593394-9593927	ENSG00000231181,ENSG00000188807
chr1	9615555	9616080	1:9615555-9616080	ENSG00000231181,ENSG00000188807,ENSG00000233268
chr1	9626869	9627511	1:9626869-9627511	ENSG00000179840,ENSG00000233268
chr1	9629676	9630565	1:9629676-9630565	ENSG00000179840,ENSG00000233268
chr1	9651648	9652716	1:9651648-9652716	ENSG00000171608,ENSG00000179840,ENSG00000233268
chr1	9654387	9654694	1:9654387-9654694	ENSG00000171608,ENSG00000179840,ENSG00000233268
chr1	9687207	9687834	1:9687207-9687834	ENSG00000171608,ENSG00000233268,ENSG00000231789
chr1	9689269	9689912	1:9689269-9689912	ENSG00000171608,ENSG00000233268,ENSG00000231789
chr1	9717405	9718075	1:9717405-9718075	ENSG00000171608,ENSG00000233268,ENSG00000171603
chr1	9724814	9725285	1:9724814-9725285	ENSG00000171603
chr1	9823719	9824684	1:9823719-9824684	ENSG00000171603,ENSG00000271264,ENSG00000280113
chr1	9825386	9825928	1:9825386-9825928	ENSG00000171603,ENSG00000271264,ENSG00000280113
chr1	9850006	9851107	1:9850006-9851107	ENSG00000171603,ENSG00000271264,ENSG00000280113,ENSG00000223989
chr1	9867589	9867924	1:9867589-9867924	ENSG00000271264
chr1	9881865	9882181	1:9881865-9882181	ENSG00000178585
chr1	9893305	9893546	1:9893305-9893546	ENSG00000178585,ENSG00000285701,ENSG00000265521
chr1	9900281	9900871	1:9900281-9900871	ENSG00000178585,ENSG00000285701,ENSG00000162441,ENSG00000228150,ENSG00000173614,ENSG00000283611,ENSG00000265521,ENSG00000241326,ENSG00000224340,ENSG00000201746
chr1	9910044	9911000	1:9910044-9911000	ENSG00000271264,ENSG00000178585,ENSG00000285701,ENSG00000162441,ENSG00000228150,ENSG00000173614,ENSG00000283611,ENSG00000265521,ENSG00000241326,ENSG00000201746
chr1	9942467	9943657	1:9942467-9943657	ENSG00000162441,ENSG00000228150,ENSG00000173614,ENSG00000202415,ENSG00000283611,ENSG00000265521,ENSG00000241326,ENSG00000130939,ENSG00000224340,ENSG00000201746
chr1	9950345	9951357	1:9950345-9951357	ENSG00000162441,ENSG00000228150,ENSG00000173614,ENSG00000202415,ENSG00000283611,ENSG00000265521,ENSG00000241326,ENSG00000130939,ENSG00000224340,ENSG00000233623,ENSG00000201746
chr1	9996897	9997338	1:9996897-9997338	ENSG00000283611,ENSG00000265521,ENSG00000241326,ENSG00000162444,ENSG00000224340,ENSG00000233623,ENSG00000201746
chr1	9997626	9997857	1:9997626-9997857	ENSG00000283611,ENSG00000265521,ENSG00000241326,ENSG00000162444
chr1	10032613	10033579	1:10032613-10033579	ENSG00000162441,ENSG00000228150,ENSG00000173614,ENSG00000283611,ENSG00000265521,ENSG00000241326,ENSG00000130939,ENSG00000224340,ENSG00000233623,ENSG00000201746,ENSG00000264501
chr1	10066870	10067214	1:10066870-10067214	ENSG00000224340,ENSG00000233623,ENSG00000201746
chr1	10074283	10074627	1:10074283-10074627	ENSG00000224340,ENSG00000233623,ENSG00000201746
chr1	10187120	10187341	1:10187120-10187341	ENSG00000130939,ENSG00000201746,ENSG00000199562,ENSG00000264501
chr1	10210009	10210871	1:10210009-10210871	ENSG00000201746,ENSG00000054523,ENSG00000264881,ENSG00000199562,ENSG00000264501
chr1	10253766	10254149	1:10253766-10254149	ENSG00000201746,ENSG00000054523,ENSG00000264881,ENSG00000199562,ENSG00000264501
chr1	10387990	10388421	1:10387990-10388421	ENSG00000199562,ENSG00000284735,ENSG00000284642,ENSG00000142657,ENSG00000241563
chr1	10398466	10399479	1:10398466-10399479	ENSG00000201746,ENSG00000199562,ENSG00000264501,ENSG00000284735,ENSG00000284642,ENSG00000142657,ENSG00000271989,ENSG00000251503,ENSG00000175279,ENSG00000241563,ENSG00000203469
chr1	10415055	10415683	1:10415055-10415683	ENSG00000201746,ENSG00000199562,ENSG00000264501,ENSG00000284735,ENSG00000284642,ENSG00000142657,ENSG00000271989,ENSG00000251503,ENSG00000175279,ENSG00000241563,ENSG00000203469
chr1	10430150	10431148	1:10430150-10431148	ENSG00000271989,ENSG00000251503,ENSG00000175279,ENSG00000241563,ENSG00000203469
chr1	10472097	10472803	1:10472097-10472803	ENSG00000271989,ENSG00000251503,ENSG00000175279,ENSG00000241563,ENSG00000160049,ENSG00000203469,ENSG00000142655,ENSG00000204510
chr1	10474826	10475385	1:10474826-10475385	ENSG00000175279,ENSG00000241563,ENSG00000160049,ENSG00000203469,ENSG00000142655,ENSG00000204510
chr1	10494737	10495512	1:10494737-10495512	ENSG00000271989,ENSG00000251503,ENSG00000175279,ENSG00000241563,ENSG00000203469,ENSG00000287727,ENSG00000243267
chr1	10510663	10511584	1:10510663-10511584	ENSG00000241563,ENSG00000203469,ENSG00000287727,ENSG00000243267,ENSG00000215785
chr1	10530388	10530732	1:10530388-10530732	ENSG00000142655,ENSG00000287727,ENSG00000243267
chr1	10638251	10638926	1:10638251-10638926	ENSG00000287727,ENSG00000243267,ENSG00000130940,ENSG00000272078
chr1	10670931	10671460	1:10670931-10671460	ENSG00000287727,ENSG00000243267,ENSG00000130940
chr1	10693766	10695235	1:10693766-10695235	ENSG00000287727,ENSG00000243267,ENSG00000130940
chr1	10716342	10716704	1:10716342-10716704	ENSG00000287727,ENSG00000243267,ENSG00000187545
chr1	10755901	10756414	1:10755901-10756414	ENSG00000287727,ENSG00000243267
chr1	10795749	10796020	1:10795749-10796020	ENSG00000130940
chr1	10796362	10796726	1:10796362-10796726	ENSG00000130940
chr1	10866961	10867530	1:10866961-10867530	ENSG00000287727,ENSG00000243267
chr1	10890367	10890862	1:10890367-10890862	ENSG00000287727,ENSG00000243267,ENSG00000225158,ENSG00000215785,ENSG00000187545,ENSG00000207434
chr1	10898394	10899095	1:10898394-10899095	ENSG00000287727,ENSG00000243267,ENSG00000225158,ENSG00000215785
chr1	10904752	10905296	1:10904752-10905296	ENSG00000203469,ENSG00000287727,ENSG00000243267,ENSG00000225158,ENSG00000215785
chr1	10932131	10932438	1:10932131-10932438	ENSG00000287727,ENSG00000243267,ENSG00000175262,ENSG00000215785,ENSG00000187545,ENSG00000232423
chr1	10940183	10940422	1:10940183-10940422	ENSG00000175262
chr1	10944101	10944627	1:10944101-10944627	ENSG00000175262,ENSG00000215785
chr1	10961117	10961442	1:10961117-10961442	ENSG00000175262,ENSG00000215785
chr1	10965152	10966060	1:10965152-10966060	ENSG00000175262,ENSG00000215785
chr1	11011924	11013309	1:11011924-11013309	ENSG00000215785,ENSG00000120948
chr1	11037694	11037939	1:11037694-11037939	ENSG00000215785,ENSG00000120948,ENSG00000009724,ENSG00000116649,ENSG00000171824,ENSG00000225602,ENSG00000253086,ENSG00000171819
chr1	11059641	11060668	1:11059641-11060668	ENSG00000215785,ENSG00000120948,ENSG00000009724,ENSG00000116649,ENSG00000171824,ENSG00000226849,ENSG00000230337,ENSG00000225602,ENSG00000253086,ENSG00000171819,ENSG00000232423
chr1	11099385	11100141	1:11099385-11100141	ENSG00000171824,ENSG00000230337,ENSG00000198793,ENSG00000225602,ENSG00000253086,ENSG00000171819,ENSG00000182330
chr1	11236788	11237320	1:11236788-11237320	ENSG00000225602,ENSG00000253086,ENSG00000171819,ENSG00000207451,ENSG00000238173,ENSG00000284646,ENSG00000284708,ENSG00000232423
chr1	11241819	11242024	1:11241819-11242024	ENSG00000225602,ENSG00000253086,ENSG00000171819,ENSG00000207451,ENSG00000238173,ENSG00000284646,ENSG00000235643,ENSG00000284708
chr1	11262324	11262916	1:11262324-11262916	ENSG00000198793,ENSG00000225602,ENSG00000253086,ENSG00000171819,ENSG00000207451,ENSG00000120942,ENSG00000238199,ENSG00000284646,ENSG00000235643,ENSG00000284708
chr1	11272797	11273735	1:11272797-11273735	ENSG00000198793,ENSG00000225602,ENSG00000253086,ENSG00000171819,ENSG00000207451,ENSG00000120942,ENSG00000238199,ENSG00000284646,ENSG00000284708
chr1	11350391	11350703	1:11350391-11350703	ENSG00000284646,ENSG00000224338,ENSG00000235643,ENSG00000284708
chr1	11352953	11353416	1:11352953-11353416	ENSG00000253086,ENSG00000171819,ENSG00000284646,ENSG00000224338,ENSG00000285833,ENSG00000235643,ENSG00000284708
chr1	11384030	11384583	1:11384030-11384583	ENSG00000253086,ENSG00000171819,ENSG00000284646,ENSG00000224338,ENSG00000285833,ENSG00000235643,ENSG00000284708,ENSG00000228338,ENSG00000207434
chr1	11478484	11479335	1:11478484-11479335	ENSG00000284646,ENSG00000224338,ENSG00000204624,ENSG00000285833,ENSG00000235643,ENSG00000284708
chr1	11480038	11480321	1:11480038-11480321	ENSG00000284646,ENSG00000224338,ENSG00000204624,ENSG00000285833,ENSG00000235643,ENSG00000284708
chr1	11558189	11558463	1:11558189-11558463	ENSG00000285833,ENSG00000235643,ENSG00000284708
chr1	11563493	11563998	1:11563493-11563998	ENSG00000224338,ENSG00000285833,ENSG00000235643,ENSG00000284708,ENSG00000232423
chr1	11650467	11650833	1:11650467-11650833	ENSG00000116661,ENSG00000132879,ENSG00000116663
chr1	11654652	11655101	1:11654652-11655101	ENSG00000284708,ENSG00000116661,ENSG00000132879,ENSG00000116663
chr1	11663952	11665183	1:11663952-11665183	ENSG00000116661,ENSG00000132879,ENSG00000116663
chr1	11680738	11681829	1:11680738-11681829	ENSG00000116661,ENSG00000132879,ENSG00000116663,ENSG00000116670,ENSG00000162490,ENSG00000215910,ENSG00000177553
chr1	11691428	11691706	1:11691428-11691706	ENSG00000116670,ENSG00000162490
chr1	11693197	11693566	1:11693197-11693566	ENSG00000116670,ENSG00000162490,ENSG00000177553
chr1	11707810	11708161	1:11707810-11708161	ENSG00000232423,ENSG00000270601
chr1	11719283	11719941	1:11719283-11719941	ENSG00000235643,ENSG00000284708,ENSG00000116661,ENSG00000132879,ENSG00000116663,ENSG00000116670,ENSG00000162490,ENSG00000177674,ENSG00000215910,ENSG00000177553,ENSG00000280267
chr1	11730192	11730785	1:11730192-11730785	ENSG00000177674,ENSG00000215910,ENSG00000177553
chr1	11731716	11731950	1:11731716-11731950	ENSG00000177674
chr1	11735809	11737168	1:11735809-11737168	ENSG00000177674,ENSG00000215910,ENSG00000177553,ENSG00000229571
chr1	11740569	11740983	1:11740569-11740983	ENSG00000177674,ENSG00000215910,ENSG00000177553
chr1	11797602	11798086	1:11797602-11798086	ENSG00000215910,ENSG00000177553,ENSG00000177000,ENSG00000011021
chr1	11803357	11803857	1:11803357-11803857	ENSG00000215910,ENSG00000177553,ENSG00000177000,ENSG00000011021
chr1	11805632	11806500	1:11805632-11806500	ENSG00000215910,ENSG00000177553,ENSG00000177000,ENSG00000011021
chr1	11841316	11841590	1:11841316-11841590	ENSG00000011021,ENSG00000276470,ENSG00000278852,ENSG00000175206,ENSG00000275915,ENSG00000224904
chr1	11842131	11842909	1:11842131-11842909	ENSG00000177553,ENSG00000011021,ENSG00000276470,ENSG00000278852,ENSG00000175206,ENSG00000275915,ENSG00000120937,ENSG00000224904,ENSG00000285646,ENSG00000199347,ENSG00000201801
chr1	11859249	11859526	1:11859249-11859526	ENSG00000276470,ENSG00000278852,ENSG00000175206,ENSG00000275915,ENSG00000120937,ENSG00000224904
chr1	11907785	11909047	1:11907785-11909047	ENSG00000224904,ENSG00000285646,ENSG00000199347,ENSG00000201801
chr1	11909622	11910134	1:11909622-11910134	ENSG00000224904,ENSG00000285646,ENSG00000199347,ENSG00000201801
chr1	11925634	11926586	1:11925634-11926586	ENSG00000285646,ENSG00000199347,ENSG00000201801,ENSG00000116685,ENSG00000083444
chr1	11934339	11935147	1:11934339-11935147	ENSG00000224904,ENSG00000285646,ENSG00000199347,ENSG00000201801,ENSG00000116685,ENSG00000083444,ENSG00000287384,ENSG00000116688
chr1	11979917	11980691	1:11979917-11980691	ENSG00000287384,ENSG00000116688,ENSG00000274178,ENSG00000179412
chr1	12019163	12019731	1:12019163-12019731	ENSG00000287384,ENSG00000116688,ENSG00000270914,ENSG00000116691,ENSG00000202461,ENSG00000276869,ENSG00000243539,ENSG00000201135
chr1	12052075	12052291	1:12052075-12052291	ENSG00000276869,ENSG00000243539,ENSG00000201135,ENSG00000204510
chr1	12063118	12063573	1:12063118-12063573	ENSG00000276869,ENSG00000243539,ENSG00000120949,ENSG00000201135,ENSG00000274178,ENSG00000270601,ENSG00000231219,ENSG00000207511
chr1	12069829	12070118	1:12069829-12070118	ENSG00000276869,ENSG00000243539,ENSG00000120949,ENSG00000201135
chr1	12087657	12088205	1:12087657-12088205	ENSG00000276869,ENSG00000243539,ENSG00000201135,ENSG00000227875,ENSG00000285604
chr1	12088569	12088921	1:12088569-12088921	ENSG00000276869,ENSG00000243539,ENSG00000201135,ENSG00000227875,ENSG00000285604
chr1	12124912	12125215	1:12124912-12125215	ENSG00000120949,ENSG00000263676,ENSG00000225196,ENSG00000252969
chr1	12132970	12133473	1:12132970-12133473	ENSG00000120949,ENSG00000028137,ENSG00000263676,ENSG00000225196,ENSG00000252969,ENSG00000226166,ENSG00000188984,ENSG00000157330,ENSG00000116721,ENSG00000120952,ENSG00000277862,ENSG00000229978,ENSG00000233336,ENSG00000182330
chr1	12142931	12144038	1:12142931-12144038	ENSG00000263676
chr1	12150436	12150759	1:12150436-12150759	ENSG00000263676
chr1	12153179	12153591	1:12153179-12153591	ENSG00000283789,ENSG00000028137,ENSG00000263676,ENSG00000225196,ENSG00000252969,ENSG00000157330,ENSG00000116726,ENSG00000243073
chr1	12161676	12162296	1:12161676-12162296	ENSG00000283789,ENSG00000028137,ENSG00000263676,ENSG00000225196,ENSG00000252969,ENSG00000120952
chr1	12166915	12167807	1:12166915-12167807	ENSG00000283789,ENSG00000028137,ENSG00000263676
chr1	12173559	12174088	1:12173559-12174088	ENSG00000283789,ENSG00000028137,ENSG00000263676,ENSG00000207434
chr1	12179108	12179428	1:12179108-12179428	ENSG00000283789,ENSG00000028137,ENSG00000263676,ENSG00000239810
chr1	12184075	12184582	1:12184075-12184582	ENSG00000263676,ENSG00000207434
chr1	12208906	12209406	1:12208906-12209406	ENSG00000120949,ENSG00000263676,ENSG00000225196,ENSG00000252969
chr1	12210456	12210888	1:12210456-12210888	ENSG00000263676,ENSG00000225196,ENSG00000252969,ENSG00000188984,ENSG00000116721
chr1	12229736	12230735	1:12229736-12230735	ENSG00000225196,ENSG00000252969,ENSG00000048707,ENSG00000204518,ENSG00000226166,ENSG00000188984,ENSG00000157330,ENSG00000239810,ENSG00000231103,ENSG00000237700
chr1	12266098	12266444	1:12266098-12266444	ENSG00000225196,ENSG00000252969,ENSG00000048707,ENSG00000204518,ENSG00000226166,ENSG00000188984,ENSG00000157330,ENSG00000116726,ENSG00000228338,ENSG00000231103,ENSG00000243073
chr1	12344292	12345071	1:12344292-12345071	ENSG00000048707,ENSG00000239149,ENSG00000229484,ENSG00000221340,ENSG00000276830,ENSG00000204518,ENSG00000226166,ENSG00000188984,ENSG00000157330,ENSG00000116726,ENSG00000116721,ENSG00000228338,ENSG00000239810,ENSG00000231103,ENSG00000179172,ENSG00000120952,ENSG00000243073,ENSG00000207434,ENSG00000229571,ENSG00000277862,ENSG00000229978,ENSG00000233336
chr1	12376255	12377112	1:12376255-12377112	ENSG00000048707,ENSG00000239149,ENSG00000229484,ENSG00000221340,ENSG00000276830,ENSG00000204518,ENSG00000226166,ENSG00000188984,ENSG00000116721,ENSG00000228338,ENSG00000232423,ENSG00000237700
chr1	12435663	12436007	1:12435663-12436007	ENSG00000048707,ENSG00000239149,ENSG00000229484,ENSG00000221340,ENSG00000276830,ENSG00000272482,ENSG00000204518,ENSG00000226166,ENSG00000188984,ENSG00000157330,ENSG00000116726,ENSG00000116721,ENSG00000239810,ENSG00000179172,ENSG00000120952,ENSG00000277862,ENSG00000229978,ENSG00000233336,ENSG00000237700
chr1	12473059	12473576	1:12473059-12473576	ENSG00000048707,ENSG00000239149,ENSG00000229484,ENSG00000221340,ENSG00000276830,ENSG00000204518
chr1	12475760	12476146	1:12475760-12476146	ENSG00000048707,ENSG00000239149,ENSG00000229484,ENSG00000221340,ENSG00000277058
chr1	12478507	12479086	1:12478507-12479086	ENSG00000048707,ENSG00000239149,ENSG00000229484,ENSG00000221340,ENSG00000276830,ENSG00000272482,ENSG00000204518,ENSG00000188984,ENSG00000231103,ENSG00000179172,ENSG00000277058
chr1	12595081	12595437	1:12595081-12595437	ENSG00000239149,ENSG00000229484,ENSG00000162496,ENSG00000221340,ENSG00000276830,ENSG00000272482,ENSG00000204518,ENSG00000226166,ENSG00000188984,ENSG00000157330,ENSG00000232423,ENSG00000279169
chr1	12604355	12604643	1:12604355-12604643	ENSG00000239149,ENSG00000229484,ENSG00000162496,ENSG00000221340,ENSG00000276830,ENSG00000272482,ENSG00000204518,ENSG00000226166,ENSG00000188984,ENSG00000157330,ENSG00000116726,ENSG00000228338,ENSG00000120952,ENSG00000207434,ENSG00000277862,ENSG00000229978,ENSG00000233336,ENSG00000179412,ENSG00000279169
chr1	12618213	12618627	1:12618213-12618627	ENSG00000239149,ENSG00000229484,ENSG00000162496,ENSG00000221340,ENSG00000276830,ENSG00000272482,ENSG00000204518,ENSG00000279169
chr1	12619093	12619455	1:12619093-12619455	ENSG00000239149,ENSG00000229484,ENSG00000162496,ENSG00000221340,ENSG00000276830,ENSG00000272482,ENSG00000204518,ENSG00000207434,ENSG00000279169
chr1	12619956	12620305	1:12619956-12620305	ENSG00000239149,ENSG00000229484,ENSG00000162496,ENSG00000221340,ENSG00000276830,ENSG00000272482,ENSG00000204518,ENSG00000226166
chr1	13007764	13007999	1:13007764-13007999	ENSG00000274764,ENSG00000277862,ENSG00000275774,ENSG00000229978,ENSG00000233336,ENSG00000279804,ENSG00000250894,ENSG00000204481,ENSG00000204479,ENSG00000162494,ENSG00000259961
chr1	13220956	13221291	1:13220956-13221291	ENSG00000226166,ENSG00000188984,ENSG00000157330,ENSG00000116726,ENSG00000116721,ENSG00000228338,ENSG00000239810,ENSG00000231103,ENSG00000179172,ENSG00000120952,ENSG00000243073,ENSG00000274178,ENSG00000274764,ENSG00000229571,ENSG00000277862,ENSG00000236179,ENSG00000275774,ENSG00000229978,ENSG00000233336,ENSG00000204505,ENSG00000279804,ENSG00000250894,ENSG00000231219,ENSG00000207511,ENSG00000228229,ENSG00000204478
chr1	13366464	13367037	1:13366464-13367037	ENSG00000188984,ENSG00000157330,ENSG00000116726,ENSG00000239810,ENSG00000231103,ENSG00000179172,ENSG00000120952,ENSG00000243073,ENSG00000234064,ENSG00000232423,ENSG00000277862,ENSG00000236179,ENSG00000229978,ENSG00000233336,ENSG00000204505,ENSG00000237700,ENSG00000204501,ENSG00000228229,ENSG00000204481,ENSG00000204480,ENSG00000204479,ENSG00000204478,ENSG00000162494,ENSG00000259961,ENSG00000215909,ENSG00000162493,ENSG00000222952
chr1	13366469	13366915	1:13366469-13366915	ENSG00000226166,ENSG00000188984,ENSG00000157330,ENSG00000116726,ENSG00000228338,ENSG00000239810,ENSG00000231103,ENSG00000179172,ENSG00000120952,ENSG00000243073,ENSG00000234064,ENSG00000232423,ENSG00000277862,ENSG00000236179,ENSG00000229978,ENSG00000233336,ENSG00000204505,ENSG00000237700,ENSG00000204501,ENSG00000228229,ENSG00000204481,ENSG00000204480,ENSG00000204479,ENSG00000204478,ENSG00000162494,ENSG00000259961,ENSG00000215909,ENSG00000162493,ENSG00000222952
chr1	13487452	13487754	1:13487452-13487754	ENSG00000116721,ENSG00000228338,ENSG00000239810,ENSG00000231103,ENSG00000179172,ENSG00000120952,ENSG00000243073,ENSG00000207434,ENSG00000234064,ENSG00000236179,ENSG00000237700,ENSG00000228229,ENSG00000204478,ENSG00000162494,ENSG00000259961,ENSG00000215909,ENSG00000162493,ENSG00000222952
chr1	13498741	13498949	1:13498741-13498949	ENSG00000157330,ENSG00000116726,ENSG00000116721,ENSG00000228338,ENSG00000231103,ENSG00000120952,ENSG00000236179,ENSG00000280267,ENSG00000179412,ENSG00000270601,ENSG00000228229,ENSG00000204478,ENSG00000162494,ENSG00000259961,ENSG00000215909,ENSG00000162493,ENSG00000222952
chr1	13662216	13662704	1:13662216-13662704	ENSG00000239810,ENSG00000232423,ENSG00000237700,ENSG00000215909,ENSG00000162493,ENSG00000222952,ENSG00000237445
chr1	13665705	13666070	1:13665705-13666070	ENSG00000116721,ENSG00000229571,ENSG00000270601,ENSG00000204501,ENSG00000215909,ENSG00000162493,ENSG00000222952,ENSG00000237445,ENSG00000253085
chr1	13699807	13700840	1:13699807-13700840	ENSG00000243073,ENSG00000179412,ENSG00000162493,ENSG00000222952,ENSG00000253085,ENSG00000116731
chr1	13725785	13726089	1:13725785-13726089	ENSG00000234064,ENSG00000162493,ENSG00000222952,ENSG00000253085,ENSG00000116731
chr1	13730705	13731341	1:13730705-13731341	ENSG00000116721,ENSG00000229571,ENSG00000215909,ENSG00000162493,ENSG00000222952,ENSG00000253085,ENSG00000116731
chr1	13748867	13749853	1:13748867-13749853	ENSG00000239810,ENSG00000274178,ENSG00000215909,ENSG00000162493,ENSG00000222952,ENSG00000253085,ENSG00000116731
chr1	14361093	14361318	1:14361093-14361318	ENSG00000234064,ENSG00000237700,ENSG00000252151,ENSG00000231606,ENSG00000234593
chr1	14598445	14598673	1:14598445-14598673	ENSG00000189337,ENSG00000231606
chr1	14706720	14706941	1:14706720-14706941	ENSG00000228338,ENSG00000207434,ENSG00000231219,ENSG00000207511,ENSG00000237700,ENSG00000252151,ENSG00000231606,ENSG00000234593,ENSG00000235829
chr1	14739557	14739810	1:14739557-14739810	ENSG00000120952,ENSG00000232423,ENSG00000229571,ENSG00000252151,ENSG00000231606,ENSG00000235829
chr1	14761715	14762243	1:14761715-14762243	ENSG00000188984,ENSG00000157330,ENSG00000116721,ENSG00000228338,ENSG00000239810,ENSG00000231103,ENSG00000120952,ENSG00000243073,ENSG00000277862,ENSG00000236179,ENSG00000229978,ENSG00000233336,ENSG00000228229,ENSG00000215909,ENSG00000162493,ENSG00000222952,ENSG00000252151,ENSG00000231606,ENSG00000234593,ENSG00000235829,ENSG00000287756
chr1	14778156	14778705	1:14778156-14778705	ENSG00000207434,ENSG00000232423,ENSG00000179412,ENSG00000252151,ENSG00000231606,ENSG00000287756
chr1	14810639	14811364	1:14810639-14811364	ENSG00000157330,ENSG00000116721,ENSG00000229571,ENSG00000277862,ENSG00000236179,ENSG00000229978,ENSG00000233336,ENSG00000228229,ENSG00000222952,ENSG00000252151,ENSG00000231606,ENSG00000234593,ENSG00000235829
chr1	14924026	14925059	1:14924026-14925059	ENSG00000204510,ENSG00000189337,ENSG00000252151
chr1	14944800	14945036	1:14944800-14945036	ENSG00000274178,ENSG00000189337
chr1	15005765	15005968	1:15005765-15005968	ENSG00000179412,ENSG00000204505,ENSG00000270601,ENSG00000252151
chr1	15075839	15076338	1:15075839-15076338	ENSG00000274178,ENSG00000204505,ENSG00000252151,ENSG00000231606
chr1	15089520	15089876	1:15089520-15089876	ENSG00000207434,ENSG00000252151
chr1	15090349	15090813	1:15090349-15090813	ENSG00000204505,ENSG00000252151,ENSG00000215720,ENSG00000142615
chr1	15100329	15100962	1:15100329-15100962	ENSG00000252151
chr1	15112133	15112703	1:15112133-15112703	ENSG00000204505,ENSG00000252151,ENSG00000231606,ENSG00000215720,ENSG00000215704,ENSG00000142615
chr1	15135752	15136083	1:15135752-15136083	ENSG00000215720
chr1	15141898	15142472	1:15141898-15142472	ENSG00000237700,ENSG00000175147,ENSG00000171729,ENSG00000215720,ENSG00000215704,ENSG00000142615
chr1	15152432	15152982	1:15152432-15152982	ENSG00000204510,ENSG00000175147,ENSG00000171729,ENSG00000215720
chr1	15153455	15154203	1:15153455-15154203	ENSG00000204510,ENSG00000175147,ENSG00000171729,ENSG00000215720
chr1	15177629	15178029	1:15177629-15178029	ENSG00000175147,ENSG00000171729,ENSG00000204464,ENSG00000215720
chr1	15224050	15224618	1:15224050-15224618	ENSG00000215720,ENSG00000278480
chr1	15249096	15249444	1:15249096-15249444	ENSG00000232423,ENSG00000215720,ENSG00000278480,ENSG00000142621
chr1	15261294	15261707	1:15261294-15261707	ENSG00000215720
chr1	15272528	15272767	1:15272528-15272767	ENSG00000175147,ENSG00000171729,ENSG00000215720
chr1	15328811	15329290	1:15328811-15329290	ENSG00000142621,ENSG00000233485,ENSG00000236045,ENSG00000215704,ENSG00000142615,ENSG00000162438
chr1	15384458	15384796	1:15384458-15384796	ENSG00000229571,ENSG00000142621,ENSG00000233485,ENSG00000236045,ENSG00000215704,ENSG00000142615
chr1	15386248	15386781	1:15386248-15386781	ENSG00000232423,ENSG00000142621,ENSG00000233485,ENSG00000236045,ENSG00000228140,ENSG00000215704,ENSG00000142615
chr1	15409244	15410288	1:15409244-15410288	ENSG00000207434,ENSG00000233485,ENSG00000236045,ENSG00000228140,ENSG00000142634,ENSG00000215704,ENSG00000142615,ENSG00000162438
chr1	15411723	15411959	1:15411723-15411959	ENSG00000233485,ENSG00000236045,ENSG00000228140,ENSG00000142634,ENSG00000142615
chr1	15416102	15416389	1:15416102-15416389	ENSG00000233485,ENSG00000236045,ENSG00000228140,ENSG00000142634,ENSG00000142615
chr1	15417370	15417952	1:15417370-15417952	ENSG00000233485,ENSG00000236045,ENSG00000228140,ENSG00000142634,ENSG00000215704,ENSG00000142615,ENSG00000162438
chr1	15431123	15431382	1:15431123-15431382	ENSG00000233485,ENSG00000236045,ENSG00000215704,ENSG00000142615,ENSG00000162438
chr1	15508669	15508915	1:15508669-15508915	ENSG00000274178,ENSG00000132906,ENSG00000215704,ENSG00000142615
chr1	15523897	15525388	1:15523897-15525388	ENSG00000116138,ENSG00000132906,ENSG00000215704
chr1	15526511	15527116	1:15526511-15527116	ENSG00000272510,ENSG00000251866,ENSG00000116138,ENSG00000132906
chr1	15531741	15531963	1:15531741-15531963	ENSG00000272510,ENSG00000251866,ENSG00000116138,ENSG00000132906
chr1	15584584	15585220	1:15584584-15585220	ENSG00000237938,ENSG00000215695,ENSG00000116771,ENSG00000272510,ENSG00000251866,ENSG00000116138
chr1	15603204	15603992	1:15603204-15603992	ENSG00000162460,ENSG00000224459,ENSG00000162461,ENSG00000237938,ENSG00000215695,ENSG00000197312,ENSG00000236500,ENSG00000252417,ENSG00000235084,ENSG00000237301,ENSG00000116771,ENSG00000272510,ENSG00000251866,ENSG00000116138
chr1	15617043	15617999	1:15617043-15617999	ENSG00000162460,ENSG00000162461,ENSG00000237938,ENSG00000215695,ENSG00000197312,ENSG00000236500,ENSG00000252417,ENSG00000235084,ENSG00000237301,ENSG00000272510,ENSG00000251866
chr1	15684027	15685216	1:15684027-15685216	ENSG00000162461,ENSG00000237938,ENSG00000116786,ENSG00000271742,ENSG00000215695
chr1	15696950	15697443	1:15696950-15697443	ENSG00000162458,ENSG00000162460,ENSG00000224459,ENSG00000162461,ENSG00000237938,ENSG00000116786,ENSG00000271742,ENSG00000215695,ENSG00000197312,ENSG00000272510,ENSG00000251866
chr1	15741494	15741719	1:15741494-15741719	ENSG00000162458,ENSG00000162460,ENSG00000224459,ENSG00000162461,ENSG00000237938,ENSG00000215695
chr1	15756393	15756664	1:15756393-15756664	ENSG00000162458,ENSG00000162460,ENSG00000224459
chr1	15788710	15788954	1:15788710-15788954	ENSG00000183888,ENSG00000224321,ENSG00000162458
chr1	15795154	15795462	1:15795154-15795462	ENSG00000233954,ENSG00000224321
chr1	15802607	15802817	1:15802607-15802817	ENSG00000183888,ENSG00000224966,ENSG00000275503,ENSG00000231353,ENSG00000233954,ENSG00000224321
chr1	15815493	15815781	1:15815493-15815781	ENSG00000183888,ENSG00000224966,ENSG00000275503,ENSG00000231353,ENSG00000233954
chr1	15829698	15830305	1:15829698-15830305	ENSG00000183888,ENSG00000065526,ENSG00000179743,ENSG00000178715
chr1	15834380	15835466	1:15834380-15835466	ENSG00000065526,ENSG00000179743,ENSG00000178715
chr1	15837069	15837500	1:15837069-15837500	ENSG00000065526,ENSG00000179743
chr1	15847307	15848254	1:15847307-15848254	ENSG00000270620,ENSG00000065526,ENSG00000179743
chr1	15849863	15850196	1:15849863-15850196	ENSG00000065526,ENSG00000179743
chr1	15885848	15886872	1:15885848-15886872	ENSG00000183888,ENSG00000224966,ENSG00000275503,ENSG00000231353,ENSG00000116809,ENSG00000270620,ENSG00000065526,ENSG00000179743
chr1	15916327	15916570	1:15916327-15916570	ENSG00000270620
chr1	15952774	15953226	1:15952774-15953226	ENSG00000183888,ENSG00000224966,ENSG00000275503,ENSG00000231353,ENSG00000234607,ENSG00000116809
chr1	15956234	15956464	1:15956234-15956464	ENSG00000224966,ENSG00000275503,ENSG00000231353,ENSG00000234607,ENSG00000116809
chr1	15965913	15966547	1:15965913-15966547	ENSG00000183888,ENSG00000224966,ENSG00000275503,ENSG00000231353,ENSG00000234607,ENSG00000116809,ENSG00000270620,ENSG00000233954
chr1	15975405	15976224	1:15975405-15976224	ENSG00000183888,ENSG00000224966,ENSG00000275503,ENSG00000231353,ENSG00000234607,ENSG00000116809
chr1	16012871	16013590	1:16012871-16013590	ENSG00000186510,ENSG00000173641,ENSG00000233078,ENSG00000183888
chr1	16026610	16027042	1:16026610-16027042	ENSG00000232456,ENSG00000186510,ENSG00000173641,ENSG00000233078,ENSG00000183888
chr1	16032809	16033252	1:16032809-16033252	ENSG00000184908,ENSG00000232456,ENSG00000186510,ENSG00000173641,ENSG00000233078,ENSG00000183888
chr1	16048508	16048898	1:16048508-16048898	ENSG00000184908,ENSG00000232456,ENSG00000183888
chr1	16055980	16056490	1:16055980-16056490	ENSG00000184908,ENSG00000232456,ENSG00000233078,ENSG00000183888,ENSG00000224966,ENSG00000275503,ENSG00000231353
chr1	16073174	16074000	1:16073174-16074000	ENSG00000234166,ENSG00000185519,ENSG00000183888
chr1	16078790	16079344	1:16078790-16079344	ENSG00000234166,ENSG00000185519
chr1	16141517	16141930	1:16141517-16141930	ENSG00000142627
chr1	16151287	16151702	1:16151287-16151702	ENSG00000234166,ENSG00000224621,ENSG00000227959,ENSG00000142627
chr1	16155663	16156179	1:16155663-16156179	ENSG00000224621,ENSG00000227959,ENSG00000142627
chr1	16162342	16162646	1:16162342-16162646	ENSG00000224621,ENSG00000227959,ENSG00000142627
chr1	16167790	16168093	1:16167790-16168093	ENSG00000224621,ENSG00000227959,ENSG00000142627
chr1	16168924	16169173	1:16168924-16169173	ENSG00000224621,ENSG00000227959,ENSG00000142627
chr1	16173183	16173708	1:16173183-16173708	ENSG00000234166,ENSG00000224621,ENSG00000227959,ENSG00000142627
chr1	16175640	16176239	1:16175640-16176239	ENSG00000234166,ENSG00000224621,ENSG00000227959,ENSG00000142627
chr1	16206373	16207309	1:16206373-16207309	ENSG00000132881,ENSG00000288398,ENSG00000237276,ENSG00000142632,ENSG00000234166
chr1	16216324	16216615	1:16216324-16216615	ENSG00000186715,ENSG00000237276,ENSG00000142632
chr1	16217113	16217841	1:16217113-16217841	ENSG00000186715,ENSG00000132881,ENSG00000288398,ENSG00000237276,ENSG00000142632,ENSG00000234166
chr1	16236242	16237483	1:16236242-16237483	ENSG00000233929,ENSG00000132881,ENSG00000288398,ENSG00000237276,ENSG00000142632,ENSG00000234166
chr1	16248676	16249293	1:16248676-16249293	ENSG00000037637,ENSG00000233929,ENSG00000132881,ENSG00000288398,ENSG00000234166
chr1	16352013	16352838	1:16352013-16352838	ENSG00000226457,ENSG00000055070,ENSG00000037637
chr1	16366979	16367948	1:16366979-16367948	ENSG00000226457,ENSG00000055070
chr1	16386347	16386622	1:16386347-16386622	-
chr1	16386960	16387724	1:16386960-16387724	ENSG00000226029,ENSG00000187144,ENSG00000226457,ENSG00000055070
chr1	16440346	16441090	1:16440346-16441090	ENSG00000226029,ENSG00000157191,ENSG00000187144
chr1	16498780	16499623	1:16498780-16499623	ENSG00000224174,ENSG00000285853,ENSG00000261135,ENSG00000206652,ENSG00000080947,ENSG00000226029,ENSG00000157191
chr1	16513827	16514865	1:16513827-16514865	ENSG00000223643,ENSG00000227684,ENSG00000282740,ENSG00000186301,ENSG00000224174,ENSG00000285853,ENSG00000261135,ENSG00000206652,ENSG00000080947,ENSG00000226029,ENSG00000157191
chr1	16533537	16533800	1:16533537-16533800	ENSG00000186715,ENSG00000277344,ENSG00000233421,ENSG00000224174,ENSG00000285853,ENSG00000226029
chr1	16534385	16535355	1:16534385-16535355	ENSG00000186715,ENSG00000277344,ENSG00000233421,ENSG00000224174,ENSG00000285853,ENSG00000226029
chr1	16540414	16540909	1:16540414-16540909	ENSG00000223643,ENSG00000268869,ENSG00000225710,ENSG00000277344,ENSG00000233421,ENSG00000224174,ENSG00000285853,ENSG00000226029
chr1	16591895	16592124	1:16591895-16592124	ENSG00000263811,ENSG00000230239,ENSG00000279151,ENSG00000236698,ENSG00000280114,ENSG00000186301
chr1	16612770	16613974	1:16612770-16613974	ENSG00000186715,ENSG00000227684,ENSG00000282740,ENSG00000282143,ENSG00000215908,ENSG00000271732,ENSG00000219481
chr1	16620937	16621447	1:16620937-16621447	ENSG00000263811,ENSG00000230239,ENSG00000223643,ENSG00000186715,ENSG00000186301,ENSG00000283773,ENSG00000215908,ENSG00000271732,ENSG00000219481
chr1	16644100	16645151	1:16644100-16645151	ENSG00000263811,ENSG00000230239,ENSG00000223643,ENSG00000186715,ENSG00000268869,ENSG00000186301,ENSG00000283773,ENSG00000215908
chr1	16647313	16647602	1:16647313-16647602	ENSG00000186715,ENSG00000186301,ENSG00000283773,ENSG00000215908
chr1	16666464	16667514	1:16666464-16667514	ENSG00000272426
chr1	16674983	16675478	1:16674983-16675478	ENSG00000263811,ENSG00000230239,ENSG00000223643,ENSG00000186715,ENSG00000279151,ENSG00000236698,ENSG00000280114,ENSG00000186301,ENSG00000283773
chr1	16684910	16685229	1:16684910-16685229	ENSG00000186715,ENSG00000268869,ENSG00000236698,ENSG00000280114
chr1	16692220	16693108	1:16692220-16693108	ENSG00000186715,ENSG00000268869,ENSG00000236698,ENSG00000280114,ENSG00000283773,ENSG00000215908,ENSG00000219481
chr1	16693350	16694086	1:16693350-16694086	ENSG00000186715,ENSG00000268869,ENSG00000236698,ENSG00000280114,ENSG00000283773,ENSG00000215908,ENSG00000219481
chr1	16707309	16708105	1:16707309-16708105	ENSG00000263811,ENSG00000230239,ENSG00000223643,ENSG00000279151,ENSG00000268869,ENSG00000236698,ENSG00000280114
chr1	16709712	16710008	1:16709712-16710008	ENSG00000263811,ENSG00000230239,ENSG00000223643,ENSG00000279151,ENSG00000268869,ENSG00000236698,ENSG00000280114
chr1	16732288	16732878	1:16732288-16732878	ENSG00000117148,ENSG00000268869,ENSG00000186301,ENSG00000283773,ENSG00000215908,ENSG00000219481,ENSG00000225710,ENSG00000080947,ENSG00000215704
chr1	16739949	16741009	1:16739949-16741009	ENSG00000272426
chr1	16750475	16750784	1:16750475-16750784	ENSG00000225478,ENSG00000186715,ENSG00000227684,ENSG00000282740,ENSG00000219481,ENSG00000261135,ENSG00000206652,ENSG00000215704
chr1	16759423	16759989	1:16759423-16759989	ENSG00000225478,ENSG00000230035,ENSG00000186715,ENSG00000186301,ENSG00000283773
chr1	16867058	16867628	1:16867058-16867628	ENSG00000277234,ENSG00000228549,ENSG00000263811,ENSG00000230239,ENSG00000223643
chr1	16872670	16873549	1:16872670-16873549	ENSG00000277234,ENSG00000228549,ENSG00000263811,ENSG00000230239
chr1	16873974	16874404	1:16873974-16874404	ENSG00000235241,ENSG00000238142,ENSG00000277234,ENSG00000228549,ENSG00000263811,ENSG00000230239
chr1	16889019	16889727	1:16889019-16889727	ENSG00000235241,ENSG00000238142,ENSG00000263811,ENSG00000230239,ENSG00000223643,ENSG00000279151
chr1	16895610	16896574	1:16895610-16896574	ENSG00000272426,ENSG00000207005,ENSG00000235241,ENSG00000238142,ENSG00000263811,ENSG00000230239,ENSG00000223643
chr1	16903906	16904289	1:16903906-16904289	ENSG00000272426,ENSG00000207005,ENSG00000207389,ENSG00000227684,ENSG00000207513
chr1	16904578	16905395	1:16904578-16905395	ENSG00000272426,ENSG00000207005,ENSG00000235241,ENSG00000238142,ENSG00000207389,ENSG00000227684,ENSG00000058453,ENSG00000279151,ENSG00000207513
chr1	16913818	16914677	1:16913818-16914677	ENSG00000207005,ENSG00000263811,ENSG00000230239,ENSG00000058453
chr1	16921613	16922093	1:16921613-16922093	ENSG00000058453
chr1	16951697	16951959	1:16951697-16951959	ENSG00000117118,ENSG00000058453,ENSG00000282143,ENSG00000215908
chr1	16960604	16961184	1:16960604-16961184	ENSG00000226526,ENSG00000286898,ENSG00000058453
chr1	16967198	16967557	1:16967198-16967557	ENSG00000159363,ENSG00000226526,ENSG00000286898,ENSG00000117122,ENSG00000058453
chr1	16978666	16979198	1:16978666-16979198	ENSG00000159363,ENSG00000226526,ENSG00000286898,ENSG00000117122,ENSG00000223643,ENSG00000058453
chr1	16984735	16984975	1:16984735-16984975	ENSG00000159363,ENSG00000226526,ENSG00000286898,ENSG00000117122
chr1	17011485	17012236	1:17011485-17012236	ENSG00000117118,ENSG00000288636,ENSG00000159363
chr1	17013959	17014210	1:17013959-17014210	ENSG00000117118,ENSG00000288636,ENSG00000159363
chr1	17053808	17054484	1:17053808-17054484	ENSG00000117118,ENSG00000288636
chr1	17059600	17059883	1:17059600-17059883	ENSG00000117118
chr1	17119324	17119941	1:17119324-17119941	ENSG00000117115
chr1	17128378	17128731	1:17128378-17128731	ENSG00000230035,ENSG00000117154,ENSG00000142623,ENSG00000282843,ENSG00000117115
chr1	17181818	17182194	1:17181818-17182194	ENSG00000282843,ENSG00000204362
chr1	17186124	17186542	1:17186124-17186542	ENSG00000179023,ENSG00000230035,ENSG00000282843,ENSG00000204362
chr1	17212817	17213164	1:17212817-17213164	ENSG00000142623,ENSG00000282843
chr1	17237000	17237277	1:17237000-17237277	ENSG00000142619,ENSG00000142623
chr1	17239490	17239814	1:17239490-17239814	ENSG00000142623
chr1	17250643	17251191	1:17250643-17251191	ENSG00000235282,ENSG00000225387,ENSG00000280222,ENSG00000117154,ENSG00000142619,ENSG00000142623,ENSG00000282843,ENSG00000282143,ENSG00000215908
chr1	17276580	17277008	1:17276580-17277008	ENSG00000179023,ENSG00000117154,ENSG00000284653,ENSG00000266634
chr1	17281839	17282243	1:17281839-17282243	ENSG00000235282,ENSG00000179023,ENSG00000225387,ENSG00000117154,ENSG00000284653,ENSG00000266634
chr1	17292973	17293253	1:17292973-17293253	-
chr1	17294089	17294349	1:17294089-17294349	-
chr1	17304217	17304752	1:17304217-17304752	ENSG00000179023,ENSG00000230035,ENSG00000159339
chr1	17307919	17308414	1:17307919-17308414	ENSG00000159339
chr1	17350178	17350389	1:17350178-17350389	ENSG00000159339
chr1	17356016	17356387	1:17356016-17356387	ENSG00000235282,ENSG00000225387,ENSG00000230035,ENSG00000117154,ENSG00000284653,ENSG00000117148,ENSG00000276747,ENSG00000159339
chr1	17365376	17365582	1:17365376-17365582	ENSG00000235282,ENSG00000276747
chr1	17406119	17406660	1:17406119-17406660	ENSG00000179023,ENSG00000225387,ENSG00000230035,ENSG00000117154,ENSG00000284653,ENSG00000117148,ENSG00000179051,ENSG00000227751
chr1	17419797	17420093	1:17419797-17420093	ENSG00000179023,ENSG00000117148,ENSG00000227751
chr1	17431484	17432056	1:17431484-17432056	ENSG00000179023,ENSG00000225387,ENSG00000230035,ENSG00000280222,ENSG00000117154,ENSG00000284653,ENSG00000117148,ENSG00000236648,ENSG00000179051
chr1	17437763	17438756	1:17437763-17438756	ENSG00000179051
chr1	17439431	17440097	1:17439431-17440097	ENSG00000179051
chr1	17539667	17540108	1:17539667-17540108	ENSG00000074964
chr1	17581289	17581570	1:17581289-17581570	ENSG00000117148,ENSG00000074964
chr1	17582555	17582799	1:17582555-17582799	ENSG00000074964
chr1	17697504	17697876	1:17697504-17697876	ENSG00000235282,ENSG00000179023,ENSG00000225387,ENSG00000230035,ENSG00000280222,ENSG00000117154,ENSG00000284653,ENSG00000117148,ENSG00000236648,ENSG00000074964
chr1	18064673	18064902	1:18064673-18064902	ENSG00000235282,ENSG00000179023,ENSG00000225387,ENSG00000230035,ENSG00000280222,ENSG00000117154,ENSG00000261781,ENSG00000284653,ENSG00000117148,ENSG00000236648
chr1	18643648	18643917	1:18643648-18643917	ENSG00000179002,ENSG00000009709,ENSG00000225478,ENSG00000235282,ENSG00000179023,ENSG00000225387,ENSG00000117154
chr1	18902432	18903202	1:18902432-18903202	ENSG00000272084,ENSG00000221662,ENSG00000265606,ENSG00000159423,ENSG00000179002,ENSG00000225478
chr1	18907165	18907390	1:18907165-18907390	ENSG00000272084,ENSG00000169991,ENSG00000265606,ENSG00000159423
chr1	18907763	18908504	1:18907763-18908504	ENSG00000272084,ENSG00000169991,ENSG00000221662,ENSG00000265606,ENSG00000159423,ENSG00000179002,ENSG00000225478
chr1	18913147	18913566	1:18913147-18913566	ENSG00000272084,ENSG00000169991,ENSG00000265606,ENSG00000159423,ENSG00000179002,ENSG00000225478
chr1	18923721	18924141	1:18923721-18924141	ENSG00000272084,ENSG00000169991,ENSG00000265606,ENSG00000179002
chr1	18926444	18926952	1:18926444-18926952	ENSG00000272084,ENSG00000169991,ENSG00000265606,ENSG00000179002,ENSG00000225478
chr1	18927634	18927967	1:18927634-18927967	ENSG00000272084
chr1	18948457	18948807	1:18948457-18948807	ENSG00000272084,ENSG00000169991,ENSG00000265606,ENSG00000179002
chr1	18952073	18952350	1:18952073-18952350	ENSG00000272084,ENSG00000169991,ENSG00000179002
chr1	18956081	18957182	1:18956081-18957182	ENSG00000272084,ENSG00000169991,ENSG00000265606,ENSG00000179002
chr1	19123837	19124414	1:19123837-19124414	ENSG00000127481,ENSG00000272084,ENSG00000265606,ENSG00000179002,ENSG00000225478
chr1	19156726	19156974	1:19156726-19156974	ENSG00000127481
chr1	19179703	19180314	1:19179703-19180314	ENSG00000286064,ENSG00000127463,ENSG00000230424,ENSG00000127481,ENSG00000272084,ENSG00000179002,ENSG00000179023
chr1	19209690	19210713	1:19209690-19210713	ENSG00000286064,ENSG00000127463,ENSG00000230424,ENSG00000127481,ENSG00000272084
chr1	19241367	19241574	1:19241367-19241574	ENSG00000286064,ENSG00000053372,ENSG00000127463,ENSG00000265606,ENSG00000225478
chr1	19251309	19252050	1:19251309-19252050	ENSG00000053371,ENSG00000200403,ENSG00000270728,ENSG00000211454,ENSG00000286064,ENSG00000053372,ENSG00000127463
chr1	19273819	19274332	1:19273819-19274332	ENSG00000270728,ENSG00000211454,ENSG00000286064
chr1	19288509	19289220	1:19288509-19289220	ENSG00000053371,ENSG00000200403,ENSG00000040487,ENSG00000270728,ENSG00000162482,ENSG00000211454,ENSG00000286064
chr1	19311767	19313229	1:19311767-19313229	ENSG00000053371,ENSG00000200403,ENSG00000040487,ENSG00000270728
chr1	19315338	19315803	1:19315338-19315803	ENSG00000053371,ENSG00000200403,ENSG00000040487
chr1	19359978	19360480	1:19359978-19360480	ENSG00000240490
chr1	19370359	19370986	1:19370359-19370986	ENSG00000240490,ENSG00000270728
chr1	19390929	19391519	1:19390929-19391519	ENSG00000077549,ENSG00000240490,ENSG00000173436,ENSG00000235185,ENSG00000158747,ENSG00000270136
chr1	19436762	19437072	1:19436762-19437072	ENSG00000240490
chr1	19454700	19455131	1:19454700-19455131	ENSG00000240490
chr1	19462941	19463675	1:19462941-19463675	ENSG00000077549,ENSG00000240490
chr1	19469244	19469685	1:19469244-19469685	ENSG00000077549,ENSG00000240490,ENSG00000173436
chr1	19476837	19477559	1:19476837-19477559	ENSG00000077549,ENSG00000240490,ENSG00000173436
chr1	19479314	19479707	1:19479314-19479707	ENSG00000077549,ENSG00000240490,ENSG00000173436
chr1	19485241	19486064	1:19485241-19486064	ENSG00000077549,ENSG00000240490,ENSG00000173436,ENSG00000235185,ENSG00000270136
chr1	19505217	19506008	1:19505217-19506008	ENSG00000201609
chr1	19508982	19509219	1:19508982-19509219	ENSG00000240490,ENSG00000201609
chr1	19558941	19559325	1:19558941-19559325	ENSG00000240490
chr1	19596544	19597776	1:19596544-19597776	ENSG00000173436,ENSG00000235185,ENSG00000158747,ENSG00000270136,ENSG00000226396
chr1	19613293	19613572	1:19613293-19613572	ENSG00000173436,ENSG00000235185,ENSG00000270136,ENSG00000226396
chr1	19643727	19644813	1:19643727-19644813	ENSG00000158747
chr1	19647572	19647807	1:19647572-19647807	ENSG00000158747
chr1	19651074	19651383	1:19651074-19651383	ENSG00000158747
chr1	19653756	19653990	1:19653756-19653990	ENSG00000158747
chr1	19659768	19660164	1:19659768-19660164	ENSG00000158747,ENSG00000158748
chr1	19664797	19665153	1:19664797-19665153	ENSG00000158748,ENSG00000235434
chr1	19715651	19715991	1:19715651-19715991	ENSG00000162542,ENSG00000178828,ENSG00000235434,ENSG00000188784,ENSG00000162543,ENSG00000228105,ENSG00000226664,ENSG00000226487,ENSG00000179002
chr1	19799424	19800515	1:19799424-19800515	ENSG00000162542,ENSG00000178828,ENSG00000235434
chr1	19882192	19882950	1:19882192-19882950	ENSG00000178828,ENSG00000235434,ENSG00000169914,ENSG00000188784,ENSG00000242688,ENSG00000188257,ENSG00000117215,ENSG00000158786,ENSG00000187980,ENSG00000162543,ENSG00000228105,ENSG00000284710,ENSG00000226664,ENSG00000236963,ENSG00000226487,ENSG00000284641,ENSG00000284743,ENSG00000162545
chr1	20058540	20058900	1:20058540-20058900	ENSG00000188784,ENSG00000242688,ENSG00000188257,ENSG00000127472,ENSG00000117215,ENSG00000158786,ENSG00000187980,ENSG00000162543,ENSG00000228105,ENSG00000284710,ENSG00000226664,ENSG00000236963,ENSG00000226487,ENSG00000284641,ENSG00000284743,ENSG00000162545,ENSG00000235282,ENSG00000225387
chr1	20080950	20081471	1:20080950-20081471	ENSG00000188784,ENSG00000242688,ENSG00000188257,ENSG00000127472,ENSG00000117215,ENSG00000158786,ENSG00000187980,ENSG00000162543,ENSG00000228105,ENSG00000284710,ENSG00000226664,ENSG00000236963,ENSG00000226487,ENSG00000284641,ENSG00000284743
chr1	20152220	20152568	1:20152220-20152568	ENSG00000188784,ENSG00000242688,ENSG00000188257,ENSG00000117215,ENSG00000158786,ENSG00000227066,ENSG00000187980,ENSG00000162543,ENSG00000228105,ENSG00000236963
chr1	20291828	20292032	1:20291828-20292032	ENSG00000228105,ENSG00000284710,ENSG00000158816,ENSG00000226664,ENSG00000236963,ENSG00000226487
chr1	20507740	20508423	1:20507740-20508423	ENSG00000188784,ENSG00000242688,ENSG00000117215,ENSG00000158786,ENSG00000187980,ENSG00000162543,ENSG00000228105,ENSG00000284710,ENSG00000226664,ENSG00000236963,ENSG00000226487,ENSG00000284641,ENSG00000284743,ENSG00000162545,ENSG00000090432,ENSG00000158828,ENSG00000284005,ENSG00000117242
chr1	20530347	20530607	1:20530347-20530607	ENSG00000187980,ENSG00000162543,ENSG00000228105,ENSG00000284710,ENSG00000226664,ENSG00000236963,ENSG00000226487,ENSG00000284641,ENSG00000284743,ENSG00000162545,ENSG00000215520,ENSG00000158828,ENSG00000284005,ENSG00000117242,ENSG00000251914
chr1	20552133	20552607	1:20552133-20552607	ENSG00000228105,ENSG00000284710,ENSG00000226664,ENSG00000236963,ENSG00000226487,ENSG00000284641,ENSG00000284743,ENSG00000162545,ENSG00000183114,ENSG00000117242
chr1	20553310	20553882	1:20553310-20553882	ENSG00000228105,ENSG00000226664,ENSG00000236963,ENSG00000284743,ENSG00000183114
chr1	20575301	20575666	1:20575301-20575666	ENSG00000187980,ENSG00000162543,ENSG00000228105,ENSG00000284710,ENSG00000226664,ENSG00000236963,ENSG00000226487,ENSG00000284641,ENSG00000284743,ENSG00000162545,ENSG00000158825,ENSG00000158828,ENSG00000284005,ENSG00000117242
chr1	20589148	20589380	1:20589148-20589380	ENSG00000158825
chr1	20597545	20598098	1:20597545-20598098	ENSG00000228105,ENSG00000284710,ENSG00000226664,ENSG00000236963,ENSG00000226487,ENSG00000284641,ENSG00000158825,ENSG00000158828,ENSG00000284005,ENSG00000117242
chr1	20633327	20634729	1:20633327-20634729	ENSG00000158828,ENSG00000284005,ENSG00000117242
chr1	20661084	20661922	1:20661084-20661922	ENSG00000158828,ENSG00000284005,ENSG00000117242,ENSG00000244038,ENSG00000117245,ENSG00000251914
chr1	20696533	20697249	1:20696533-20697249	ENSG00000117245,ENSG00000235432,ENSG00000189410,ENSG00000233069,ENSG00000127483,ENSG00000251914
chr1	20717541	20718312	1:20717541-20718312	ENSG00000117245,ENSG00000189410,ENSG00000233069,ENSG00000251914
chr1	20731694	20732365	1:20731694-20732365	ENSG00000189410,ENSG00000233069
chr1	20732825	20733537	1:20732825-20733537	ENSG00000189410,ENSG00000233069,ENSG00000251914
chr1	20786182	20787717	1:20786182-20787717	ENSG00000127483,ENSG00000251914
chr1	20928121	20928445	1:20928121-20928445	ENSG00000251914
chr1	20965012	20965298	1:20965012-20965298	ENSG00000251914,ENSG00000221808,ENSG00000233072
chr1	20992501	20992769	1:20992501-20992769	ENSG00000251914,ENSG00000221808,ENSG00000233072,ENSG00000236073
chr1	21022231	21022970	1:21022231-21022970	ENSG00000075151,ENSG00000251914,ENSG00000221808,ENSG00000233072,ENSG00000236073
chr1	21040923	21041296	1:21040923-21041296	ENSG00000233072,ENSG00000236073
chr1	21097779	21098166	1:21097779-21098166	ENSG00000236073
chr1	21100482	21100820	1:21100482-21100820	ENSG00000251914,ENSG00000236073
chr1	21117613	21118035	1:21117613-21118035	ENSG00000075151,ENSG00000236073
chr1	21123386	21124017	1:21123386-21124017	ENSG00000075151,ENSG00000251914,ENSG00000233072,ENSG00000236073,ENSG00000235112
chr1	21149312	21149791	1:21149312-21149791	ENSG00000075151,ENSG00000251914,ENSG00000233072,ENSG00000236073,ENSG00000235112,ENSG00000287192,ENSG00000228823
chr1	21154628	21154933	1:21154628-21154933	ENSG00000251914,ENSG00000236073,ENSG00000235112
chr1	21165792	21166070	1:21165792-21166070	ENSG00000075151,ENSG00000235112,ENSG00000287192
chr1	21171300	21171574	1:21171300-21171574	ENSG00000075151,ENSG00000235112,ENSG00000287192
chr1	21175484	21175842	1:21175484-21175842	ENSG00000075151,ENSG00000287192
chr1	21176466	21177299	1:21176466-21177299	ENSG00000075151,ENSG00000251914,ENSG00000236073,ENSG00000235112,ENSG00000287192
chr1	21184137	21184675	1:21184137-21184675	ENSG00000075151,ENSG00000251914,ENSG00000236073,ENSG00000287192
chr1	21254014	21254335	1:21254014-21254335	ENSG00000117298,ENSG00000236936,ENSG00000236216,ENSG00000228823
chr1	21261700	21262412	1:21261700-21262412	ENSG00000117298,ENSG00000236936,ENSG00000231105,ENSG00000236216,ENSG00000236009
chr1	21289808	21290604	1:21289808-21290604	ENSG00000117298,ENSG00000231105
chr1	21293464	21293667	1:21293464-21293667	ENSG00000117298,ENSG00000231105
chr1	21294509	21294827	1:21294509-21294827	ENSG00000117298,ENSG00000231105
chr1	21324487	21325382	1:21324487-21325382	ENSG00000117298,ENSG00000231105,ENSG00000236216,ENSG00000228823,ENSG00000236009
chr1	21334164	21334899	1:21334164-21334899	ENSG00000117298,ENSG00000236936,ENSG00000231105,ENSG00000236216,ENSG00000228823,ENSG00000236009
chr1	21345143	21345866	1:21345143-21345866	ENSG00000117298,ENSG00000231105,ENSG00000236216,ENSG00000228823,ENSG00000236009
chr1	21428138	21428623	1:21428138-21428623	ENSG00000236216,ENSG00000228823,ENSG00000236009,ENSG00000227001,ENSG00000187952,ENSG00000186543,ENSG00000176378
chr1	21439803	21440512	1:21439803-21440512	ENSG00000236216,ENSG00000228823,ENSG00000236009,ENSG00000227001,ENSG00000187952,ENSG00000186543,ENSG00000142794,ENSG00000176378
chr1	21454006	21454267	1:21454006-21454267	ENSG00000236216,ENSG00000228823,ENSG00000236009,ENSG00000227001,ENSG00000187952,ENSG00000186543,ENSG00000142794,ENSG00000176378
chr1	21508970	21509486	1:21508970-21509486	ENSG00000236216,ENSG00000176378,ENSG00000162551,ENSG00000233431
chr1	21525122	21525374	1:21525122-21525374	ENSG00000228823,ENSG00000233431
chr1	21552927	21553179	1:21552927-21553179	ENSG00000236216,ENSG00000228823,ENSG00000236009,ENSG00000176378,ENSG00000162551,ENSG00000233431
chr1	21574196	21574906	1:21574196-21574906	ENSG00000162551,ENSG00000233431
chr1	21607838	21608301	1:21607838-21608301	ENSG00000236216,ENSG00000228823,ENSG00000236009,ENSG00000233431
chr1	21638406	21639070	1:21638406-21639070	ENSG00000236216,ENSG00000228823,ENSG00000236009,ENSG00000227001,ENSG00000187952,ENSG00000176378,ENSG00000233431,ENSG00000076864,ENSG00000142789,ENSG00000201919,ENSG00000273610,ENSG00000285959,ENSG00000219073,ENSG00000266564,ENSG00000070886
chr1	21659214	21659708	1:21659214-21659708	ENSG00000233431,ENSG00000076864
chr1	21664065	21664361	1:21664065-21664361	ENSG00000076864
chr1	21668956	21670054	1:21668956-21670054	ENSG00000076864
chr1	21703470	21703873	1:21703470-21703873	ENSG00000285959,ENSG00000219073,ENSG00000231978,ENSG00000090686
chr1	21721429	21721765	1:21721429-21721765	ENSG00000231978,ENSG00000090686
chr1	21782362	21783905	1:21782362-21783905	ENSG00000201919,ENSG00000273610,ENSG00000219073,ENSG00000231978,ENSG00000090686
chr1	21814342	21814700	1:21814342-21814700	ENSG00000219073,ENSG00000187942,ENSG00000231978
chr1	21815701	21816232	1:21815701-21816232	ENSG00000201919,ENSG00000273610,ENSG00000219073,ENSG00000142798,ENSG00000187942,ENSG00000231978
chr1	21823657	21824036	1:21823657-21824036	ENSG00000219073,ENSG00000142798,ENSG00000187942
chr1	21866142	21866458	1:21866142-21866458	ENSG00000219073,ENSG00000142798
chr1	21899998	21900249	1:21899998-21900249	ENSG00000232037,ENSG00000142798
chr1	21901934	21902476	1:21901934-21902476	ENSG00000219073,ENSG00000232037,ENSG00000142798
chr1	21904678	21905174	1:21904678-21905174	ENSG00000219073,ENSG00000283234,ENSG00000232037,ENSG00000142798
chr1	21909785	21910296	1:21909785-21910296	ENSG00000201919,ENSG00000273610,ENSG00000219073,ENSG00000283234,ENSG00000232037,ENSG00000142798
chr1	21913817	21914299	1:21913817-21914299	ENSG00000201919,ENSG00000273610,ENSG00000219073,ENSG00000283234,ENSG00000232037,ENSG00000142798
chr1	21933616	21934089	1:21933616-21934089	ENSG00000219073,ENSG00000283234,ENSG00000142798
chr1	21936934	21937813	1:21936934-21937813	ENSG00000201919,ENSG00000273610,ENSG00000285959,ENSG00000219073,ENSG00000283234,ENSG00000142798
chr1	21963965	21964281	1:21963965-21964281	ENSG00000142789,ENSG00000201919,ENSG00000273610,ENSG00000285959,ENSG00000219073,ENSG00000283234,ENSG00000231978
chr1	22019093	22019652	1:22019093-22019652	ENSG00000070831,ENSG00000218510,ENSG00000228397,ENSG00000201273,ENSG00000278124,ENSG00000142789,ENSG00000201919,ENSG00000273610,ENSG00000285959,ENSG00000219073,ENSG00000271428
chr1	22024943	22026027	1:22024943-22026027	ENSG00000285794,ENSG00000285752,ENSG00000070831,ENSG00000218510,ENSG00000228397,ENSG00000142789,ENSG00000285959,ENSG00000271428
chr1	22031639	22031899	1:22031639-22031899	ENSG00000285794,ENSG00000070831,ENSG00000218510,ENSG00000228397
chr1	22039693	22040277	1:22039693-22040277	ENSG00000230068,ENSG00000285794,ENSG00000285752,ENSG00000070831,ENSG00000218510,ENSG00000228397,ENSG00000142789,ENSG00000201919,ENSG00000273610,ENSG00000285959,ENSG00000219073,ENSG00000271428,ENSG00000266564
chr1	22052368	22053654	1:22052368-22053654	ENSG00000230068,ENSG00000285752,ENSG00000070831,ENSG00000218510,ENSG00000228397,ENSG00000271428
chr1	22075646	22076099	1:22075646-22076099	ENSG00000230068,ENSG00000285752,ENSG00000070831,ENSG00000271428,ENSG00000266564
chr1	22089976	22090463	1:22089976-22090463	ENSG00000230068,ENSG00000271428,ENSG00000266564
chr1	22092427	22092753	1:22092427-22092753	ENSG00000230068,ENSG00000285752,ENSG00000070831,ENSG00000271428,ENSG00000266564,ENSG00000234397,ENSG00000237200
chr1	22142115	22143624	1:22142115-22143624	ENSG00000162552,ENSG00000285873,ENSG00000266564,ENSG00000279625,ENSG00000173369
chr1	22342104	22342439	1:22342104-22342439	ENSG00000266564,ENSG00000234397,ENSG00000279625,ENSG00000237200,ENSG00000070886,ENSG00000276835,ENSG00000173369
chr1	22420387	22420709	1:22420387-22420709	ENSG00000266564,ENSG00000234397,ENSG00000279625,ENSG00000184677,ENSG00000237200,ENSG00000070886,ENSG00000276835,ENSG00000173372,ENSG00000159189,ENSG00000173369
chr1	22451705	22452814	1:22451705-22452814	ENSG00000266564,ENSG00000279625,ENSG00000184677,ENSG00000237200,ENSG00000070886,ENSG00000276835,ENSG00000173372,ENSG00000173369
chr1	22710352	22711257	1:22710352-22711257	ENSG00000070886,ENSG00000173369,ENSG00000133216,ENSG00000265422,ENSG00000264014
chr1	22750266	22750604	1:22750266-22750604	ENSG00000266564,ENSG00000237200,ENSG00000070886,ENSG00000276835,ENSG00000173372,ENSG00000173369,ENSG00000133216,ENSG00000225952,ENSG00000264014
chr1	22846620	22846924	1:22846620-22846924	ENSG00000070886,ENSG00000173369,ENSG00000225952,ENSG00000264014
chr1	22848395	22848683	1:22848395-22848683	ENSG00000279625,ENSG00000237200,ENSG00000070886,ENSG00000276835,ENSG00000173372,ENSG00000173369,ENSG00000225952,ENSG00000264014
chr1	22885181	22885434	1:22885181-22885434	ENSG00000070886,ENSG00000276835,ENSG00000173369,ENSG00000264014
chr1	22953242	22953449	1:22953242-22953449	ENSG00000215906
chr1	22976491	22976876	1:22976491-22976876	ENSG00000070886,ENSG00000173369,ENSG00000215906,ENSG00000004487,ENSG00000240553,ENSG00000263793,ENSG00000266802,ENSG00000215381,ENSG00000261326,ENSG00000284726
chr1	23019058	23020357	1:23019058-23020357	ENSG00000227868,ENSG00000004487,ENSG00000240553,ENSG00000263793,ENSG00000266802
chr1	23100372	23100685	1:23100372-23100685	ENSG00000240553,ENSG00000263793,ENSG00000266802,ENSG00000169641,ENSG00000229010,ENSG00000215381,ENSG00000261326,ENSG00000284726
chr1	23119333	23119657	1:23119333-23119657	ENSG00000240553,ENSG00000263793,ENSG00000266802,ENSG00000229010,ENSG00000215381,ENSG00000261326,ENSG00000284726
chr1	23167674	23168190	1:23167674-23168190	ENSG00000240553,ENSG00000169641,ENSG00000229010,ENSG00000206935,ENSG00000252578
chr1	23168620	23168935	1:23168620-23168935	ENSG00000240553,ENSG00000169641,ENSG00000229010,ENSG00000206935,ENSG00000252578
chr1	23169563	23169987	1:23169563-23169987	ENSG00000240553,ENSG00000263793,ENSG00000266802,ENSG00000169641,ENSG00000229010,ENSG00000206935,ENSG00000252578,ENSG00000215381,ENSG00000261326,ENSG00000284726
chr1	23177508	23178092	1:23177508-23178092	ENSG00000240553,ENSG00000263793,ENSG00000266802,ENSG00000169641,ENSG00000229010,ENSG00000206935,ENSG00000252578,ENSG00000215381,ENSG00000261326,ENSG00000284726
chr1	23216878	23217642	1:23216878-23217642	ENSG00000240553,ENSG00000263793,ENSG00000266802,ENSG00000179546,ENSG00000215381,ENSG00000261326,ENSG00000284726
chr1	23344049	23345003	1:23344049-23345003	ENSG00000261326,ENSG00000284726,ENSG00000125944,ENSG00000125945,ENSG00000249087,ENSG00000201405,ENSG00000271420,ENSG00000232482
chr1	23368051	23369234	1:23368051-23369234	ENSG00000261326,ENSG00000284726,ENSG00000125944,ENSG00000125945,ENSG00000249087,ENSG00000201405,ENSG00000271420,ENSG00000232482
chr1	23422322	23422722	1:23422322-23422722	ENSG00000261326,ENSG00000284726,ENSG00000271420,ENSG00000204219,ENSG00000232482,ENSG00000088280
chr1	23436749	23437112	1:23436749-23437112	ENSG00000232482,ENSG00000088280
chr1	23452014	23452319	1:23452014-23452319	ENSG00000261326,ENSG00000284726,ENSG00000271420,ENSG00000204219,ENSG00000232482,ENSG00000088280,ENSG00000229239
chr1	23483878	23484966	1:23483878-23484966	ENSG00000088280
chr1	23524787	23525349	1:23524787-23525349	ENSG00000007968,ENSG00000229239
chr1	23528138	23528748	1:23528138-23528748	ENSG00000007968,ENSG00000229239
chr1	23539661	23540233	1:23539661-23540233	ENSG00000261326,ENSG00000284726,ENSG00000271420,ENSG00000232482,ENSG00000088280,ENSG00000007968,ENSG00000235052,ENSG00000285802,ENSG00000197880,ENSG00000229239
chr1	23554464	23555285	1:23554464-23555285	ENSG00000235052,ENSG00000117318,ENSG00000285802,ENSG00000197880,ENSG00000229239
chr1	23559371	23559750	1:23559371-23559750	ENSG00000235052,ENSG00000117318,ENSG00000285802,ENSG00000197880,ENSG00000229239
chr1	23619588	23619999	1:23619588-23619999	ENSG00000117318,ENSG00000285802,ENSG00000197880,ENSG00000229239
chr1	23691637	23692304	1:23691637-23692304	ENSG00000229239,ENSG00000142676,ENSG00000011007
chr1	23742979	23743844	1:23742979-23743844	ENSG00000229239,ENSG00000142676,ENSG00000011007
chr1	23772241	23772537	1:23772241-23772537	ENSG00000236810,ENSG00000057757
chr1	23777981	23778786	1:23777981-23778786	ENSG00000236810,ENSG00000057757,ENSG00000011009,ENSG00000117308
chr1	23790828	23791291	1:23790828-23791291	ENSG00000057757,ENSG00000011009,ENSG00000117308
chr1	23791501	23791816	1:23791501-23791816	ENSG00000057757,ENSG00000011009,ENSG00000117308
chr1	23800502	23801269	1:23800502-23801269	ENSG00000057757,ENSG00000011009,ENSG00000117308
chr1	23807588	23807953	1:23807588-23807953	ENSG00000117308,ENSG00000117305
chr1	23810888	23811258	1:23810888-23811258	ENSG00000117308,ENSG00000117305,ENSG00000179163,ENSG00000225315
chr1	23825107	23825713	1:23825107-23825713	ENSG00000117308,ENSG00000117305,ENSG00000179163
chr1	23838326	23838781	1:23838326-23838781	ENSG00000117305,ENSG00000179163,ENSG00000230228,ENSG00000225315
chr1	23867884	23868844	1:23867884-23868844	ENSG00000117305,ENSG00000179163,ENSG00000230228,ENSG00000215905,ENSG00000225315
chr1	23896577	23896913	1:23896577-23896913	ENSG00000229106,ENSG00000232557,ENSG00000230228,ENSG00000225315
chr1	23897729	23898081	1:23897729-23898081	ENSG00000229106,ENSG00000232557,ENSG00000230228,ENSG00000215905,ENSG00000225315
chr1	23899040	23899357	1:23899040-23899357	ENSG00000229106,ENSG00000232557,ENSG00000230228,ENSG00000225315
chr1	23902825	23903101	1:23902825-23903101	ENSG00000229106,ENSG00000232557
chr1	23907738	23908207	1:23907738-23908207	ENSG00000188822,ENSG00000229106,ENSG00000232557,ENSG00000230228,ENSG00000215905,ENSG00000225315,ENSG00000230703
chr1	23908829	23909208	1:23908829-23909208	ENSG00000188822,ENSG00000229106,ENSG00000232557,ENSG00000230228,ENSG00000225315
chr1	23916578	23917038	1:23916578-23917038	ENSG00000188822,ENSG00000232557,ENSG00000264926,ENSG00000230228,ENSG00000225315
chr1	23919900	23920335	1:23919900-23920335	ENSG00000264926,ENSG00000230228,ENSG00000189266,ENSG00000215905,ENSG00000225315,ENSG00000230703
chr1	23958793	23960042	1:23958793-23960042	ENSG00000230228,ENSG00000189266,ENSG00000188529,ENSG00000215905,ENSG00000225315,ENSG00000230703
chr1	23979887	23980873	1:23979887-23980873	ENSG00000230228,ENSG00000189266,ENSG00000188529,ENSG00000215905,ENSG00000225315,ENSG00000230703
chr1	24112463	24112932	1:24112463-24112932	ENSG00000230228,ENSG00000215905,ENSG00000225315,ENSG00000142661,ENSG00000230703,ENSG00000142677
chr1	24150400	24151024	1:24150400-24151024	ENSG00000225315,ENSG00000230703,ENSG00000142677,ENSG00000230023
chr1	24187209	24187491	1:24187209-24187491	ENSG00000185436,ENSG00000230023
chr1	24190150	24190458	1:24190150-24190458	ENSG00000230703,ENSG00000142677,ENSG00000185436,ENSG00000230023
chr1	24321801	24322671	1:24321801-24322671	ENSG00000230023,ENSG00000232298,ENSG00000158055
chr1	24392260	24392555	1:24392260-24392555	ENSG00000230703,ENSG00000230023,ENSG00000001460
chr1	24413469	24413885	1:24413469-24413885	ENSG00000001460,ENSG00000001461
chr1	24415434	24416003	1:24415434-24416003	ENSG00000001460,ENSG00000001461
chr1	24419268	24419572	1:24419268-24419572	ENSG00000001460,ENSG00000001461
chr1	24481160	24481409	1:24481160-24481409	ENSG00000286061,ENSG00000117602,ENSG00000239106
chr1	24502284	24503364	1:24502284-24503364	ENSG00000286061,ENSG00000117602,ENSG00000239106
chr1	24536426	24536892	1:24536426-24536892	ENSG00000286061,ENSG00000117602,ENSG00000264443,ENSG00000184454,ENSG00000239106
chr1	24555698	24556157	1:24555698-24556157	ENSG00000264443,ENSG00000184454,ENSG00000227312,ENSG00000239106
chr1	24567876	24568440	1:24567876-24568440	ENSG00000264443,ENSG00000184454,ENSG00000227312,ENSG00000239106
chr1	24584194	24584675	1:24584194-24584675	ENSG00000264443,ENSG00000184454,ENSG00000239106
chr1	24642522	24643670	1:24642522-24643670	ENSG00000239106,ENSG00000133226
chr1	24695506	24695870	1:24695506-24695870	ENSG00000284699,ENSG00000238482
chr1	24705195	24705866	1:24705195-24705866	ENSG00000239106,ENSG00000284699,ENSG00000169504,ENSG00000238482
chr1	24727555	24727853	1:24727555-24727853	ENSG00000238482
chr1	24733313	24733600	1:24733313-24733600	ENSG00000239106,ENSG00000169504,ENSG00000238482
chr1	24744911	24745779	1:24744911-24745779	ENSG00000133226,ENSG00000169504,ENSG00000238482
chr1	24848013	24848768	1:24848013-24848768	ENSG00000239106,ENSG00000133226,ENSG00000238482,ENSG00000278034,ENSG00000285823,ENSG00000233755,ENSG00000233419,ENSG00000231953
chr1	24872270	24873112	1:24872270-24873112	ENSG00000239106,ENSG00000278034,ENSG00000233755,ENSG00000233419,ENSG00000231953
chr1	24929165	24930670	1:24929165-24930670	ENSG00000020633,ENSG00000278034,ENSG00000229162,ENSG00000285823,ENSG00000233755,ENSG00000233419,ENSG00000231953
chr1	24965111	24965357	1:24965111-24965357	ENSG00000020633,ENSG00000229162,ENSG00000261025
chr1	24997663	24998025	1:24997663-24998025	ENSG00000020633,ENSG00000229162,ENSG00000261025,ENSG00000285823,ENSG00000233755,ENSG00000233419
chr1	25022276	25023117	1:25022276-25023117	ENSG00000020633,ENSG00000278034,ENSG00000229162,ENSG00000261025,ENSG00000264371,ENSG00000285823,ENSG00000233755,ENSG00000233419
chr1	25032292	25032574	1:25032292-25032574	ENSG00000229162,ENSG00000264371,ENSG00000285823,ENSG00000233755,ENSG00000233419
chr1	25033764	25034305	1:25033764-25034305	ENSG00000020633,ENSG00000278034,ENSG00000229162,ENSG00000261025,ENSG00000264371,ENSG00000285823,ENSG00000233755,ENSG00000233419
chr1	25099302	25099879	1:25099302-25099879	ENSG00000285823,ENSG00000233755,ENSG00000233419
chr1	25198150	25199032	1:25198150-25199032	ENSG00000233755,ENSG00000233419,ENSG00000231953,ENSG00000224183
chr1	25232178	25233371	1:25232178-25233371	ENSG00000231953,ENSG00000117614,ENSG00000284602,ENSG00000284657,ENSG00000117616,ENSG00000272432,ENSG00000224183
chr1	25239673	25240378	1:25239673-25240378	ENSG00000117614,ENSG00000284602,ENSG00000284657,ENSG00000117616,ENSG00000272432,ENSG00000224183,ENSG00000259984,ENSG00000183726,ENSG00000238084
chr1	25246907	25248051	1:25246907-25248051	ENSG00000117614,ENSG00000284602,ENSG00000284657,ENSG00000117616,ENSG00000272432,ENSG00000261349,ENSG00000224183,ENSG00000259984,ENSG00000183726
chr1	25266766	25268067	1:25266766-25268067	ENSG00000117616,ENSG00000261349,ENSG00000187010,ENSG00000224183
chr1	25279651	25279986	1:25279651-25279986	ENSG00000261349,ENSG00000187010,ENSG00000224183,ENSG00000225643
chr1	25337080	25339119	1:25337080-25339119	ENSG00000117616,ENSG00000224183,ENSG00000259984,ENSG00000183726,ENSG00000238084
chr1	25413155	25413680	1:25413155-25413680	ENSG00000261349,ENSG00000224183,ENSG00000188672,ENSG00000238084
chr1	25420796	25421061	1:25420796-25421061	ENSG00000187010,ENSG00000188672,ENSG00000238084
chr1	25429947	25431247	1:25429947-25431247	ENSG00000188672,ENSG00000238084,ENSG00000204178
chr1	25461705	25462424	1:25461705-25462424	ENSG00000188672,ENSG00000238084,ENSG00000204178
chr1	25477468	25477899	1:25477468-25477899	ENSG00000261349,ENSG00000238084,ENSG00000204178
chr1	25505601	25505934	1:25505601-25505934	ENSG00000224183,ENSG00000238084,ENSG00000255054
chr1	25543380	25544171	1:25543380-25544171	ENSG00000238084,ENSG00000157978,ENSG00000225643
chr1	25549441	25550196	1:25549441-25550196	ENSG00000238084,ENSG00000157978,ENSG00000225643
chr1	25556613	25557030	1:25556613-25557030	ENSG00000157978,ENSG00000225643
chr1	25562172	25562676	1:25562172-25562676	ENSG00000157978,ENSG00000225643
chr1	25565281	25565740	1:25565281-25565740	ENSG00000157978,ENSG00000225643
chr1	25572742	25572983	1:25572742-25572983	ENSG00000225643
chr1	25608521	25608814	1:25608521-25608814	ENSG00000225643,ENSG00000162430,ENSG00000255054
chr1	25615895	25616894	1:25615895-25616894	ENSG00000117643,ENSG00000162430,ENSG00000255054
chr1	25624305	25624517	1:25624305-25624517	ENSG00000117643
chr1	25642539	25643102	1:25642539-25643102	ENSG00000238084,ENSG00000225643,ENSG00000117643,ENSG00000233478,ENSG00000272478
chr1	25657256	25657564	1:25657256-25657564	ENSG00000224183,ENSG00000225643,ENSG00000233478
chr1	25704325	25704787	1:25704325-25704787	ENSG00000117643
chr1	25711706	25711946	1:25711706-25711946	ENSG00000117643
chr1	25737096	25737389	1:25737096-25737389	-
chr1	25754753	25755300	1:25754753-25755300	-
chr1	25756121	25756659	1:25756121-25756659	-
chr1	25765520	25765759	1:25765520-25765759	ENSG00000117643
chr1	25771191	25771871	1:25771191-25771871	ENSG00000117643,ENSG00000162430
chr1	25782867	25783082	1:25782867-25783082	ENSG00000117643
chr1	25799622	25800442	1:25799622-25800442	ENSG00000162430,ENSG00000255054,ENSG00000228172,ENSG00000117640,ENSG00000272478
chr1	25810795	25811079	1:25810795-25811079	ENSG00000162430,ENSG00000255054,ENSG00000228172,ENSG00000117640
chr1	25819632	25821052	1:25819632-25821052	ENSG00000255054,ENSG00000228172,ENSG00000117640,ENSG00000272478
chr1	25859228	25860081	1:25859228-25860081	ENSG00000117640,ENSG00000272478,ENSG00000127423,ENSG00000236528,ENSG00000182749,ENSG00000229786,ENSG00000223624
chr1	25875303	25876206	1:25875303-25876206	ENSG00000272478,ENSG00000127423,ENSG00000236528,ENSG00000182749,ENSG00000207302,ENSG00000229786,ENSG00000223624,ENSG00000252190,ENSG00000252691
chr1	25895353	25895732	1:25895353-25895732	ENSG00000272478,ENSG00000117632,ENSG00000229786,ENSG00000223624,ENSG00000283938,ENSG00000158006,ENSG00000207237,ENSG00000252190,ENSG00000252691,ENSG00000158008
chr1	25905100	25907069	1:25905100-25907069	ENSG00000117632,ENSG00000283938
chr1	25922513	25923183	1:25922513-25923183	ENSG00000117632,ENSG00000283938,ENSG00000207237,ENSG00000252190,ENSG00000252691
chr1	25924564	25924810	1:25924564-25924810	ENSG00000283938,ENSG00000207237
chr1	25927427	25927780	1:25927427-25927780	ENSG00000283938,ENSG00000207237,ENSG00000252190,ENSG00000252691
chr1	25971255	25971710	1:25971255-25971710	ENSG00000158006,ENSG00000207237,ENSG00000252190,ENSG00000252691
chr1	25990759	25991326	1:25990759-25991326	ENSG00000229786,ENSG00000223624,ENSG00000158006,ENSG00000207237,ENSG00000252190,ENSG00000252691
chr1	25997870	25998538	1:25997870-25998538	ENSG00000272478,ENSG00000117632,ENSG00000229786,ENSG00000223624,ENSG00000283938,ENSG00000158006,ENSG00000207237,ENSG00000252190,ENSG00000252691,ENSG00000158008
chr1	26035134	26036330	1:26035134-26036330	ENSG00000252190,ENSG00000252691,ENSG00000158008,ENSG00000158014,ENSG00000284309,ENSG00000158022
chr1	26045978	26046499	1:26045978-26046499	ENSG00000158014,ENSG00000284309,ENSG00000158022
chr1	26110740	26112149	1:26110740-26112149	ENSG00000158022,ENSG00000175087
chr1	26126305	26126871	1:26126305-26126871	ENSG00000158022,ENSG00000175087,ENSG00000236782,ENSG00000142675,ENSG00000270733
chr1	26145057	26145338	1:26145057-26145338	ENSG00000175087,ENSG00000197245
chr1	26156576	26156905	1:26156576-26156905	ENSG00000197245,ENSG00000142675
chr1	26161444	26162192	1:26161444-26162192	ENSG00000158022,ENSG00000197245,ENSG00000282872,ENSG00000236782,ENSG00000142684,ENSG00000142675
chr1	26164146	26164541	1:26164146-26164541	ENSG00000197245,ENSG00000282872,ENSG00000236782,ENSG00000142684,ENSG00000142675
chr1	26169727	26170249	1:26169727-26170249	ENSG00000158022,ENSG00000197245,ENSG00000282872,ENSG00000236782,ENSG00000142684,ENSG00000142675,ENSG00000188782,ENSG00000270733
chr1	26201072	26201633	1:26201072-26201633	ENSG00000158022,ENSG00000236782,ENSG00000142675,ENSG00000188782,ENSG00000236155,ENSG00000278572,ENSG00000270733,ENSG00000131914
chr1	26225051	26225837	1:26225051-26225837	ENSG00000142675,ENSG00000188782,ENSG00000236155,ENSG00000278572,ENSG00000130695,ENSG00000270733
chr1	26233893	26234839	1:26233893-26234839	ENSG00000236782,ENSG00000142675,ENSG00000188782,ENSG00000236155,ENSG00000278572,ENSG00000130695,ENSG00000270733,ENSG00000131914
chr1	26275771	26276562	1:26275771-26276562	ENSG00000130695,ENSG00000270733,ENSG00000142669,ENSG00000158062,ENSG00000169442,ENSG00000225854,ENSG00000131914
chr1	26279703	26280216	1:26279703-26280216	ENSG00000130695,ENSG00000270733,ENSG00000142669
chr1	26284707	26285108	1:26284707-26285108	ENSG00000270733,ENSG00000142669
chr1	26287124	26287712	1:26287124-26287712	ENSG00000270733,ENSG00000142669,ENSG00000158062,ENSG00000169442
chr1	26289118	26289430	1:26289118-26289430	ENSG00000270733,ENSG00000142669,ENSG00000158062,ENSG00000169442,ENSG00000131914
chr1	26306236	26307038	1:26306236-26307038	ENSG00000270733,ENSG00000142669,ENSG00000158062,ENSG00000169442,ENSG00000225854,ENSG00000131914
chr1	26317631	26318071	1:26317631-26318071	ENSG00000270733,ENSG00000158062,ENSG00000169442,ENSG00000176092,ENSG00000225854
chr1	26319438	26319775	1:26319438-26319775	ENSG00000270733,ENSG00000158062,ENSG00000169442,ENSG00000176092,ENSG00000225854
chr1	26321425	26321790	1:26321425-26321790	ENSG00000270733,ENSG00000158062,ENSG00000169442,ENSG00000176092,ENSG00000225854
chr1	26336259	26336887	1:26336259-26336887	ENSG00000270733,ENSG00000176092,ENSG00000225854,ENSG00000131914
chr1	26363874	26364274	1:26363874-26364274	ENSG00000270733,ENSG00000176092,ENSG00000176083,ENSG00000131914
chr1	26365029	26365399	1:26365029-26365399	ENSG00000176092,ENSG00000176083,ENSG00000131914
chr1	26378232	26378644	1:26378232-26378644	ENSG00000176083,ENSG00000131914
chr1	26431921	26432721	1:26431921-26432721	ENSG00000131914,ENSG00000117682,ENSG00000223583,ENSG00000225891,ENSG00000198830
chr1	26471993	26473274	1:26471993-26473274	ENSG00000117682,ENSG00000223583,ENSG00000225891,ENSG00000198830
chr1	26500114	26501387	1:26500114-26501387	ENSG00000223583,ENSG00000198830,ENSG00000224129,ENSG00000243905,ENSG00000252802
chr1	26529326	26530148	1:26529326-26530148	ENSG00000224129,ENSG00000117676,ENSG00000243905,ENSG00000252802
chr1	26531038	26531412	1:26531038-26531412	ENSG00000224129,ENSG00000117676,ENSG00000243905,ENSG00000252802
chr1	26541808	26542492	1:26541808-26542492	ENSG00000117676,ENSG00000238705,ENSG00000243905,ENSG00000252802
chr1	26545609	26546081	1:26545609-26546081	ENSG00000117676,ENSG00000238705,ENSG00000243905,ENSG00000252802
chr1	26620134	26621594	1:26620134-26621594	ENSG00000243905,ENSG00000252802,ENSG00000252429,ENSG00000229247,ENSG00000238316,ENSG00000235069,ENSG00000260063,ENSG00000117713,ENSG00000060642
chr1	26677323	26678006	1:26677323-26678006	ENSG00000243905,ENSG00000252802,ENSG00000252429,ENSG00000229247,ENSG00000238316,ENSG00000235069,ENSG00000260063,ENSG00000060642
chr1	26682821	26683068	1:26682821-26683068	ENSG00000243905,ENSG00000252802,ENSG00000252429,ENSG00000229247,ENSG00000238316,ENSG00000235069,ENSG00000260063
chr1	26690168	26690401	1:26690168-26690401	ENSG00000260063,ENSG00000117713,ENSG00000060642
chr1	26692304	26693279	1:26692304-26693279	ENSG00000252429,ENSG00000229247,ENSG00000238316,ENSG00000235069,ENSG00000260063,ENSG00000117713,ENSG00000060642
chr1	26695460	26695997	1:26695460-26695997	ENSG00000252429,ENSG00000235069,ENSG00000260063,ENSG00000117713,ENSG00000060642
chr1	26698014	26698355	1:26698014-26698355	ENSG00000260063,ENSG00000117713,ENSG00000060642
chr1	26723344	26723867	1:26723344-26723867	ENSG00000243905,ENSG00000252802,ENSG00000252429,ENSG00000229247,ENSG00000238316,ENSG00000235069,ENSG00000260063,ENSG00000117713,ENSG00000060642
chr1	26744052	26744502	1:26744052-26744502	ENSG00000243905,ENSG00000252802,ENSG00000252429,ENSG00000229247,ENSG00000238316,ENSG00000235069,ENSG00000117713,ENSG00000060642
chr1	26768801	26769060	1:26768801-26769060	ENSG00000117713
chr1	26786698	26788397	1:26786698-26788397	ENSG00000243905,ENSG00000252802,ENSG00000252429,ENSG00000229247,ENSG00000238316,ENSG00000235069,ENSG00000060642
chr1	26800312	26800646	1:26800312-26800646	ENSG00000243905,ENSG00000252802,ENSG00000252429,ENSG00000241188
chr1	26805215	26805549	1:26805215-26805549	ENSG00000243905,ENSG00000252802,ENSG00000252429,ENSG00000241188,ENSG00000287810,ENSG00000226698
chr1	26820629	26821074	1:26820629-26821074	ENSG00000243905,ENSG00000252802,ENSG00000252429,ENSG00000229247,ENSG00000238316,ENSG00000235069,ENSG00000241188,ENSG00000287810,ENSG00000204160,ENSG00000226698
chr1	26826400	26827063	1:26826400-26827063	ENSG00000243905,ENSG00000252802,ENSG00000241188,ENSG00000287810,ENSG00000204160,ENSG00000226698
chr1	26833344	26834072	1:26833344-26834072	ENSG00000243905,ENSG00000252802,ENSG00000252429,ENSG00000229247,ENSG00000238316,ENSG00000235069,ENSG00000241188,ENSG00000287810,ENSG00000204160,ENSG00000226698
chr1	26864737	26865666	1:26864737-26865666	ENSG00000243905,ENSG00000252802,ENSG00000252429,ENSG00000229247,ENSG00000238316,ENSG00000241188,ENSG00000204160,ENSG00000175793,ENSG00000142751,ENSG00000226698,ENSG00000198746,ENSG00000131910
chr1	26889913	26890696	1:26889913-26890696	ENSG00000142751,ENSG00000226698,ENSG00000198746,ENSG00000090273,ENSG00000131910
chr1	26900297	26901043	1:26900297-26901043	ENSG00000142751,ENSG00000198746,ENSG00000090273,ENSG00000131910
chr1	26921318	26922049	1:26921318-26922049	ENSG00000142751,ENSG00000198746,ENSG00000090273,ENSG00000131910,ENSG00000172746,ENSG00000224064
chr1	26959792	26960521	1:26959792-26960521	ENSG00000175707,ENSG00000172746,ENSG00000224064
chr1	26966992	26967248	1:26966992-26967248	ENSG00000175707,ENSG00000172746,ENSG00000224064,ENSG00000225294,ENSG00000253368
chr1	26993602	26994620	1:26993602-26994620	ENSG00000172746,ENSG00000224064,ENSG00000225294,ENSG00000253368
chr1	26997759	26998072	1:26997759-26998072	ENSG00000172746,ENSG00000224064,ENSG00000225294,ENSG00000253368
chr1	27001848	27002223	1:27001848-27002223	ENSG00000172746,ENSG00000224064,ENSG00000225294,ENSG00000253368,ENSG00000158246
chr1	27012611	27013319	1:27012611-27013319	ENSG00000172746,ENSG00000224064,ENSG00000253368,ENSG00000158246
chr1	27044654	27044948	1:27044654-27044948	ENSG00000172746,ENSG00000224064,ENSG00000090020,ENSG00000214973,ENSG00000225159,ENSG00000225990,ENSG00000252098
chr1	27074338	27074603	1:27074338-27074603	-
chr1	27097519	27097846	1:27097519-27097846	ENSG00000090020,ENSG00000229985,ENSG00000214973,ENSG00000225159,ENSG00000225990,ENSG00000252098
chr1	27099401	27099941	1:27099401-27099941	ENSG00000090020,ENSG00000229985,ENSG00000214973,ENSG00000225159,ENSG00000225990,ENSG00000252098
chr1	27112008	27112615	1:27112008-27112615	ENSG00000090020,ENSG00000229985,ENSG00000214973,ENSG00000225159,ENSG00000225990,ENSG00000252098
chr1	27130881	27131150	1:27130881-27131150	ENSG00000090020,ENSG00000229985,ENSG00000214973,ENSG00000225159,ENSG00000225990,ENSG00000252098
chr1	27137095	27137599	1:27137095-27137599	ENSG00000090020,ENSG00000229985,ENSG00000214973,ENSG00000225159,ENSG00000225990,ENSG00000252098
chr1	27154888	27155522	1:27154888-27155522	ENSG00000090020,ENSG00000229985,ENSG00000214973,ENSG00000225159,ENSG00000225990,ENSG00000252098
chr1	27234130	27235097	1:27234130-27235097	ENSG00000229985,ENSG00000214973,ENSG00000225159,ENSG00000225990,ENSG00000224311,ENSG00000142784,ENSG00000252098
chr1	27284607	27284940	1:27284607-27284940	ENSG00000090020,ENSG00000214973,ENSG00000225159,ENSG00000225990,ENSG00000142784,ENSG00000252098
chr1	27299836	27301133	1:27299836-27301133	ENSG00000142784,ENSG00000252098,ENSG00000243659,ENSG00000186501,ENSG00000174950,ENSG00000231207,ENSG00000181773
chr1	27321886	27322573	1:27321886-27322573	ENSG00000243659,ENSG00000186501,ENSG00000206888,ENSG00000241547
chr1	27341603	27342217	1:27341603-27342217	ENSG00000243659,ENSG00000186501,ENSG00000206888,ENSG00000241547,ENSG00000142765,ENSG00000142733
chr1	27343051	27343718	1:27343051-27343718	ENSG00000186501,ENSG00000206888,ENSG00000241547,ENSG00000142765
chr1	27349295	27350043	1:27349295-27350043	ENSG00000243659,ENSG00000142765,ENSG00000142733
chr1	27357379	27357785	1:27357379-27357785	ENSG00000142765,ENSG00000142733,ENSG00000142748,ENSG00000174950,ENSG00000231207
chr1	27360466	27360872	1:27360466-27360872	ENSG00000142733
chr1	27365536	27367173	1:27365536-27367173	ENSG00000142733,ENSG00000142748,ENSG00000174950
chr1	27369056	27369517	1:27369056-27369517	ENSG00000142733,ENSG00000142748,ENSG00000174950,ENSG00000231207,ENSG00000181773
chr1	27383128	27383403	1:27383128-27383403	ENSG00000142748,ENSG00000174950,ENSG00000231207
chr1	27392354	27392822	1:27392354-27392822	ENSG00000243659,ENSG00000142733,ENSG00000142748,ENSG00000174950,ENSG00000231207,ENSG00000181773
chr1	27403118	27403911	1:27403118-27403911	ENSG00000243659,ENSG00000181773,ENSG00000241169,ENSG00000126705
chr1	27428200	27428853	1:27428200-27428853	ENSG00000241169
chr1	27431006	27431432	1:27431006-27431432	ENSG00000241169
chr1	27435903	27436311	1:27435903-27436311	ENSG00000241169
chr1	27489740	27490637	1:27489740-27490637	ENSG00000158195,ENSG00000241169
chr1	27521345	27521812	1:27521345-27521812	ENSG00000241169,ENSG00000237429
chr1	27525407	27525929	1:27525407-27525929	ENSG00000237429
chr1	27527893	27528582	1:27527893-27528582	ENSG00000237429
chr1	27557174	27557758	1:27557174-27557758	ENSG00000126705
chr1	27568245	27568947	1:27568245-27568947	ENSG00000241169,ENSG00000126705
chr1	27575417	27576085	1:27575417-27576085	ENSG00000126705
chr1	27577668	27577981	1:27577668-27577981	ENSG00000126705
chr1	27599193	27599547	1:27599193-27599547	ENSG00000126705
chr1	27601773	27602553	1:27601773-27602553	ENSG00000126705
chr1	27604075	27604316	1:27604075-27604316	ENSG00000126705
chr1	27618210	27618681	1:27618210-27618681	ENSG00000000938,ENSG00000235912,ENSG00000233975,ENSG00000225886,ENSG00000226662,ENSG00000207095
chr1	27624803	27625482	1:27624803-27625482	ENSG00000000938,ENSG00000235912,ENSG00000233975,ENSG00000226662,ENSG00000207095
chr1	27631610	27632260	1:27631610-27632260	ENSG00000000938,ENSG00000235912
chr1	27632583	27633164	1:27632583-27633164	ENSG00000000938,ENSG00000235912
chr1	27634157	27634406	1:27634157-27634406	ENSG00000000938,ENSG00000235912
chr1	27659725	27660396	1:27659725-27660396	ENSG00000235912,ENSG00000233975,ENSG00000126709,ENSG00000225886
chr1	27662862	27663416	1:27662862-27663416	ENSG00000235912,ENSG00000233975,ENSG00000126709,ENSG00000225886,ENSG00000226662,ENSG00000207095
chr1	27671970	27672606	1:27671970-27672606	ENSG00000235912,ENSG00000233975,ENSG00000126709,ENSG00000225886,ENSG00000206767,ENSG00000226662,ENSG00000207095,ENSG00000287244,ENSG00000009780,ENSG00000231344,ENSG00000230833
chr1	27725454	27726416	1:27725454-27726416	ENSG00000126709,ENSG00000226662,ENSG00000207095,ENSG00000287244,ENSG00000009780,ENSG00000231344,ENSG00000230833,ENSG00000117758,ENSG00000269971,ENSG00000270031,ENSG00000223062
chr1	27772798	27773584	1:27772798-27773584	ENSG00000226662,ENSG00000207095,ENSG00000287244,ENSG00000009780,ENSG00000231344,ENSG00000230833,ENSG00000117758,ENSG00000269971,ENSG00000270031,ENSG00000223062
chr1	27789589	27789943	1:27789589-27789943	ENSG00000207095,ENSG00000231344,ENSG00000230833,ENSG00000117758,ENSG00000269971,ENSG00000270031,ENSG00000223062
chr1	27830455	27831254	1:27830455-27831254	ENSG00000270031,ENSG00000223062,ENSG00000286433,ENSG00000117751,ENSG00000252947
chr1	27857997	27858606	1:27857997-27858606	ENSG00000270031,ENSG00000223062,ENSG00000117751,ENSG00000130775,ENSG00000240750
chr1	27868951	27869442	1:27868951-27869442	ENSG00000130775
chr1	27873503	27873988	1:27873503-27873988	ENSG00000130775
chr1	27875108	27875566	1:27875108-27875566	ENSG00000130775
chr1	27887265	27887494	1:27887265-27887494	ENSG00000130775
chr1	27891335	27891968	1:27891335-27891968	ENSG00000270031,ENSG00000223062,ENSG00000130775,ENSG00000117748
chr1	27914348	27914970	1:27914348-27914970	ENSG00000223062,ENSG00000117748,ENSG00000227050,ENSG00000240750
chr1	27934913	27935564	1:27934913-27935564	ENSG00000130768
chr1	27940299	27940676	1:27940299-27940676	ENSG00000130768,ENSG00000227050,ENSG00000158156,ENSG00000240750
chr1	27959507	27960307	1:27959507-27960307	ENSG00000227050,ENSG00000158156
chr1	27979528	27980076	1:27979528-27980076	ENSG00000270031,ENSG00000223062,ENSG00000227050,ENSG00000158156,ENSG00000238231,ENSG00000240750
chr1	27992262	27992621	1:27992262-27992621	ENSG00000270031,ENSG00000238231,ENSG00000240750
chr1	28056098	28056513	1:28056098-28056513	ENSG00000158161,ENSG00000240750,ENSG00000228589
chr1	28088050	28089063	1:28088050-28089063	ENSG00000158161,ENSG00000240750,ENSG00000228589,ENSG00000228943,ENSG00000126698
chr1	28115330	28115560	1:28115330-28115560	ENSG00000228589,ENSG00000228943,ENSG00000214812
chr1	28135614	28136031	1:28135614-28136031	ENSG00000228589,ENSG00000228943,ENSG00000214812,ENSG00000253005
chr1	28154852	28155129	1:28154852-28155129	ENSG00000228589,ENSG00000228943,ENSG00000253005
chr1	28172572	28173212	1:28172572-28173212	ENSG00000228589,ENSG00000228943,ENSG00000169403
chr1	28176487	28176839	1:28176487-28176839	ENSG00000228589,ENSG00000228943,ENSG00000169403
chr1	28196963	28197269	1:28196963-28197269	ENSG00000240750,ENSG00000228589,ENSG00000228943,ENSG00000169403,ENSG00000126698
chr1	28199464	28199850	1:28199464-28199850	ENSG00000240750,ENSG00000228589,ENSG00000228943,ENSG00000169403,ENSG00000126698
chr1	28235848	28236355	1:28235848-28236355	ENSG00000126698,ENSG00000130770,ENSG00000270605,ENSG00000271398
chr1	28246968	28247515	1:28246968-28247515	ENSG00000126698,ENSG00000130770,ENSG00000270605,ENSG00000271398,ENSG00000130766,ENSG00000130772
chr1	28259128	28259938	1:28259128-28259938	ENSG00000126698,ENSG00000130770,ENSG00000271398,ENSG00000130766,ENSG00000130772
chr1	28286099	28286526	1:28286099-28286526	ENSG00000130772
chr1	28306224	28306754	1:28306224-28306754	ENSG00000130772
chr1	28314573	28315048	1:28314573-28315048	ENSG00000130772
chr1	28328787	28329642	1:28328787-28329642	ENSG00000130772
chr1	28369432	28370561	1:28369432-28370561	ENSG00000204138
chr1	28395202	28395585	1:28395202-28395585	ENSG00000221216
chr1	28417378	28417925	1:28417378-28417925	ENSG00000204138,ENSG00000206779,ENSG00000221216,ENSG00000231468,ENSG00000279443
chr1	28437776	28438400	1:28437776-28438400	ENSG00000204138,ENSG00000206779,ENSG00000229820,ENSG00000221216,ENSG00000231468,ENSG00000279443
chr1	28449844	28450404	1:28449844-28450404	ENSG00000204138,ENSG00000229820,ENSG00000221216,ENSG00000231468
chr1	28456058	28456343	1:28456058-28456343	ENSG00000229820,ENSG00000221216
chr1	28471493	28471704	1:28471493-28471704	ENSG00000221216
chr1	28505658	28506310	1:28505658-28506310	ENSG00000180198,ENSG00000242125,ENSG00000274266,ENSG00000200087,ENSG00000231468,ENSG00000279443
chr1	28517932	28518674	1:28517932-28518674	ENSG00000221216,ENSG00000180198,ENSG00000242125,ENSG00000274266,ENSG00000200087,ENSG00000231468,ENSG00000279443,ENSG00000180098,ENSG00000197989,ENSG00000221539,ENSG00000278274,ENSG00000273544,ENSG00000280498,ENSG00000274582,ENSG00000233427
chr1	28552576	28553767	1:28552576-28553767	ENSG00000180198,ENSG00000231468,ENSG00000279443,ENSG00000180098,ENSG00000197989,ENSG00000221539,ENSG00000278274,ENSG00000273544,ENSG00000280498,ENSG00000274582
chr1	28581284	28583148	1:28581284-28583148	ENSG00000231468,ENSG00000279443,ENSG00000180098,ENSG00000197989,ENSG00000221539,ENSG00000278274,ENSG00000273544,ENSG00000280498,ENSG00000274582,ENSG00000188060
chr1	28592157	28592696	1:28592157-28592696	ENSG00000231468,ENSG00000279443,ENSG00000197989,ENSG00000221539,ENSG00000278274,ENSG00000273544,ENSG00000280498,ENSG00000274582,ENSG00000188060
chr1	28642631	28643525	1:28642631-28643525	ENSG00000197989,ENSG00000273544,ENSG00000280498,ENSG00000274582,ENSG00000120656,ENSG00000229388,ENSG00000270103,ENSG00000274978,ENSG00000162419,ENSG00000252777,ENSG00000198492
chr1	28648101	28649249	1:28648101-28649249	ENSG00000120656,ENSG00000229388,ENSG00000270103,ENSG00000274978,ENSG00000162419,ENSG00000252777,ENSG00000198492
chr1	28668459	28670217	1:28668459-28670217	ENSG00000120656,ENSG00000229388,ENSG00000270103,ENSG00000274978,ENSG00000162419,ENSG00000252777
chr1	28736395	28737531	1:28736395-28737531	ENSG00000120656,ENSG00000229388,ENSG00000270103,ENSG00000274978,ENSG00000162419,ENSG00000252777,ENSG00000198492
chr1	28748297	28748572	1:28748297-28748572	ENSG00000252777,ENSG00000198492
chr1	28774998	28775629	1:28774998-28775629	ENSG00000252777,ENSG00000198492,ENSG00000233427,ENSG00000199756,ENSG00000225616,ENSG00000206704,ENSG00000277958
chr1	28785054	28785605	1:28785054-28785605	ENSG00000252777,ENSG00000233427,ENSG00000199756
chr1	28815444	28816185	1:28815444-28816185	ENSG00000252777,ENSG00000116329,ENSG00000233427
chr1	28845888	28846232	1:28845888-28846232	ENSG00000252777,ENSG00000233427,ENSG00000230523
chr1	28885082	28885343	1:28885082-28885343	ENSG00000233427,ENSG00000199756,ENSG00000159023,ENSG00000225616,ENSG00000206704,ENSG00000277958
chr1	28886815	28887863	1:28886815-28887863	ENSG00000233427,ENSG00000199756,ENSG00000159023,ENSG00000225616,ENSG00000206704
chr1	28914142	28915022	1:28914142-28915022	ENSG00000159023,ENSG00000225616,ENSG00000206704,ENSG00000277958
chr1	28926940	28927224	1:28926940-28927224	ENSG00000159023,ENSG00000225616,ENSG00000206704,ENSG00000277958
chr1	28928057	28928404	1:28928057-28928404	ENSG00000159023,ENSG00000225616,ENSG00000206704
chr1	29032882	29033349	1:29032882-29033349	ENSG00000233427,ENSG00000199756,ENSG00000159023,ENSG00000225616,ENSG00000206704,ENSG00000277958,ENSG00000225750
chr1	29121298	29121642	1:29121298-29121642	ENSG00000253304,ENSG00000225750,ENSG00000277916
chr1	29123110	29123697	1:29123110-29123697	ENSG00000253304,ENSG00000225750,ENSG00000277916
chr1	29124402	29124913	1:29124402-29124913	ENSG00000253304,ENSG00000225750,ENSG00000277916
chr1	29181098	29182379	1:29181098-29182379	ENSG00000277958,ENSG00000225750,ENSG00000116350,ENSG00000277916,ENSG00000237934
chr1	29196016	29196417	1:29196016-29196417	ENSG00000233427,ENSG00000199756,ENSG00000225616,ENSG00000206704,ENSG00000277958,ENSG00000225750,ENSG00000116350,ENSG00000277916,ENSG00000116353,ENSG00000237934
chr1	29202858	29203087	1:29202858-29203087	ENSG00000233427,ENSG00000199756,ENSG00000277958,ENSG00000225750,ENSG00000116350,ENSG00000277916,ENSG00000116353,ENSG00000237934
chr1	29208428	29208688	1:29208428-29208688	ENSG00000116353,ENSG00000237934
chr1	29230709	29231129	1:29230709-29231129	ENSG00000116353,ENSG00000237934,ENSG00000060656,ENSG00000230523,ENSG00000225011,ENSG00000284676,ENSG00000231251
chr1	29236361	29236749	1:29236361-29236749	ENSG00000116353,ENSG00000237934,ENSG00000060656,ENSG00000230523,ENSG00000225011
chr1	29237510	29238174	1:29237510-29238174	ENSG00000116353,ENSG00000237934,ENSG00000060656,ENSG00000230523
chr1	29259350	29260139	1:29259350-29260139	ENSG00000237934,ENSG00000060656,ENSG00000230523,ENSG00000225011,ENSG00000284676,ENSG00000233399,ENSG00000231251,ENSG00000236335,ENSG00000231949
chr1	29283345	29283551	1:29283345-29283551	ENSG00000060656,ENSG00000230523,ENSG00000225011
chr1	29706956	29707240	1:29706956-29707240	ENSG00000230523,ENSG00000225011,ENSG00000228176,ENSG00000284676,ENSG00000233399,ENSG00000231251,ENSG00000236335,ENSG00000231949
chr1	29709374	29709578	1:29709374-29709578	ENSG00000230523,ENSG00000225011,ENSG00000228176,ENSG00000284676,ENSG00000233399,ENSG00000236335
chr1	29897164	29897586	1:29897164-29897586	ENSG00000230523,ENSG00000225011,ENSG00000284676,ENSG00000270927,ENSG00000233399,ENSG00000231251,ENSG00000236335,ENSG00000231949
chr1	30130613	30130858	1:30130613-30130858	ENSG00000230523,ENSG00000225011,ENSG00000284676,ENSG00000233399,ENSG00000233372,ENSG00000231251,ENSG00000236335,ENSG00000231949
chr1	30380123	30380543	1:30380123-30380543	ENSG00000230523,ENSG00000225011,ENSG00000284676,ENSG00000233399,ENSG00000231251,ENSG00000236335,ENSG00000231949
chr1	30685257	30685703	1:30685257-30685703	ENSG00000236335,ENSG00000231949
chr1	30718014	30719510	1:30718014-30719510	ENSG00000236335,ENSG00000162510,ENSG00000186056,ENSG00000287510
chr1	30740790	30741420	1:30740790-30741420	ENSG00000287510,ENSG00000162511,ENSG00000264773
chr1	30743716	30743961	1:30743716-30743961	ENSG00000162510,ENSG00000186056,ENSG00000287510,ENSG00000162511,ENSG00000264773
chr1	30756549	30757098	1:30756549-30757098	ENSG00000162510,ENSG00000186056,ENSG00000287510,ENSG00000162511,ENSG00000264773
chr1	30763675	30763887	1:30763675-30763887	ENSG00000287510,ENSG00000162511
chr1	30768957	30769417	1:30768957-30769417	ENSG00000230523,ENSG00000236335,ENSG00000162510,ENSG00000186056,ENSG00000287510,ENSG00000162511,ENSG00000264773,ENSG00000225142
chr1	30779686	30780037	1:30779686-30780037	ENSG00000162510,ENSG00000186056,ENSG00000287510
chr1	30801675	30802054	1:30801675-30802054	-
chr1	30823310	30823546	1:30823310-30823546	ENSG00000229607,ENSG00000223382
chr1	30824095	30824654	1:30824095-30824654	ENSG00000229607,ENSG00000223382
chr1	30840839	30841437	1:30840839-30841437	ENSG00000223382,ENSG00000222784,ENSG00000235143
chr1	30854061	30854379	1:30854061-30854379	ENSG00000223382,ENSG00000222784,ENSG00000235143
chr1	30877582	30877908	1:30877582-30877908	ENSG00000162512
chr1	30881220	30881671	1:30881220-30881671	ENSG00000162512
chr1	30891802	30892111	1:30891802-30892111	ENSG00000162512
chr1	30919115	30919846	1:30919115-30919846	ENSG00000266210,ENSG00000215900,ENSG00000225142
chr1	30929372	30929638	1:30929372-30929638	ENSG00000266210
chr1	30976222	30976427	1:30976222-30976427	ENSG00000134644,ENSG00000232768,ENSG00000215900,ENSG00000225142
chr1	31028205	31028664	1:31028205-31028664	ENSG00000134644,ENSG00000237329,ENSG00000232768,ENSG00000215900,ENSG00000225142
chr1	31065226	31066119	1:31065226-31066119	ENSG00000134644,ENSG00000237329,ENSG00000232768,ENSG00000215900,ENSG00000225142
chr1	31154728	31155817	1:31154728-31155817	ENSG00000232768,ENSG00000215900,ENSG00000225142,ENSG00000229447,ENSG00000229044
chr1	31170768	31171118	1:31170768-31171118	ENSG00000232768,ENSG00000215900,ENSG00000225142,ENSG00000084628,ENSG00000229447,ENSG00000229044
chr1	31181590	31182705	1:31181590-31182705	ENSG00000215900,ENSG00000225142,ENSG00000084628,ENSG00000229447,ENSG00000229044
chr1	31238965	31239886	1:31238965-31239886	ENSG00000225142,ENSG00000084628,ENSG00000229447,ENSG00000229044
chr1	31288937	31289586	1:31288937-31289586	ENSG00000060688,ENSG00000229447,ENSG00000121766,ENSG00000229044
chr1	31296542	31297388	1:31296542-31297388	ENSG00000060688,ENSG00000229447,ENSG00000121766,ENSG00000229044
chr1	31372975	31374095	1:31372975-31374095	ENSG00000229447,ENSG00000229044,ENSG00000121769
chr1	31394740	31395266	1:31394740-31395266	ENSG00000229044,ENSG00000168528
chr1	31413193	31413590	1:31413193-31413590	ENSG00000168528
chr1	31483084	31483681	1:31483084-31483681	ENSG00000229044,ENSG00000215899,ENSG00000206981,ENSG00000260386,ENSG00000265961,ENSG00000284543,ENSG00000229167
chr1	31505977	31506346	1:31505977-31506346	ENSG00000206981,ENSG00000260386,ENSG00000265961,ENSG00000284543
chr1	31536065	31536372	1:31536065-31536372	ENSG00000229044,ENSG00000206981,ENSG00000284543,ENSG00000229167
chr1	31548908	31549372	1:31548908-31549372	ENSG00000229447,ENSG00000229044,ENSG00000206981,ENSG00000284543,ENSG00000229167,ENSG00000142910
chr1	31593960	31594221	1:31593960-31594221	ENSG00000229167,ENSG00000142910
chr1	31596375	31597027	1:31596375-31597027	ENSG00000229167,ENSG00000142910,ENSG00000121764
chr1	31617713	31618415	1:31617713-31618415	ENSG00000229167,ENSG00000142910,ENSG00000121764,ENSG00000162517,ENSG00000235790,ENSG00000264078
chr1	31644378	31645398	1:31644378-31645398	ENSG00000162517,ENSG00000235790,ENSG00000264078
chr1	31669907	31670525	1:31669907-31670525	ENSG00000235790,ENSG00000084636,ENSG00000134668
chr1	31705007	31705567	1:31705007-31705567	ENSG00000235790,ENSG00000084636
chr1	31714349	31715876	1:31714349-31715876	ENSG00000084636
chr1	31745566	31745873	1:31745566-31745873	ENSG00000121753,ENSG00000266580
chr1	31746476	31746761	1:31746476-31746761	ENSG00000121753
chr1	31750987	31751497	1:31750987-31751497	ENSG00000121753,ENSG00000266580
chr1	31760645	31761191	1:31760645-31761191	ENSG00000121753,ENSG00000266580,ENSG00000254545,ENSG00000134668
chr1	31762762	31763027	1:31762762-31763027	ENSG00000121753,ENSG00000266580
chr1	31764225	31764834	1:31764225-31764834	ENSG00000121753,ENSG00000266580
chr1	31771916	31772841	1:31771916-31772841	ENSG00000121753,ENSG00000254545,ENSG00000134668
chr1	31788196	31789057	1:31788196-31789057	ENSG00000254545,ENSG00000134668
chr1	31789299	31789628	1:31789299-31789628	ENSG00000254545,ENSG00000134668
chr1	31826120	31827633	1:31826120-31827633	ENSG00000134668,ENSG00000203620,ENSG00000269967,ENSG00000288678
chr1	31889151	31889630	1:31889151-31889630	ENSG00000134668,ENSG00000203620,ENSG00000269967,ENSG00000288678
chr1	31937839	31938844	1:31937839-31938844	ENSG00000203620,ENSG00000269967,ENSG00000184007,ENSG00000288678,ENSG00000228634
chr1	31939872	31940080	1:31939872-31940080	ENSG00000269967,ENSG00000184007,ENSG00000288678,ENSG00000228634
chr1	31943908	31945005	1:31943908-31945005	ENSG00000203620,ENSG00000269967,ENSG00000184007,ENSG00000288678,ENSG00000228634
chr1	31956001	31956341	1:31956001-31956341	ENSG00000134668,ENSG00000203620,ENSG00000269967,ENSG00000184007,ENSG00000288678,ENSG00000228634
chr1	31957653	31957985	1:31957653-31957985	ENSG00000203620,ENSG00000269967,ENSG00000184007,ENSG00000288678
chr1	31964212	31964475	1:31964212-31964475	ENSG00000134668,ENSG00000203620,ENSG00000269967,ENSG00000184007,ENSG00000288678,ENSG00000228634
chr1	31982087	31982404	1:31982087-31982404	ENSG00000203620,ENSG00000288678,ENSG00000284702
chr1	31985434	31985733	1:31985434-31985733	ENSG00000203620,ENSG00000284702
chr1	32013226	32014322	1:32013226-32014322	ENSG00000203620,ENSG00000288678,ENSG00000121774
chr1	32062387	32062827	1:32062387-32062827	ENSG00000203325,ENSG00000121775
chr1	32066417	32066821	1:32066417-32066821	ENSG00000203325,ENSG00000121775
chr1	32072608	32073558	1:32072608-32073558	ENSG00000203325,ENSG00000121775,ENSG00000266203,ENSG00000276493,ENSG00000025800
chr1	32082087	32082497	1:32082087-32082497	ENSG00000203325,ENSG00000121775,ENSG00000266203,ENSG00000276493,ENSG00000025800
chr1	32107715	32108700	1:32107715-32108700	ENSG00000025800
chr1	32122217	32122439	1:32122217-32122439	ENSG00000025800
chr1	32179406	32180549	1:32179406-32180549	ENSG00000025800,ENSG00000250135,ENSG00000084652,ENSG00000160050
chr1	32200523	32200975	1:32200523-32200975	ENSG00000160050,ENSG00000224066,ENSG00000160051,ENSG00000222046
chr1	32201298	32202020	1:32201298-32202020	ENSG00000160050,ENSG00000224066,ENSG00000160051,ENSG00000222046
chr1	32205548	32206039	1:32205548-32206039	ENSG00000160050,ENSG00000224066,ENSG00000160051,ENSG00000222046,ENSG00000160055,ENSG00000084623
chr1	32215731	32216010	1:32215731-32216010	ENSG00000224066,ENSG00000160051,ENSG00000222046,ENSG00000160055,ENSG00000084623
chr1	32221972	32222627	1:32221972-32222627	ENSG00000160050,ENSG00000224066,ENSG00000160051,ENSG00000222046,ENSG00000160055,ENSG00000084623,ENSG00000220785,ENSG00000277617
chr1	32240454	32241667	1:32240454-32241667	ENSG00000160055,ENSG00000084623,ENSG00000220785,ENSG00000183615,ENSG00000182866,ENSG00000277617
chr1	32248374	32248767	1:32248374-32248767	ENSG00000220785,ENSG00000183615,ENSG00000182866,ENSG00000277617
chr1	32249836	32250439	1:32249836-32250439	ENSG00000084623,ENSG00000220785,ENSG00000183615,ENSG00000182866,ENSG00000277617
chr1	32291766	32292444	1:32291766-32292444	ENSG00000160055,ENSG00000084623,ENSG00000220785,ENSG00000183615,ENSG00000182866,ENSG00000277617,ENSG00000252450,ENSG00000116478
chr1	32335046	32336542	1:32335046-32336542	ENSG00000116478,ENSG00000175130
chr1	32337197	32337639	1:32337197-32337639	ENSG00000116478,ENSG00000175130
chr1	32345410	32345874	1:32345410-32345874	ENSG00000175130,ENSG00000233775,ENSG00000162526,ENSG00000224333
chr1	32351177	32352048	1:32351177-32352048	ENSG00000175130,ENSG00000233775,ENSG00000162526,ENSG00000225828,ENSG00000160058,ENSG00000224333,ENSG00000270850
chr1	32361627	32362377	1:32361627-32362377	ENSG00000233775,ENSG00000162526,ENSG00000225828,ENSG00000224333
chr1	32372039	32372677	1:32372039-32372677	ENSG00000277617,ENSG00000233775,ENSG00000162526,ENSG00000225828,ENSG00000160058,ENSG00000224333,ENSG00000270850,ENSG00000229259
chr1	32394035	32395078	1:32394035-32395078	ENSG00000160058,ENSG00000224333,ENSG00000270850,ENSG00000229259
chr1	32464189	32464575	1:32464189-32464575	ENSG00000270850,ENSG00000229259,ENSG00000263529,ENSG00000254553,ENSG00000273274
chr1	32464793	32465198	1:32464793-32465198	ENSG00000270850,ENSG00000229259,ENSG00000263529,ENSG00000254553,ENSG00000273274
chr1	32500200	32501318	1:32500200-32501318	ENSG00000224333,ENSG00000270850,ENSG00000229259,ENSG00000200591
chr1	32520534	32520943	1:32520534-32520943	ENSG00000224333,ENSG00000270850,ENSG00000229259,ENSG00000176261,ENSG00000200591,ENSG00000162521
chr1	32533782	32534311	1:32533782-32534311	ENSG00000224333,ENSG00000270850,ENSG00000229259,ENSG00000160062,ENSG00000200591
chr1	32539128	32540417	1:32539128-32540417	ENSG00000270850,ENSG00000229259,ENSG00000160062,ENSG00000200591
chr1	32612023	32612587	1:32612023-32612587	ENSG00000224333,ENSG00000270850,ENSG00000229259,ENSG00000176261,ENSG00000200591,ENSG00000162521
chr1	32650322	32651713	1:32650322-32651713	ENSG00000176261,ENSG00000200591,ENSG00000162521
chr1	32701598	32701875	1:32701598-32701875	ENSG00000162520
chr1	32702108	32703503	1:32702108-32703503	ENSG00000162520
chr1	32712252	32712648	1:32712252-32712648	ENSG00000162520,ENSG00000162522,ENSG00000134684
chr1	32716758	32717037	1:32716758-32717037	-
chr1	32725069	32725633	1:32725069-32725633	ENSG00000270850,ENSG00000229259,ENSG00000200591,ENSG00000162520,ENSG00000224409,ENSG00000162522,ENSG00000134684
chr1	32741253	32742683	1:32741253-32742683	ENSG00000162522
chr1	32753665	32754831	1:32753665-32754831	ENSG00000162522
chr1	32761535	32761930	1:32761535-32761930	ENSG00000162522
chr1	32775556	32776231	1:32775556-32776231	ENSG00000134684
chr1	32817179	32818449	1:32817179-32818449	ENSG00000134684,ENSG00000116497
chr1	32860918	32861137	1:32860918-32861137	ENSG00000116497,ENSG00000160097
chr1	32870586	32871167	1:32870586-32871167	ENSG00000160097
chr1	32876650	32877068	1:32876650-32877068	ENSG00000160097
chr1	32886255	32886809	1:32886255-32886809	ENSG00000121905,ENSG00000121900
chr1	32892821	32893295	1:32892821-32893295	ENSG00000121905,ENSG00000121900
chr1	32901252	32901558	1:32901252-32901558	ENSG00000121900
chr1	32924937	32925616	1:32924937-32925616	ENSG00000287691
chr1	32936018	32936343	1:32936018-32936343	ENSG00000287691,ENSG00000116514,ENSG00000276645
chr1	32963848	32965088	1:32963848-32965088	ENSG00000116514,ENSG00000278966,ENSG00000004455,ENSG00000276645
chr1	32972916	32973294	1:32972916-32973294	ENSG00000116514,ENSG00000278966,ENSG00000217644
chr1	32981091	32981698	1:32981091-32981698	ENSG00000116514,ENSG00000278966,ENSG00000217644,ENSG00000239670,ENSG00000236065,ENSG00000276645
chr1	32992351	32992909	1:32992351-32992909	ENSG00000116514,ENSG00000278966,ENSG00000217644,ENSG00000239670,ENSG00000236065,ENSG00000004455,ENSG00000276645
chr1	32997813	32998261	1:32997813-32998261	ENSG00000276645
chr1	33036671	33037132	1:33036671-33037132	ENSG00000004455,ENSG00000276645
chr1	33080969	33081357	1:33080969-33081357	ENSG00000004455,ENSG00000142920
chr1	33086328	33086578	1:33086328-33086578	ENSG00000142920
chr1	33088585	33088939	1:33088585-33088939	ENSG00000004455,ENSG00000142920
chr1	33099250	33099883	1:33099250-33099883	ENSG00000142920,ENSG00000278997
chr1	33127152	33127741	1:33127152-33127741	ENSG00000235907,ENSG00000278997,ENSG00000116525,ENSG00000284721
chr1	33161320	33161746	1:33161320-33161746	ENSG00000278997,ENSG00000279179,ENSG00000284721
chr1	33180649	33181570	1:33180649-33181570	ENSG00000278997,ENSG00000116525,ENSG00000279179,ENSG00000284721
chr1	33181900	33182225	1:33181900-33182225	ENSG00000278997,ENSG00000116525,ENSG00000284721
chr1	33255481	33256906	1:33255481-33256906	ENSG00000270115,ENSG00000184389,ENSG00000284154,ENSG00000222112,ENSG00000278997,ENSG00000284721,ENSG00000160094
chr1	33298608	33298829	1:33298608-33298829	ENSG00000184389,ENSG00000225313,ENSG00000284154,ENSG00000222112,ENSG00000233246
chr1	33300744	33301015	1:33300744-33301015	ENSG00000184389,ENSG00000225313,ENSG00000284154,ENSG00000222112,ENSG00000233246
chr1	33306724	33306976	1:33306724-33306976	ENSG00000184389,ENSG00000225313,ENSG00000284154,ENSG00000222112
chr1	33349110	33350547	1:33349110-33350547	ENSG00000184389,ENSG00000225313,ENSG00000134686,ENSG00000284154,ENSG00000222112,ENSG00000233246
chr1	33367891	33368171	1:33367891-33368171	ENSG00000184389,ENSG00000134686,ENSG00000284154,ENSG00000222112,ENSG00000233246
chr1	33381960	33382732	1:33381960-33382732	ENSG00000184389,ENSG00000134686,ENSG00000284154,ENSG00000222112,ENSG00000233246,ENSG00000235907,ENSG00000284721
chr1	33396639	33397032	1:33396639-33397032	ENSG00000184389,ENSG00000134686,ENSG00000284154,ENSG00000235907
chr1	33421239	33421442	1:33421239-33421442	ENSG00000184389,ENSG00000235907
chr1	33430535	33431457	1:33430535-33431457	ENSG00000184389,ENSG00000134686,ENSG00000284154,ENSG00000222112,ENSG00000233246,ENSG00000234512,ENSG00000235907,ENSG00000284721
chr1	33470432	33470913	1:33470432-33470913	ENSG00000234512,ENSG00000121903,ENSG00000235907
chr1	33472338	33472788	1:33472338-33472788	ENSG00000184389,ENSG00000284154,ENSG00000233246,ENSG00000234512,ENSG00000121903,ENSG00000235907
chr1	33719997	33720358	1:33719997-33720358	ENSG00000235907,ENSG00000227000,ENSG00000176256,ENSG00000231163,ENSG00000201148
chr1	33721472	33721734	1:33721472-33721734	ENSG00000227000,ENSG00000176256,ENSG00000231163,ENSG00000201148
chr1	34163016	34163809	1:34163016-34163809	ENSG00000121904,ENSG00000227000,ENSG00000176256,ENSG00000231163,ENSG00000201148,ENSG00000142698
chr1	34276633	34277102	1:34276633-34277102	ENSG00000227000,ENSG00000176256,ENSG00000231163,ENSG00000201148,ENSG00000270241
chr1	34597880	34598124	1:34597880-34598124	ENSG00000227000,ENSG00000176256,ENSG00000231163,ENSG00000201148
chr1	34611521	34611729	1:34611521-34611729	ENSG00000227000,ENSG00000176256,ENSG00000231163,ENSG00000207941
chr1	34625380	34625954	1:34625380-34625954	ENSG00000227000,ENSG00000176256,ENSG00000231163,ENSG00000201148,ENSG00000207941,ENSG00000189280,ENSG00000189433
chr1	34684119	34684658	1:34684119-34684658	ENSG00000235907,ENSG00000227000,ENSG00000176256,ENSG00000231163,ENSG00000201148,ENSG00000287703,ENSG00000207941,ENSG00000189280,ENSG00000189433
chr1	34697912	34698134	1:34697912-34698134	ENSG00000227000,ENSG00000176256,ENSG00000231163,ENSG00000201148,ENSG00000287703,ENSG00000207941,ENSG00000189280,ENSG00000189433
chr1	34781605	34781851	1:34781605-34781851	ENSG00000189280,ENSG00000189433,ENSG00000255811,ENSG00000188910,ENSG00000187513
chr1	34792865	34793146	1:34792865-34793146	ENSG00000189280,ENSG00000189433,ENSG00000255811,ENSG00000188910,ENSG00000187513
chr1	34845487	34845867	1:34845487-34845867	ENSG00000163866,ENSG00000189280,ENSG00000189433,ENSG00000255811,ENSG00000187513,ENSG00000230163
chr1	34852693	34853109	1:34852693-34853109	ENSG00000163866,ENSG00000189280,ENSG00000189433,ENSG00000255811,ENSG00000188910,ENSG00000187513,ENSG00000230163
chr1	34859158	34860160	1:34859158-34860160	ENSG00000163866,ENSG00000189280,ENSG00000189433,ENSG00000230163
chr1	34866121	34866591	1:34866121-34866591	ENSG00000163866,ENSG00000189280,ENSG00000189433,ENSG00000255811
chr1	34867501	34867751	1:34867501-34867751	ENSG00000163866
chr1	34885623	34886244	1:34885623-34886244	ENSG00000189280,ENSG00000189433,ENSG00000116544,ENSG00000241014,ENSG00000233940
chr1	34928976	34930296	1:34928976-34930296	ENSG00000116544
chr1	34984700	34985586	1:34984700-34985586	ENSG00000284773,ENSG00000241014,ENSG00000243749,ENSG00000163867,ENSG00000233940,ENSG00000284640
chr1	35030397	35030600	1:35030397-35030600	ENSG00000271741,ENSG00000163867,ENSG00000233940
chr1	35030981	35032102	1:35030981-35032102	ENSG00000241014,ENSG00000271741,ENSG00000163867,ENSG00000197056,ENSG00000233940,ENSG00000284640
chr1	35079100	35079782	1:35079100-35079782	ENSG00000163867,ENSG00000197056,ENSG00000233940,ENSG00000284640
chr1	35097130	35097716	1:35097130-35097716	ENSG00000241014,ENSG00000197056,ENSG00000233940,ENSG00000228348,ENSG00000284640,ENSG00000278702
chr1	35120655	35121192	1:35120655-35121192	ENSG00000233940,ENSG00000228348,ENSG00000284640
chr1	35191866	35192450	1:35191866-35192450	ENSG00000116560,ENSG00000201868
chr1	35192920	35193635	1:35192920-35193635	ENSG00000284640,ENSG00000116560,ENSG00000201868
chr1	35202194	35202541	1:35202194-35202541	ENSG00000233940,ENSG00000284640,ENSG00000116560,ENSG00000201868,ENSG00000229994,ENSG00000278702
chr1	35264859	35265360	1:35264859-35265360	ENSG00000146463
chr1	35268534	35269259	1:35268534-35269259	ENSG00000284640,ENSG00000146463,ENSG00000229994,ENSG00000278702
chr1	35298435	35298951	1:35298435-35298951	ENSG00000284640,ENSG00000240374,ENSG00000201542,ENSG00000229994,ENSG00000278702
chr1	35304995	35305311	1:35304995-35305311	ENSG00000201542,ENSG00000229994
chr1	35370096	35370670	1:35370096-35370670	ENSG00000233940,ENSG00000284640,ENSG00000146463,ENSG00000229994,ENSG00000227409,ENSG00000278702
chr1	35431174	35431479	1:35431174-35431479	ENSG00000278702
chr1	35451045	35451303	1:35451045-35451303	ENSG00000142687,ENSG00000020129
chr1	35452108	35452613	1:35452108-35452613	ENSG00000142687,ENSG00000020129
chr1	35505975	35506319	1:35505975-35506319	ENSG00000142687,ENSG00000236274
chr1	35556998	35557896	1:35556998-35557896	ENSG00000142687,ENSG00000020129
chr1	35573278	35573537	1:35573278-35573537	ENSG00000239636,ENSG00000116819
chr1	35577258	35577993	1:35577258-35577993	ENSG00000020129,ENSG00000239636,ENSG00000116819,ENSG00000232335
chr1	35593351	35593766	1:35593351-35593766	ENSG00000116819
chr1	35641296	35642114	1:35641296-35642114	ENSG00000126067
chr1	35707605	35708995	1:35707605-35708995	ENSG00000142686,ENSG00000232335
chr1	35717846	35719307	1:35717846-35719307	ENSG00000142686,ENSG00000232335
chr1	35725743	35726085	1:35725743-35726085	ENSG00000142686,ENSG00000232335
chr1	35726793	35727298	1:35726793-35727298	ENSG00000142686,ENSG00000092853,ENSG00000232335
chr1	35769296	35770164	1:35769296-35770164	ENSG00000092853,ENSG00000232335
chr1	35800433	35800683	1:35800433-35800683	ENSG00000134698
chr1	35807792	35809309	1:35807792-35809309	ENSG00000134698
chr1	35860691	35860922	1:35860691-35860922	ENSG00000134698,ENSG00000092847,ENSG00000271164,ENSG00000286899
chr1	35882876	35883564	1:35882876-35883564	ENSG00000092847,ENSG00000271164,ENSG00000286899,ENSG00000271914,ENSG00000271554
chr1	35883835	35884068	1:35883835-35884068	ENSG00000092847,ENSG00000271164,ENSG00000286899
chr1	35886823	35887284	1:35886823-35887284	ENSG00000092847,ENSG00000271164,ENSG00000286899
chr1	35894118	35894525	1:35894118-35894525	ENSG00000092847,ENSG00000271164,ENSG00000286899,ENSG00000271554
chr1	35930217	35931635	1:35930217-35931635	ENSG00000286899,ENSG00000271914,ENSG00000126070,ENSG00000271554
chr1	35942807	35943069	1:35942807-35943069	ENSG00000271164,ENSG00000286899,ENSG00000271914,ENSG00000126070,ENSG00000271554
chr1	36034809	36035224	1:36034809-36035224	ENSG00000286899,ENSG00000126070,ENSG00000271554
chr1	36083991	36084441	1:36083991-36084441	ENSG00000271554,ENSG00000232862,ENSG00000092850,ENSG00000116863
chr1	36088551	36089369	1:36088551-36089369	ENSG00000232862,ENSG00000092850,ENSG00000116863
chr1	36099715	36100274	1:36099715-36100274	ENSG00000116863,ENSG00000171812
chr1	36109077	36109499	1:36109077-36109499	ENSG00000171812,ENSG00000231849
chr1	36123105	36123728	1:36123105-36123728	ENSG00000171812,ENSG00000231849
chr1	36125151	36125450	1:36125151-36125450	ENSG00000171812
chr1	36134875	36135109	1:36134875-36135109	ENSG00000171812
chr1	36149115	36149830	1:36149115-36149830	ENSG00000054116,ENSG00000116871,ENSG00000264592,ENSG00000054118,ENSG00000231849
chr1	36150723	36151064	1:36150723-36151064	ENSG00000054116,ENSG00000116871
chr1	36155615	36156449	1:36155615-36156449	ENSG00000054116,ENSG00000116871,ENSG00000231849
chr1	36160855	36161701	1:36160855-36161701	ENSG00000054116,ENSG00000116871,ENSG00000231849
chr1	36162153	36162454	1:36162153-36162454	ENSG00000054116,ENSG00000116871
chr1	36187928	36188568	1:36187928-36188568	ENSG00000054116,ENSG00000116871,ENSG00000264592,ENSG00000054118,ENSG00000231849
chr1	36223780	36224947	1:36223780-36224947	ENSG00000054116,ENSG00000054118,ENSG00000231849
chr1	36285488	36285702	1:36285488-36285702	ENSG00000054116,ENSG00000054118,ENSG00000231849
chr1	36299952	36300247	1:36299952-36300247	ENSG00000231849,ENSG00000214193,ENSG00000142694,ENSG00000286379
chr1	36306532	36307283	1:36306532-36307283	ENSG00000231849,ENSG00000214193,ENSG00000142694,ENSG00000286379
chr1	36322899	36324505	1:36322899-36324505	ENSG00000214193,ENSG00000142694,ENSG00000286379
chr1	36350635	36351612	1:36350635-36351612	ENSG00000231849,ENSG00000142694,ENSG00000286379,ENSG00000196182
chr1	36366397	36366670	1:36366397-36366670	ENSG00000142694,ENSG00000286379,ENSG00000196182
chr1	36368989	36369276	1:36368989-36369276	ENSG00000196182
chr1	36373834	36374247	1:36373834-36374247	ENSG00000196182
chr1	36374483	36374972	1:36374483-36374972	ENSG00000196182
chr1	36385484	36386847	1:36385484-36386847	ENSG00000196182,ENSG00000181817
chr1	36397356	36398072	1:36397356-36398072	ENSG00000196182,ENSG00000181817,ENSG00000222821
chr1	36400969	36401290	1:36400969-36401290	ENSG00000181817,ENSG00000222821
chr1	36411906	36412257	1:36411906-36412257	ENSG00000181817,ENSG00000222821,ENSG00000116885,ENSG00000201448
chr1	36420742	36421055	1:36420742-36421055	ENSG00000116885,ENSG00000201448
chr1	36450264	36450918	1:36450264-36450918	ENSG00000116885,ENSG00000116898
chr1	36457620	36458281	1:36457620-36458281	ENSG00000116885,ENSG00000116898
chr1	36464152	36464860	1:36464152-36464860	ENSG00000116885,ENSG00000116898,ENSG00000119535
chr1	36482444	36483362	1:36482444-36483362	ENSG00000119535
chr1	36492448	36492867	1:36492448-36492867	ENSG00000119535,ENSG00000284720,ENSG00000234481,ENSG00000223944,ENSG00000264698,ENSG00000207328,ENSG00000252368,ENSG00000230451
chr1	36622892	36623486	1:36622892-36623486	ENSG00000230214,ENSG00000284705,ENSG00000284720,ENSG00000234481,ENSG00000284650,ENSG00000223944,ENSG00000264698,ENSG00000207328,ENSG00000252368,ENSG00000230451
chr1	37036138	37036375	1:37036138-37036375	ENSG00000284705,ENSG00000284720,ENSG00000234481,ENSG00000163873,ENSG00000284650,ENSG00000223944,ENSG00000264698,ENSG00000207328,ENSG00000252368,ENSG00000230451
chr1	37449886	37450254	1:37449886-37450254	ENSG00000284705,ENSG00000284720,ENSG00000234481,ENSG00000284650,ENSG00000223944,ENSG00000264698,ENSG00000207328,ENSG00000252368,ENSG00000230451,ENSG00000233621,ENSG00000163874,ENSG00000283724,ENSG00000263675,ENSG00000232273,ENSG00000237749,ENSG00000163879
chr1	37454978	37455490	1:37454978-37455490	ENSG00000284705,ENSG00000284720,ENSG00000234481,ENSG00000284650,ENSG00000223944,ENSG00000264698,ENSG00000207328,ENSG00000252368,ENSG00000230451,ENSG00000233621,ENSG00000163874,ENSG00000283724,ENSG00000163875,ENSG00000263675,ENSG00000232273,ENSG00000237749,ENSG00000163879
chr1	37471833	37472517	1:37471833-37472517	ENSG00000233621,ENSG00000163874,ENSG00000283724
chr1	37474257	37474744	1:37474257-37474744	ENSG00000233621,ENSG00000163874,ENSG00000283724,ENSG00000263675
chr1	37477306	37477828	1:37477306-37477828	ENSG00000233621,ENSG00000163874,ENSG00000283724,ENSG00000263675
chr1	37479538	37479956	1:37479538-37479956	ENSG00000233621,ENSG00000163874,ENSG00000283724,ENSG00000263675
chr1	37486839	37487079	1:37486839-37487079	ENSG00000233621,ENSG00000163874,ENSG00000283724,ENSG00000263675
chr1	37514388	37515232	1:37514388-37515232	ENSG00000163875,ENSG00000263675,ENSG00000163877,ENSG00000232273,ENSG00000237749,ENSG00000163879
chr1	37553892	37554409	1:37553892-37554409	ENSG00000163877,ENSG00000232273,ENSG00000237749,ENSG00000163879
chr1	37595651	37596344	1:37595651-37596344	ENSG00000163877,ENSG00000232273,ENSG00000237749,ENSG00000163879,ENSG00000134697,ENSG00000284748,ENSG00000169218,ENSG00000116922,ENSG00000134690
chr1	37611551	37612071	1:37611551-37612071	ENSG00000284705,ENSG00000284720,ENSG00000234481,ENSG00000284650,ENSG00000223944,ENSG00000264698,ENSG00000207328,ENSG00000252368,ENSG00000230451,ENSG00000232273,ENSG00000237749,ENSG00000163879,ENSG00000134697,ENSG00000284748,ENSG00000169218,ENSG00000200421,ENSG00000214141
chr1	37691903	37692718	1:37691903-37692718	ENSG00000116922,ENSG00000134690,ENSG00000200421,ENSG00000214141
chr1	37726489	37726940	1:37726489-37726940	ENSG00000183317,ENSG00000200421,ENSG00000214141
chr1	37752843	37753207	1:37752843-37753207	ENSG00000183317,ENSG00000200421,ENSG00000214141,ENSG00000227416
chr1	37793813	37794571	1:37793813-37794571	ENSG00000200421,ENSG00000214141,ENSG00000227416,ENSG00000185090,ENSG00000233728,ENSG00000196449,ENSG00000197982,ENSG00000235673
chr1	37795290	37795545	1:37795290-37795545	ENSG00000214141,ENSG00000227416,ENSG00000185090,ENSG00000233728,ENSG00000196449,ENSG00000197982
chr1	37807763	37808860	1:37807763-37808860	ENSG00000200421,ENSG00000214141,ENSG00000227416,ENSG00000185090,ENSG00000233728,ENSG00000196449,ENSG00000197982,ENSG00000188786,ENSG00000235673,ENSG00000230955
chr1	37859377	37860337	1:37859377-37860337	ENSG00000196449,ENSG00000197982,ENSG00000188786,ENSG00000235673,ENSG00000230955,ENSG00000204084,ENSG00000252448,ENSG00000222282
chr1	37901237	37901822	1:37901237-37901822	ENSG00000252448,ENSG00000222282
chr1	37922656	37923335	1:37922656-37923335	ENSG00000252368,ENSG00000235673,ENSG00000230955,ENSG00000204084,ENSG00000252448,ENSG00000222282,ENSG00000277168,ENSG00000200796,ENSG00000238063
chr1	37931574	37932166	1:37931574-37932166	ENSG00000207328,ENSG00000235673,ENSG00000230955,ENSG00000204084,ENSG00000252448,ENSG00000222282,ENSG00000277168
chr1	37946219	37947342	1:37946219-37947342	ENSG00000204084,ENSG00000252448,ENSG00000222282,ENSG00000277168
chr1	37989570	37990398	1:37989570-37990398	ENSG00000235673,ENSG00000252448,ENSG00000222282,ENSG00000183431,ENSG00000212541
chr1	37995875	37996504	1:37995875-37996504	ENSG00000183431,ENSG00000212541,ENSG00000183386
chr1	37999384	37999793	1:37999384-37999793	ENSG00000183431,ENSG00000212541,ENSG00000183386,ENSG00000183520
chr1	38001256	38001723	1:38001256-38001723	ENSG00000212541,ENSG00000183386,ENSG00000183520
chr1	38005294	38005741	1:38005294-38005741	ENSG00000183386,ENSG00000183520
chr1	38009375	38009649	1:38009375-38009649	ENSG00000212541,ENSG00000183386,ENSG00000183520
chr1	38012397	38012973	1:38012397-38012973	ENSG00000183431,ENSG00000212541,ENSG00000183386,ENSG00000183520
chr1	38029915	38030481	1:38029915-38030481	ENSG00000185668,ENSG00000224592,ENSG00000223589,ENSG00000265596,ENSG00000284623,ENSG00000286552,ENSG00000275350,ENSG00000200796,ENSG00000238063
chr1	38046588	38047682	1:38046588-38047682	ENSG00000185668,ENSG00000224592,ENSG00000223589,ENSG00000265596,ENSG00000284623,ENSG00000286552,ENSG00000275350,ENSG00000200796,ENSG00000238063
chr1	38053015	38053263	1:38053015-38053263	ENSG00000185668,ENSG00000224592,ENSG00000223589,ENSG00000265596
chr1	38068317	38068554	1:38068317-38068554	ENSG00000223589,ENSG00000265596,ENSG00000284623,ENSG00000286552,ENSG00000275350,ENSG00000238063
chr1	38114197	38114786	1:38114197-38114786	ENSG00000284720,ENSG00000234481,ENSG00000284650,ENSG00000223944,ENSG00000264698,ENSG00000207328,ENSG00000252368,ENSG00000230451,ENSG00000223589,ENSG00000265596,ENSG00000284623,ENSG00000286552,ENSG00000275350,ENSG00000200796,ENSG00000238063,ENSG00000207466
chr1	38191086	38191673	1:38191086-38191673	ENSG00000284623,ENSG00000286552,ENSG00000287987,ENSG00000275350,ENSG00000200796,ENSG00000238063
chr1	38213700	38214259	1:38213700-38214259	ENSG00000284650,ENSG00000223944,ENSG00000264698,ENSG00000207328,ENSG00000252368,ENSG00000230451,ENSG00000223589,ENSG00000265596,ENSG00000284623,ENSG00000286552,ENSG00000287987,ENSG00000237290,ENSG00000275350,ENSG00000200796,ENSG00000238063
chr1	38559687	38560092	1:38559687-38560092	ENSG00000275350,ENSG00000200796,ENSG00000238063
chr1	38724004	38724416	1:38724004-38724416	ENSG00000264698,ENSG00000275350,ENSG00000200796,ENSG00000238063,ENSG00000215895
chr1	38728102	38728530	1:38728102-38728530	ENSG00000275350,ENSG00000200796,ENSG00000238063,ENSG00000215895
chr1	38815947	38816544	1:38815947-38816544	ENSG00000223589,ENSG00000284623,ENSG00000275350,ENSG00000200796,ENSG00000238063,ENSG00000215895,ENSG00000284632,ENSG00000158315,ENSG00000199963,ENSG00000207466,ENSG00000235549
chr1	38834089	38834470	1:38834089-38834470	-
chr1	38835136	38835477	1:38835136-38835477	ENSG00000200796,ENSG00000238063,ENSG00000116954,ENSG00000274944,ENSG00000207466,ENSG00000235549
chr1	38859166	38860172	1:38859166-38860172	ENSG00000116954,ENSG00000273637,ENSG00000228436,ENSG00000214114,ENSG00000274944,ENSG00000131233,ENSG00000158315,ENSG00000199963,ENSG00000207466,ENSG00000235549
chr1	38872994	38873772	1:38872994-38873772	ENSG00000116954,ENSG00000273637,ENSG00000228436,ENSG00000214114,ENSG00000274944,ENSG00000131233,ENSG00000158315,ENSG00000199963,ENSG00000207466,ENSG00000235549
chr1	38990789	38991597	1:38990789-38991597	ENSG00000274944,ENSG00000158315,ENSG00000199963,ENSG00000207466,ENSG00000235549,ENSG00000174574,ENSG00000168653
chr1	39025896	39026981	1:39025896-39026981	ENSG00000274944,ENSG00000158315,ENSG00000199963,ENSG00000207466,ENSG00000235549,ENSG00000174574,ENSG00000168653
chr1	39047541	39048186	1:39047541-39048186	ENSG00000274944,ENSG00000158315,ENSG00000199963,ENSG00000207466,ENSG00000235549,ENSG00000168653
chr1	39081163	39081985	1:39081163-39081985	ENSG00000158315,ENSG00000199963,ENSG00000207466,ENSG00000235549,ENSG00000127603
chr1	39086978	39087277	1:39086978-39087277	ENSG00000199963,ENSG00000127603
chr1	39092482	39092765	1:39092482-39092765	ENSG00000158315,ENSG00000199963,ENSG00000207466,ENSG00000235549
chr1	39102548	39103309	1:39102548-39103309	ENSG00000127603,ENSG00000206654,ENSG00000222378,ENSG00000226438,ENSG00000217897
chr1	39105095	39105718	1:39105095-39105718	ENSG00000127603,ENSG00000206654,ENSG00000222378,ENSG00000226438,ENSG00000217897
chr1	39183787	39184291	1:39183787-39184291	ENSG00000206654,ENSG00000222378,ENSG00000287422,ENSG00000226438,ENSG00000217897
chr1	39191727	39192686	1:39191727-39192686	ENSG00000206654,ENSG00000222378,ENSG00000287422,ENSG00000226438,ENSG00000217897
chr1	39196781	39197204	1:39196781-39197204	ENSG00000127603,ENSG00000206654,ENSG00000222378,ENSG00000287422,ENSG00000226438,ENSG00000217897
chr1	39204442	39205526	1:39204442-39205526	ENSG00000127603,ENSG00000206654,ENSG00000222378,ENSG00000287422,ENSG00000226438,ENSG00000217897
chr1	39215425	39216096	1:39215425-39216096	ENSG00000127603,ENSG00000206654,ENSG00000222378,ENSG00000287422,ENSG00000226438,ENSG00000217897
chr1	39230894	39231221	1:39230894-39231221	ENSG00000287422,ENSG00000226438,ENSG00000217897
chr1	39398428	39398983	1:39398428-39398983	ENSG00000127603,ENSG00000206654,ENSG00000217897,ENSG00000228060,ENSG00000201457
chr1	39408485	39409473	1:39408485-39409473	ENSG00000127603,ENSG00000217897,ENSG00000228060,ENSG00000201457
chr1	39490999	39492034	1:39490999-39492034	ENSG00000217897,ENSG00000183682,ENSG00000243970,ENSG00000228060,ENSG00000201457
chr1	39509437	39509974	1:39509437-39509974	ENSG00000237624
chr1	39512367	39512765	1:39512367-39512765	ENSG00000237624,ENSG00000228060,ENSG00000201457
chr1	39514685	39515936	1:39514685-39515936	ENSG00000237624,ENSG00000243970
chr1	39559223	39559872	1:39559223-39559872	ENSG00000243970,ENSG00000090621,ENSG00000228060,ENSG00000201457
chr1	39575658	39576019	1:39575658-39576019	ENSG00000090621,ENSG00000228060,ENSG00000201457
chr1	39576435	39577083	1:39576435-39577083	ENSG00000090621,ENSG00000228060,ENSG00000201457
chr1	39606319	39606596	1:39606319-39606596	ENSG00000225333,ENSG00000252413
chr1	39609718	39609986	1:39609718-39609986	ENSG00000228060,ENSG00000201457,ENSG00000225333,ENSG00000252413
chr1	39639313	39640107	1:39639313-39640107	ENSG00000228060,ENSG00000201457,ENSG00000163909,ENSG00000225903,ENSG00000225333,ENSG00000252413
chr1	39671773	39672273	1:39671773-39672273	ENSG00000116981,ENSG00000225333,ENSG00000252413
chr1	39691191	39691874	1:39691191-39691874	ENSG00000116981,ENSG00000116983,ENSG00000084072,ENSG00000225333,ENSG00000252413
chr1	39701762	39702285	1:39701762-39702285	ENSG00000116981,ENSG00000116983,ENSG00000225333,ENSG00000252413
chr1	39738728	39739296	1:39738728-39739296	ENSG00000084072,ENSG00000225333,ENSG00000252413
chr1	39757360	39757893	1:39757360-39757893	ENSG00000084072,ENSG00000225333,ENSG00000252413
chr1	39770479	39771577	1:39770479-39771577	ENSG00000198754,ENSG00000285905
chr1	39773472	39773858	1:39773472-39773858	ENSG00000198754,ENSG00000285905
chr1	39779160	39779442	1:39779160-39779442	ENSG00000116985,ENSG00000198754,ENSG00000285905,ENSG00000261798
chr1	39788897	39789583	1:39788897-39789583	ENSG00000116985,ENSG00000261798,ENSG00000229213,ENSG00000284719
chr1	39799131	39799898	1:39799131-39799898	ENSG00000252413,ENSG00000116985,ENSG00000261798,ENSG00000229213,ENSG00000284719,ENSG00000284678
chr1	39816718	39817603	1:39816718-39817603	ENSG00000284678,ENSG00000116990,ENSG00000236546
chr1	39845629	39846191	1:39845629-39846191	ENSG00000284678,ENSG00000043514,ENSG00000202222,ENSG00000116990,ENSG00000236546
chr1	39883197	39883646	1:39883197-39883646	ENSG00000043514,ENSG00000202222,ENSG00000116990,ENSG00000236546
chr1	39901179	39902664	1:39901179-39902664	ENSG00000284678,ENSG00000202222,ENSG00000116990,ENSG00000236546
chr1	39919628	39919835	1:39919628-39919835	ENSG00000116990
chr1	39926421	39926729	1:39926421-39926729	-
chr1	39936643	39936992	1:39936643-39936992	ENSG00000207356
chr1	39954818	39955651	1:39954818-39955651	ENSG00000207356,ENSG00000168389,ENSG00000228477
chr1	39960425	39960971	1:39960425-39960971	ENSG00000207356,ENSG00000168389,ENSG00000228477
chr1	40014268	40014607	1:40014268-40014607	-
chr1	40029538	40029928	1:40029538-40029928	-
chr1	40034816	40035426	1:40034816-40035426	ENSG00000131236
chr1	40039435	40039848	1:40039435-40039848	ENSG00000131236
chr1	40040241	40041005	1:40040241-40041005	ENSG00000131236
chr1	40051060	40051295	1:40051060-40051295	ENSG00000131236
chr1	40059521	40060295	1:40059521-40060295	ENSG00000131236
chr1	40064914	40065342	1:40064914-40065342	ENSG00000131236,ENSG00000131238
chr1	40078660	40078907	1:40078660-40078907	ENSG00000131236,ENSG00000131238
chr1	40084832	40085107	1:40084832-40085107	ENSG00000131238
chr1	40096805	40097707	1:40096805-40097707	ENSG00000131238
chr1	40130949	40131446	1:40130949-40131446	ENSG00000226745,ENSG00000207508,ENSG00000188800,ENSG00000213172
chr1	40153135	40153912	1:40153135-40153912	ENSG00000117000,ENSG00000207508,ENSG00000188800,ENSG00000049089,ENSG00000227311,ENSG00000213172
chr1	40161079	40161879	1:40161079-40161879	ENSG00000117000,ENSG00000207508,ENSG00000188800,ENSG00000259943,ENSG00000084073
chr1	40257586	40258487	1:40257586-40258487	ENSG00000207508,ENSG00000188800,ENSG00000259943,ENSG00000084073,ENSG00000231296
chr1	40299576	40299972	1:40299576-40299972	ENSG00000207508,ENSG00000188800,ENSG00000084073,ENSG00000049089
chr1	40315195	40315766	1:40315195-40315766	ENSG00000188800,ENSG00000049089,ENSG00000227311
chr1	40316293	40317041	1:40316293-40317041	ENSG00000049089,ENSG00000227311
chr1	40338666	40338960	1:40338666-40338960	ENSG00000227311,ENSG00000084070,ENSG00000213172
chr1	40373368	40374367	1:40373368-40374367	ENSG00000084070,ENSG00000213172
chr1	40374646	40374924	1:40374646-40374924	ENSG00000084070,ENSG00000213172
chr1	40385530	40386186	1:40385530-40386186	ENSG00000084070,ENSG00000213172
chr1	40404806	40405058	1:40404806-40405058	ENSG00000084070,ENSG00000213172
chr1	40421484	40421833	1:40421484-40421833	-
chr1	40449816	40450648	1:40449816-40450648	ENSG00000284677,ENSG00000187801,ENSG00000260920,ENSG00000279667,ENSG00000187815,ENSG00000238287,ENSG00000164002,ENSG00000227278,ENSG00000238186
chr1	40476996	40477810	1:40476996-40477810	ENSG00000284677,ENSG00000187801,ENSG00000260920,ENSG00000279667,ENSG00000187815,ENSG00000238287,ENSG00000164002,ENSG00000227278,ENSG00000238186
chr1	40508393	40509115	1:40508393-40509115	ENSG00000260920,ENSG00000238287,ENSG00000164002,ENSG00000227278,ENSG00000238186,ENSG00000117010
chr1	40531460	40532103	1:40531460-40532103	ENSG00000238287,ENSG00000164002,ENSG00000227278,ENSG00000238186,ENSG00000117010,ENSG00000236505
chr1	40574777	40575227	1:40574777-40575227	ENSG00000227278,ENSG00000238186,ENSG00000117010,ENSG00000286838,ENSG00000236505,ENSG00000233910,ENSG00000287743,ENSG00000198974,ENSG00000215893
chr1	40593582	40594081	1:40593582-40594081	ENSG00000236505,ENSG00000233910
chr1	40665330	40666028	1:40665330-40666028	ENSG00000117016,ENSG00000287743,ENSG00000237899
chr1	40668817	40669121	1:40668817-40669121	ENSG00000117016,ENSG00000287743,ENSG00000237899,ENSG00000272145,ENSG00000066136,ENSG00000198974,ENSG00000207962
chr1	40691459	40692568	1:40691459-40692568	ENSG00000237899,ENSG00000272145,ENSG00000066136,ENSG00000198974,ENSG00000207962
chr1	40708858	40709439	1:40708858-40709439	ENSG00000237899,ENSG00000272145,ENSG00000066136,ENSG00000198974,ENSG00000207962
chr1	40769981	40770759	1:40769981-40770759	ENSG00000066136,ENSG00000198974,ENSG00000207962
chr1	40782676	40783880	1:40782676-40783880	ENSG00000198974,ENSG00000207962,ENSG00000117013
chr1	40784233	40784468	1:40784233-40784468	ENSG00000198974,ENSG00000207962,ENSG00000117013
chr1	40795603	40795901	1:40795603-40795901	ENSG00000198974,ENSG00000207962,ENSG00000264582
chr1	40799354	40800032	1:40799354-40800032	ENSG00000198974,ENSG00000207962,ENSG00000264582
chr1	40802313	40802743	1:40802313-40802743	ENSG00000198974,ENSG00000207962,ENSG00000117013,ENSG00000264582
chr1	40809487	40809819	1:40809487-40809819	ENSG00000198974,ENSG00000207962,ENSG00000117013,ENSG00000264582
chr1	40818255	40818901	1:40818255-40818901	ENSG00000198974,ENSG00000207962,ENSG00000117013
chr1	40825456	40826462	1:40825456-40826462	ENSG00000198974,ENSG00000207962,ENSG00000117013
chr1	40840723	40841315	1:40840723-40841315	ENSG00000287743,ENSG00000198974,ENSG00000207962,ENSG00000228940,ENSG00000286668,ENSG00000215893
chr1	40845042	40845528	1:40845042-40845528	ENSG00000198974,ENSG00000207962,ENSG00000228940,ENSG00000286668
chr1	40849845	40850257	1:40849845-40850257	ENSG00000198974,ENSG00000207962,ENSG00000179862,ENSG00000229528,ENSG00000228940,ENSG00000286668
chr1	40861286	40861745	1:40861286-40861745	ENSG00000179862,ENSG00000229528
chr1	40862004	40862879	1:40862004-40862879	ENSG00000198974,ENSG00000207962,ENSG00000179862,ENSG00000229528,ENSG00000228940,ENSG00000286668,ENSG00000171790,ENSG00000215893
chr1	40875782	40876083	1:40875782-40876083	ENSG00000179862,ENSG00000229528,ENSG00000228940,ENSG00000286668
chr1	40877755	40878173	1:40877755-40878173	ENSG00000228940,ENSG00000286668
chr1	40884132	40884433	1:40884132-40884433	ENSG00000228940,ENSG00000286668
chr1	40948979	40949573	1:40948979-40949573	ENSG00000198974,ENSG00000207962,ENSG00000179862,ENSG00000229528,ENSG00000228940,ENSG00000286668,ENSG00000233118,ENSG00000171790,ENSG00000215893
chr1	40979351	40980403	1:40979351-40980403	ENSG00000171793,ENSG00000281207,ENSG00000171790,ENSG00000215893
chr1	41003596	41004182	1:41003596-41004182	ENSG00000171793,ENSG00000281207,ENSG00000171790,ENSG00000010803,ENSG00000215893
chr1	41240371	41240830	1:41240371-41240830	ENSG00000010803,ENSG00000215893,ENSG00000287400,ENSG00000235358,ENSG00000213987
chr1	41241115	41242700	1:41241115-41242700	ENSG00000010803,ENSG00000215893,ENSG00000287400,ENSG00000235358,ENSG00000213987
chr1	41282809	41283091	1:41282809-41283091	ENSG00000213987,ENSG00000286640
chr1	41344308	41345155	1:41344308-41345155	ENSG00000213987,ENSG00000286640
chr1	41357482	41358276	1:41357482-41358276	ENSG00000286640,ENSG00000204060
chr1	41360864	41361818	1:41360864-41361818	ENSG00000213987,ENSG00000286640,ENSG00000204060
chr1	41366099	41366991	1:41366099-41366991	ENSG00000286640,ENSG00000204060,ENSG00000229901
chr1	41372022	41372700	1:41372022-41372700	ENSG00000286640,ENSG00000204060,ENSG00000229901
chr1	41381785	41382406	1:41381785-41382406	ENSG00000286640,ENSG00000229901
chr1	41383549	41383777	1:41383549-41383777	ENSG00000213987,ENSG00000286640,ENSG00000229901
chr1	41394876	41395112	1:41394876-41395112	ENSG00000286640
chr1	41404226	41404894	1:41404226-41404894	ENSG00000215893,ENSG00000213987,ENSG00000286640,ENSG00000252563
chr1	41417050	41417322	1:41417050-41417322	ENSG00000213987,ENSG00000286640,ENSG00000252563
chr1	41432813	41433401	1:41432813-41433401	ENSG00000215893,ENSG00000213987,ENSG00000286640,ENSG00000252563
chr1	41484195	41484693	1:41484195-41484693	ENSG00000252563,ENSG00000127129
chr1	41486713	41487116	1:41486713-41487116	ENSG00000252563,ENSG00000127129
chr1	41495468	41495819	1:41495468-41495819	ENSG00000252563,ENSG00000230881
chr1	41496099	41496794	1:41496099-41496794	ENSG00000252563,ENSG00000127129,ENSG00000230881,ENSG00000230638
chr1	41509464	41509768	1:41509464-41509768	ENSG00000252563,ENSG00000230881,ENSG00000230638
chr1	41516059	41516940	1:41516059-41516940	ENSG00000252563,ENSG00000230881,ENSG00000230638
chr1	41573929	41574518	1:41573929-41574518	ENSG00000127124,ENSG00000230881,ENSG00000230638,ENSG00000284895
chr1	41661627	41662871	1:41661627-41662871	ENSG00000127124,ENSG00000230638,ENSG00000284895
chr1	41673482	41673834	1:41673482-41673834	ENSG00000284895
chr1	41695125	41695404	1:41695125-41695404	ENSG00000284895
chr1	41727234	41727687	1:41727234-41727687	ENSG00000284895
chr1	41738936	41739616	1:41738936-41739616	ENSG00000230881,ENSG00000230638,ENSG00000284895
chr1	41751191	41751622	1:41751191-41751622	ENSG00000284895
chr1	41764764	41765378	1:41764764-41765378	ENSG00000284895
chr1	41768504	41768805	1:41768504-41768805	ENSG00000284895
chr1	41771510	41771716	1:41771510-41771716	-
chr1	41783258	41783558	1:41783258-41783558	ENSG00000284895
chr1	41802864	41803477	1:41802864-41803477	ENSG00000230881,ENSG00000230638,ENSG00000284895
chr1	41810427	41810695	1:41810427-41810695	-
chr1	41851517	41852046	1:41851517-41852046	ENSG00000230638,ENSG00000284895
chr1	41862155	41863200	1:41862155-41863200	ENSG00000127124
chr1	41870187	41870411	1:41870187-41870411	ENSG00000127124
chr1	41881859	41882617	1:41881859-41882617	ENSG00000230881,ENSG00000230638
chr1	41891165	41891957	1:41891165-41891957	ENSG00000284895
chr1	41898276	41898608	1:41898276-41898608	-
chr1	41902034	41902354	1:41902034-41902354	-
chr1	41917917	41918323	1:41917917-41918323	ENSG00000127124
chr1	41919826	41920350	1:41919826-41920350	ENSG00000127124
chr1	41955466	41955810	1:41955466-41955810	-
chr1	42035217	42036349	1:42035217-42036349	ENSG00000127124,ENSG00000287587,ENSG00000227538
chr1	42143303	42143563	1:42143303-42143563	ENSG00000228776,ENSG00000044012
chr1	42145496	42145853	1:42145496-42145853	ENSG00000228776,ENSG00000044012,ENSG00000197273
chr1	42157599	42158083	1:42157599-42158083	ENSG00000044012,ENSG00000197273,ENSG00000235002
chr1	42172879	42173742	1:42172879-42173742	ENSG00000197273,ENSG00000230116,ENSG00000236876
chr1	42179102	42179524	1:42179102-42179524	-
chr1	42259259	42259978	1:42259259-42259978	ENSG00000235002,ENSG00000236876
chr1	42314442	42314733	1:42314442-42314733	ENSG00000198815,ENSG00000235002
chr1	42322643	42322900	1:42322643-42322900	ENSG00000198815,ENSG00000227527,ENSG00000235002
chr1	42334319	42335739	1:42334319-42335739	ENSG00000198815,ENSG00000227527,ENSG00000235002
chr1	42380005	42381209	1:42380005-42381209	ENSG00000177181,ENSG00000235002,ENSG00000230116,ENSG00000236876
chr1	42455911	42457089	1:42455911-42457089	ENSG00000235002,ENSG00000066185,ENSG00000127125,ENSG00000186409,ENSG00000230116
chr1	42462911	42463516	1:42462911-42463516	ENSG00000235002,ENSG00000066185,ENSG00000127125,ENSG00000186409,ENSG00000230116,ENSG00000236876
chr1	42529625	42530099	1:42529625-42530099	ENSG00000186409,ENSG00000230116,ENSG00000236876,ENSG00000200254,ENSG00000236180
chr1	42551166	42551601	1:42551166-42551601	ENSG00000235002,ENSG00000186409,ENSG00000230116,ENSG00000236876,ENSG00000200254,ENSG00000236180,ENSG00000237090,ENSG00000277513
chr1	42657991	42658811	1:42657991-42658811	ENSG00000171960,ENSG00000285728,ENSG00000065978
chr1	42674277	42674710	1:42674277-42674710	ENSG00000171960,ENSG00000285728,ENSG00000234917,ENSG00000065978
chr1	42681924	42683213	1:42681924-42683213	ENSG00000171960,ENSG00000285728,ENSG00000234917,ENSG00000065978
chr1	42737137	42737730	1:42737137-42737730	ENSG00000230116,ENSG00000236876,ENSG00000200254,ENSG00000236180,ENSG00000164007,ENSG00000117385,ENSG00000228452
chr1	42747099	42747406	1:42747099-42747406	ENSG00000236180,ENSG00000164007,ENSG00000117385
chr1	42758674	42758915	1:42758674-42758915	ENSG00000236180,ENSG00000117385,ENSG00000164008,ENSG00000283580,ENSG00000228452
chr1	42766626	42767713	1:42766626-42767713	ENSG00000117385,ENSG00000164008,ENSG00000283580,ENSG00000228452
chr1	42785081	42785622	1:42785081-42785622	ENSG00000228452,ENSG00000274386,ENSG00000233708,ENSG00000237090,ENSG00000225099
chr1	42816654	42817523	1:42816654-42817523	ENSG00000283580,ENSG00000228452,ENSG00000177868,ENSG00000164010,ENSG00000228192,ENSG00000164011,ENSG00000233708,ENSG00000237090
chr1	42846197	42846861	1:42846197-42846861	ENSG00000228452,ENSG00000177868,ENSG00000164010,ENSG00000228192,ENSG00000164011,ENSG00000233708,ENSG00000237090,ENSG00000225099
chr1	42924100	42924859	1:42924100-42924859	ENSG00000228452,ENSG00000233708,ENSG00000237090,ENSG00000225099,ENSG00000117394,ENSG00000284138,ENSG00000227533,ENSG00000283973,ENSG00000283136,ENSG00000277513
chr1	42931175	42931536	1:42931175-42931536	ENSG00000117394
chr1	42931780	42932452	1:42931780-42932452	ENSG00000233708,ENSG00000237090,ENSG00000225099,ENSG00000117394,ENSG00000284138,ENSG00000227533,ENSG00000283973,ENSG00000283136,ENSG00000277513
chr1	42938166	42938659	1:42938166-42938659	ENSG00000233708,ENSG00000237090,ENSG00000225099,ENSG00000117394,ENSG00000284138,ENSG00000227533,ENSG00000283136
chr1	42943261	42943557	1:42943261-42943557	ENSG00000225099,ENSG00000117394,ENSG00000284138,ENSG00000227533
chr1	42944295	42944743	1:42944295-42944743	ENSG00000233708,ENSG00000237090,ENSG00000225099,ENSG00000117394,ENSG00000284138,ENSG00000227533,ENSG00000283973,ENSG00000283136,ENSG00000277513
chr1	42957863	42959296	1:42957863-42959296	ENSG00000117394,ENSG00000284138,ENSG00000227533,ENSG00000283973,ENSG00000283136
chr1	42963637	42963958	1:42963637-42963958	ENSG00000117394,ENSG00000284138,ENSG00000227533,ENSG00000283973,ENSG00000283136
chr1	42993644	42994317	1:42993644-42994317	ENSG00000233708,ENSG00000237090,ENSG00000225099,ENSG00000283973,ENSG00000207256,ENSG00000283136,ENSG00000277513
chr1	43058486	43058935	1:43058486-43058935	ENSG00000233708,ENSG00000237090,ENSG00000225099,ENSG00000283136,ENSG00000277513
chr1	43068068	43068875	1:43068068-43068875	ENSG00000228452,ENSG00000233708,ENSG00000237090,ENSG00000225099,ENSG00000283136,ENSG00000277513
chr1	43147426	43148140	1:43147426-43148140	ENSG00000233708,ENSG00000277513,ENSG00000186973,ENSG00000284410,ENSG00000243710,ENSG00000199240
chr1	43172046	43172816	1:43172046-43172816	ENSG00000277513,ENSG00000117395,ENSG00000284410,ENSG00000243710,ENSG00000199240
chr1	43206952	43207340	1:43206952-43207340	ENSG00000243710,ENSG00000199240
chr1	43221231	43221468	1:43221231-43221468	ENSG00000243710,ENSG00000199240
chr1	43227226	43227646	1:43227226-43227646	ENSG00000199240,ENSG00000253313
chr1	43239401	43239784	1:43239401-43239784	ENSG00000253313
chr1	43270569	43271217	1:43270569-43271217	ENSG00000117395,ENSG00000179178,ENSG00000253313
chr1	43304048	43304600	1:43304048-43304600	ENSG00000253313,ENSG00000066056
chr1	43330149	43330776	1:43330149-43330776	ENSG00000253313,ENSG00000066056,ENSG00000117400,ENSG00000287113
chr1	43337496	43338488	1:43337496-43338488	ENSG00000253313,ENSG00000066056,ENSG00000117400,ENSG00000287113
chr1	43348992	43349566	1:43348992-43349566	ENSG00000253313,ENSG00000117400,ENSG00000287113,ENSG00000234694,ENSG00000117399
chr1	43358476	43359169	1:43358476-43359169	ENSG00000253313,ENSG00000066056,ENSG00000287113,ENSG00000234694,ENSG00000117399,ENSG00000066322,ENSG00000283836,ENSG00000159479,ENSG00000229431,ENSG00000198198
chr1	43367730	43368651	1:43367730-43368651	ENSG00000253313,ENSG00000287113,ENSG00000234694,ENSG00000117399,ENSG00000066322,ENSG00000283836,ENSG00000159479,ENSG00000229431,ENSG00000198198
chr1	43389537	43390337	1:43389537-43390337	ENSG00000253313,ENSG00000066322,ENSG00000159479,ENSG00000229431,ENSG00000198198
chr1	43414567	43414999	1:43414567-43414999	ENSG00000199240,ENSG00000253313,ENSG00000198198
chr1	43453142	43454915	1:43453142-43454915	ENSG00000198198,ENSG00000229372,ENSG00000274975,ENSG00000178922,ENSG00000229348
chr1	43529256	43529461	1:43529256-43529461	ENSG00000142949,ENSG00000229444
chr1	43530650	43531301	1:43530650-43531301	ENSG00000142949
chr1	43531552	43531919	1:43531552-43531919	ENSG00000142949
chr1	43550027	43550560	1:43550027-43550560	ENSG00000142949
chr1	43554559	43554895	1:43554559-43554895	ENSG00000142949
chr1	43558349	43558717	1:43558349-43558717	ENSG00000142949
chr1	43565522	43566147	1:43565522-43566147	ENSG00000142949,ENSG00000229444,ENSG00000283414,ENSG00000233674
chr1	43649641	43650682	1:43649641-43650682	ENSG00000066135,ENSG00000284989,ENSG00000236200,ENSG00000126091,ENSG00000229444,ENSG00000283414,ENSG00000233674
chr1	43688658	43688974	1:43688658-43688974	ENSG00000066135,ENSG00000229444,ENSG00000283414,ENSG00000233674
chr1	43707055	43707949	1:43707055-43707949	ENSG00000236200,ENSG00000126091,ENSG00000229444,ENSG00000283414,ENSG00000233674
chr1	43763460	43763871	1:43763460-43763871	ENSG00000229444,ENSG00000283414,ENSG00000233674,ENSG00000117407,ENSG00000288573
chr1	43787006	43787570	1:43787006-43787570	ENSG00000126091,ENSG00000229444,ENSG00000233674
chr1	43834979	43835360	1:43834979-43835360	ENSG00000283477
chr1	43836466	43836846	1:43836466-43836846	ENSG00000126091,ENSG00000229444,ENSG00000233674,ENSG00000283477,ENSG00000224751
chr1	43853504	43853872	1:43853504-43853872	ENSG00000229444,ENSG00000283414,ENSG00000233674,ENSG00000283477,ENSG00000224751
chr1	43881345	43881910	1:43881345-43881910	ENSG00000126091,ENSG00000229444,ENSG00000283414,ENSG00000233674
chr1	43913316	43914033	1:43913316-43914033	ENSG00000126091,ENSG00000229444,ENSG00000233674,ENSG00000117407
chr1	43933231	43933814	1:43933231-43933814	ENSG00000117407
chr1	43936107	43936897	1:43936107-43936897	ENSG00000229444,ENSG00000233674,ENSG00000117407,ENSG00000237950,ENSG00000288573,ENSG00000117408
chr1	43945862	43947192	1:43945862-43947192	ENSG00000229444,ENSG00000233674,ENSG00000117407,ENSG00000237950,ENSG00000288573,ENSG00000117408,ENSG00000285649,ENSG00000132768,ENSG00000117410,ENSG00000117411
chr1	43969607	43970239	1:43969607-43970239	ENSG00000288573,ENSG00000117408,ENSG00000285649,ENSG00000132768,ENSG00000117410,ENSG00000117411
chr1	43974359	43975694	1:43974359-43975694	ENSG00000285649,ENSG00000132768,ENSG00000117410,ENSG00000117411,ENSG00000159214
chr1	43979487	43979967	1:43979487-43979967	ENSG00000285649,ENSG00000132768,ENSG00000117410,ENSG00000117411
chr1	43991247	43992056	1:43991247-43992056	ENSG00000285649,ENSG00000132768,ENSG00000117410,ENSG00000117411,ENSG00000159214
chr1	44005606	44006015	1:44005606-44006015	ENSG00000159214,ENSG00000196517,ENSG00000230615
chr1	44013231	44013682	1:44013231-44013682	ENSG00000159214,ENSG00000196517,ENSG00000230615,ENSG00000227163,ENSG00000239560,ENSG00000171872
chr1	44029768	44031089	1:44029768-44031089	ENSG00000159214,ENSG00000196517,ENSG00000230615
chr1	44036497	44037052	1:44036497-44037052	ENSG00000196517,ENSG00000230615
chr1	44047813	44048600	1:44047813-44048600	ENSG00000230615,ENSG00000227163,ENSG00000271647,ENSG00000239560,ENSG00000171872,ENSG00000233514,ENSG00000283039,ENSG00000226804,ENSG00000200171,ENSG00000238037
chr1	44068484	44068903	1:44068484-44068903	ENSG00000227163,ENSG00000271647,ENSG00000239560,ENSG00000171872,ENSG00000233514,ENSG00000283039,ENSG00000226804,ENSG00000200171,ENSG00000238037,ENSG00000227994,ENSG00000271329
chr1	44213250	44213822	1:44213250-44213822	ENSG00000239560,ENSG00000171872,ENSG00000233514,ENSG00000283039,ENSG00000226804,ENSG00000200171,ENSG00000238037,ENSG00000227994,ENSG00000271329,ENSG00000178028
chr1	44220388	44220762	1:44220388-44220762	ENSG00000233514,ENSG00000283039,ENSG00000226804,ENSG00000200171,ENSG00000238037,ENSG00000227994,ENSG00000271329,ENSG00000178028
chr1	44223020	44223587	1:44223020-44223587	ENSG00000226804,ENSG00000200171,ENSG00000238037,ENSG00000227994,ENSG00000271329,ENSG00000178028
chr1	44238069	44238487	1:44238069-44238487	ENSG00000271647,ENSG00000239560,ENSG00000171872,ENSG00000233514,ENSG00000283039,ENSG00000226804,ENSG00000200171,ENSG00000238037,ENSG00000227994,ENSG00000271329,ENSG00000178028,ENSG00000117419,ENSG00000233602
chr1	44239935	44240177	1:44239935-44240177	ENSG00000271329,ENSG00000117419,ENSG00000233602
chr1	44305990	44306394	1:44305990-44306394	ENSG00000271647,ENSG00000239560,ENSG00000171872,ENSG00000233514,ENSG00000283039,ENSG00000226804,ENSG00000200171,ENSG00000238037,ENSG00000227994,ENSG00000271329,ENSG00000117419
chr1	44316328	44316572	1:44316328-44316572	ENSG00000117419
chr1	44318447	44318660	1:44318447-44318660	ENSG00000117419
chr1	44354880	44355638	1:44354880-44355638	ENSG00000271647,ENSG00000239560,ENSG00000171872,ENSG00000226804,ENSG00000200171,ENSG00000238037,ENSG00000227994,ENSG00000271329,ENSG00000117419,ENSG00000199385
chr1	44378158	44378631	1:44378158-44378631	ENSG00000199385
chr1	44404910	44405533	1:44404910-44405533	ENSG00000199385,ENSG00000187147
chr1	44405864	44406429	1:44405864-44406429	ENSG00000199385,ENSG00000187147
chr1	44417323	44418141	1:44417323-44418141	ENSG00000199385,ENSG00000187147
chr1	44423578	44424325	1:44423578-44424325	ENSG00000233514,ENSG00000283039,ENSG00000226804,ENSG00000200171,ENSG00000238037,ENSG00000199385,ENSG00000187147
chr1	44433276	44433794	1:44433276-44433794	ENSG00000239560,ENSG00000171872,ENSG00000233514,ENSG00000283039,ENSG00000226804,ENSG00000200171,ENSG00000227994,ENSG00000271329,ENSG00000199385
chr1	44458582	44458826	1:44458582-44458826	-
chr1	44460322	44460840	1:44460322-44460840	-
chr1	44472575	44473450	1:44472575-44473450	ENSG00000238037,ENSG00000227994
chr1	44485584	44486302	1:44485584-44486302	ENSG00000227163,ENSG00000271647,ENSG00000239560,ENSG00000171872,ENSG00000233514,ENSG00000283039,ENSG00000226804,ENSG00000200171,ENSG00000238037,ENSG00000227994,ENSG00000271329,ENSG00000199385
chr1	44519292	44519547	1:44519292-44519547	ENSG00000239560,ENSG00000171872,ENSG00000233514,ENSG00000226804,ENSG00000200171,ENSG00000238037
chr1	44524212	44524422	1:44524212-44524422	-
chr1	44531952	44532619	1:44531952-44532619	ENSG00000239560,ENSG00000171872,ENSG00000226804,ENSG00000200171,ENSG00000238037,ENSG00000227994
chr1	44540306	44540629	1:44540306-44540629	ENSG00000263381
chr1	44542967	44543380	1:44542967-44543380	ENSG00000283039,ENSG00000263381
chr1	44559879	44560146	1:44559879-44560146	-
chr1	44572036	44572298	1:44572036-44572298	-
chr1	44575459	44575702	1:44575459-44575702	ENSG00000239560,ENSG00000171872
chr1	44587873	44588127	1:44587873-44588127	-
chr1	44594876	44595534	1:44594876-44595534	ENSG00000271647,ENSG00000239560,ENSG00000171872,ENSG00000233514,ENSG00000283039,ENSG00000226804,ENSG00000200171,ENSG00000238037,ENSG00000227994,ENSG00000271329,ENSG00000199385
chr1	44631466	44632664	1:44631466-44632664	ENSG00000187147
chr1	44652733	44653228	1:44652733-44653228	ENSG00000187147,ENSG00000126106
chr1	44661723	44662380	1:44661723-44662380	ENSG00000126106,ENSG00000198520
chr1	44672336	44672579	1:44672336-44672579	ENSG00000126106,ENSG00000198520
chr1	44674104	44674859	1:44674104-44674859	ENSG00000126106,ENSG00000198520
chr1	44684552	44684873	1:44684552-44684873	ENSG00000126106,ENSG00000198520
chr1	44708025	44708357	1:44708025-44708357	ENSG00000198520
chr1	44713500	44713899	1:44713500-44713899	ENSG00000198520,ENSG00000199377
chr1	44714932	44715535	1:44714932-44715535	ENSG00000198520,ENSG00000199377
chr1	44721446	44722233	1:44721446-44722233	ENSG00000198520,ENSG00000199377
chr1	44723305	44723770	1:44723305-44723770	ENSG00000198520,ENSG00000199377
chr1	44730581	44731503	1:44730581-44731503	ENSG00000199377,ENSG00000200169,ENSG00000142945,ENSG00000225721,ENSG00000142937,ENSG00000264294,ENSG00000200913,ENSG00000202031,ENSG00000207421,ENSG00000281859
chr1	44739444	44740182	1:44739444-44740182	ENSG00000200169,ENSG00000142945,ENSG00000225721,ENSG00000142937,ENSG00000264294,ENSG00000200913,ENSG00000202031,ENSG00000207421,ENSG00000281859
chr1	44775094	44776258	1:44775094-44776258	ENSG00000225721,ENSG00000142937,ENSG00000264294,ENSG00000200913,ENSG00000202031,ENSG00000207421,ENSG00000281859,ENSG00000234093,ENSG00000142959
chr1	44784165	44784526	1:44784165-44784526	ENSG00000225721,ENSG00000142937,ENSG00000264294,ENSG00000200913,ENSG00000202031,ENSG00000207421,ENSG00000281859,ENSG00000234093,ENSG00000142959
chr1	44786177	44786841	1:44786177-44786841	ENSG00000225721,ENSG00000142937,ENSG00000264294,ENSG00000200913,ENSG00000202031,ENSG00000207421,ENSG00000281859,ENSG00000234093,ENSG00000142959,ENSG00000253039,ENSG00000229815
chr1	44793630	44794088	1:44793630-44794088	ENSG00000225721,ENSG00000142937,ENSG00000264294,ENSG00000200913,ENSG00000202031,ENSG00000207421,ENSG00000281859,ENSG00000234093,ENSG00000142959,ENSG00000253039,ENSG00000229815
chr1	44799773	44800580	1:44799773-44800580	ENSG00000173846,ENSG00000188396,ENSG00000222009,ENSG00000202444,ENSG00000253039
chr1	44807188	44808162	1:44807188-44808162	ENSG00000173846,ENSG00000188396,ENSG00000222009,ENSG00000202444
chr1	44809535	44809831	1:44809535-44809831	ENSG00000173846,ENSG00000188396,ENSG00000222009,ENSG00000202444
chr1	44813453	44814088	1:44813453-44814088	ENSG00000173846,ENSG00000188396,ENSG00000222009,ENSG00000202444
chr1	44819485	44820625	1:44819485-44820625	ENSG00000222009,ENSG00000117425,ENSG00000202444,ENSG00000253039,ENSG00000229815
chr1	44826304	44826949	1:44826304-44826949	ENSG00000117425,ENSG00000202444,ENSG00000253039,ENSG00000229815
chr1	44831683	44832050	1:44831683-44832050	ENSG00000253039
chr1	44835921	44836288	1:44835921-44836288	ENSG00000117425,ENSG00000226499,ENSG00000253039,ENSG00000229815
chr1	44842867	44843661	1:44842867-44843661	ENSG00000117425,ENSG00000226499,ENSG00000253039,ENSG00000229815
chr1	44986234	44986908	1:44986234-44986908	ENSG00000070785,ENSG00000253039,ENSG00000229815,ENSG00000232369,ENSG00000268949,ENSG00000126107,ENSG00000126088
chr1	45010919	45011415	1:45010919-45011415	ENSG00000126107,ENSG00000126088,ENSG00000281912
chr1	45011952	45012298	1:45011952-45012298	ENSG00000126107,ENSG00000126088,ENSG00000281912
chr1	45012694	45013120	1:45012694-45013120	ENSG00000126107,ENSG00000126088,ENSG00000281912
chr1	45014431	45014711	1:45014431-45014711	ENSG00000126107,ENSG00000126088,ENSG00000281912
chr1	45018755	45019022	1:45018755-45019022	ENSG00000126107,ENSG00000126088,ENSG00000281912
chr1	45051295	45051554	1:45051295-45051554	ENSG00000234315
chr1	45093538	45093756	1:45093538-45093756	ENSG00000234315
chr1	45205333	45206844	1:45205333-45206844	ENSG00000229815,ENSG00000162415,ENSG00000234315
chr1	45282314	45282632	1:45282314-45282632	ENSG00000234315
chr1	45303438	45304388	1:45303438-45304388	ENSG00000126107,ENSG00000126088,ENSG00000162415,ENSG00000281912
chr1	45326620	45327488	1:45326620-45327488	ENSG00000186603,ENSG00000132781,ENSG00000132773,ENSG00000236872
chr1	45334370	45334814	1:45334370-45334814	ENSG00000186603,ENSG00000132781,ENSG00000132773
chr1	45339538	45340556	1:45339538-45340556	ENSG00000132781,ENSG00000132773
chr1	45359888	45360278	1:45359888-45360278	ENSG00000288208,ENSG00000070759,ENSG00000236872
chr1	45373512	45373801	1:45373512-45373801	ENSG00000236872
chr1	45490732	45491757	1:45490732-45491757	ENSG00000288208,ENSG00000132773,ENSG00000070759,ENSG00000236872,ENSG00000280670,ENSG00000132763
chr1	45499894	45500528	1:45499894-45500528	ENSG00000288208,ENSG00000132773,ENSG00000070759,ENSG00000236872,ENSG00000280670,ENSG00000132763,ENSG00000117450,ENSG00000234379,ENSG00000281112
chr1	45508571	45508782	1:45508571-45508782	ENSG00000280670,ENSG00000132763
chr1	45521443	45522330	1:45521443-45522330	ENSG00000132763,ENSG00000117450,ENSG00000234379,ENSG00000117448
chr1	45543517	45544290	1:45543517-45544290	ENSG00000236872,ENSG00000117450,ENSG00000234379,ENSG00000117448,ENSG00000281112
chr1	45550505	45551295	1:45550505-45551295	ENSG00000236872,ENSG00000117450,ENSG00000234379,ENSG00000117448,ENSG00000281133,ENSG00000280836,ENSG00000281112
chr1	45566625	45567074	1:45566625-45567074	ENSG00000236872,ENSG00000234379,ENSG00000117448,ENSG00000281133,ENSG00000280836,ENSG00000281112
chr1	45569991	45570559	1:45569991-45570559	ENSG00000117448,ENSG00000281133,ENSG00000280836,ENSG00000132780,ENSG00000281112
chr1	45583344	45584242	1:45583344-45584242	ENSG00000281133,ENSG00000280836,ENSG00000132780,ENSG00000281112
chr1	45584459	45585186	1:45584459-45585186	ENSG00000281133,ENSG00000280836,ENSG00000132780,ENSG00000281112
chr1	45608821	45609254	1:45608821-45609254	ENSG00000236872,ENSG00000132780,ENSG00000281112,ENSG00000281825,ENSG00000159588,ENSG00000225447,ENSG00000234329,ENSG00000230896,ENSG00000232467
chr1	45629026	45629419	1:45629026-45629419	ENSG00000281112,ENSG00000281825,ENSG00000159588,ENSG00000159592,ENSG00000225447,ENSG00000234329,ENSG00000230896,ENSG00000232467
chr1	45686180	45687424	1:45686180-45687424	ENSG00000281112,ENSG00000159592,ENSG00000225447,ENSG00000234329,ENSG00000159596,ENSG00000197429,ENSG00000230896,ENSG00000236111,ENSG00000232467
chr1	45750239	45751053	1:45750239-45751053	ENSG00000281112,ENSG00000159592,ENSG00000225447,ENSG00000234329,ENSG00000159596,ENSG00000197429,ENSG00000230896,ENSG00000236111,ENSG00000086015,ENSG00000232467
chr1	45803227	45804051	1:45803227-45804051	ENSG00000281112,ENSG00000225447,ENSG00000234329,ENSG00000159596,ENSG00000197429,ENSG00000230896,ENSG00000236111,ENSG00000086015,ENSG00000232467
chr1	45949482	45949796	1:45949482-45949796	ENSG00000086015,ENSG00000232467
chr1	46036995	46037489	1:46036995-46037489	ENSG00000086015,ENSG00000278139,ENSG00000226957,ENSG00000233114,ENSG00000117472,ENSG00000250719
chr1	46043618	46043836	1:46043618-46043836	ENSG00000226957,ENSG00000233114,ENSG00000117472
chr1	46132674	46133486	1:46132674-46133486	ENSG00000232467,ENSG00000117461,ENSG00000278139,ENSG00000226957,ENSG00000233114,ENSG00000227857,ENSG00000117472,ENSG00000250719
chr1	46166508	46167455	1:46166508-46167455	ENSG00000117461,ENSG00000278139,ENSG00000226957,ENSG00000233114,ENSG00000227857,ENSG00000117472,ENSG00000250719
chr1	46179456	46179961	1:46179456-46179961	ENSG00000278139,ENSG00000226957,ENSG00000233114,ENSG00000117472,ENSG00000250719
chr1	46198174	46198792	1:46198174-46198792	ENSG00000233114,ENSG00000117472,ENSG00000085998,ENSG00000171357
chr1	46203066	46203775	1:46203066-46203775	ENSG00000085998,ENSG00000171357
chr1	46204310	46204833	1:46204310-46204833	ENSG00000085998,ENSG00000171357
chr1	46223573	46223906	1:46223573-46223906	ENSG00000233114,ENSG00000085998
chr1	46246758	46247817	1:46246758-46247817	ENSG00000085999
chr1	46301843	46303865	1:46301843-46303865	ENSG00000132128,ENSG00000173660
chr1	46333633	46333908	1:46333633-46333908	-
chr1	46340167	46341195	1:46340167-46341195	ENSG00000132128,ENSG00000173660,ENSG00000117481
chr1	46348012	46348497	1:46348012-46348497	ENSG00000085999,ENSG00000132128,ENSG00000173660,ENSG00000117481,ENSG00000238145
chr1	46370213	46370465	1:46370213-46370465	ENSG00000225779
chr1	46394123	46394756	1:46394123-46394756	ENSG00000225779,ENSG00000117480
chr1	46401992	46402608	1:46401992-46402608	ENSG00000117480
chr1	46406464	46406755	1:46406464-46406755	ENSG00000117480
chr1	46437850	46438123	1:46437850-46438123	ENSG00000232022,ENSG00000224863
chr1	46442406	46443116	1:46442406-46443116	ENSG00000232022,ENSG00000224863
chr1	46448328	46448777	1:46448328-46448777	ENSG00000232022,ENSG00000224863
chr1	46466303	46466999	1:46466303-46466999	ENSG00000224863,ENSG00000197587
chr1	46477528	46477835	1:46477528-46477835	ENSG00000224863,ENSG00000197587,ENSG00000225154
chr1	46488589	46488810	1:46488589-46488810	ENSG00000197587
chr1	46492557	46492830	1:46492557-46492830	ENSG00000197587
chr1	46522402	46522993	1:46522402-46522993	ENSG00000224863,ENSG00000197587,ENSG00000282881,ENSG00000269956,ENSG00000236476,ENSG00000142973,ENSG00000154198,ENSG00000238145
chr1	46527959	46528279	1:46527959-46528279	ENSG00000224863,ENSG00000197587,ENSG00000269956
chr1	46532956	46533615	1:46532956-46533615	ENSG00000224863,ENSG00000282881,ENSG00000269956,ENSG00000162456,ENSG00000236476
chr1	46544175	46544418	1:46544175-46544418	ENSG00000282881,ENSG00000269956,ENSG00000162456
chr1	46549718	46550058	1:46549718-46550058	ENSG00000282881,ENSG00000269956,ENSG00000162456
chr1	46580610	46580921	1:46580610-46580921	ENSG00000079277
chr1	46581674	46582191	1:46581674-46582191	ENSG00000079277
chr1	46595036	46595715	1:46595036-46595715	ENSG00000079277
chr1	46603708	46604474	1:46603708-46604474	ENSG00000079277
chr1	46613780	46614438	1:46613780-46614438	ENSG00000079277,ENSG00000142961
chr1	46616256	46617053	1:46616256-46617053	ENSG00000079277,ENSG00000142961
chr1	46622495	46622725	1:46622495-46622725	ENSG00000079277,ENSG00000142961
chr1	46667874	46668780	1:46667874-46668780	ENSG00000123472,ENSG00000233647,ENSG00000186118,ENSG00000228237
chr1	46675702	46676181	1:46675702-46676181	ENSG00000123472,ENSG00000233647,ENSG00000186118,ENSG00000228237
chr1	46687384	46687761	1:46687384-46687761	ENSG00000123472,ENSG00000233647,ENSG00000186118,ENSG00000228237,ENSG00000159658
chr1	46689327	46689778	1:46689327-46689778	ENSG00000123472,ENSG00000233647,ENSG00000186118,ENSG00000228237,ENSG00000159658
chr1	46718763	46719606	1:46718763-46719606	ENSG00000123472,ENSG00000233647,ENSG00000159658,ENSG00000236476,ENSG00000142973
chr1	46725156	46725489	1:46725156-46725489	ENSG00000159658,ENSG00000236476,ENSG00000142973,ENSG00000154198,ENSG00000187048,ENSG00000259832,ENSG00000261196,ENSG00000186160
chr1	47023814	47024054	1:47023814-47024054	ENSG00000154198,ENSG00000238145,ENSG00000187048,ENSG00000259832,ENSG00000261196,ENSG00000261593,ENSG00000261290,ENSG00000186377,ENSG00000186160,ENSG00000225154
chr1	47179187	47179559	1:47179187-47179559	ENSG00000238145,ENSG00000187048,ENSG00000261196,ENSG00000186160,ENSG00000225506,ENSG00000162365,ENSG00000225514,ENSG00000224805
chr1	47181139	47181694	1:47181139-47181694	ENSG00000142973,ENSG00000154198,ENSG00000238145,ENSG00000187048,ENSG00000259832,ENSG00000261196,ENSG00000186160,ENSG00000225154,ENSG00000225506,ENSG00000162365,ENSG00000225514,ENSG00000224805,ENSG00000162366
chr1	47189732	47190566	1:47189732-47190566	ENSG00000162365,ENSG00000225514,ENSG00000162366
chr1	47192848	47193184	1:47192848-47193184	ENSG00000187048,ENSG00000186160,ENSG00000162365,ENSG00000225514,ENSG00000162366
chr1	47203590	47203820	1:47203590-47203820	ENSG00000186160,ENSG00000162365,ENSG00000225514,ENSG00000162366
chr1	47211606	47212520	1:47211606-47212520	ENSG00000142973,ENSG00000154198,ENSG00000238145,ENSG00000187048,ENSG00000259832,ENSG00000186160,ENSG00000225154,ENSG00000162365,ENSG00000225514,ENSG00000162367,ENSG00000226252
chr1	47225035	47226011	1:47225035-47226011	ENSG00000162367,ENSG00000226252
chr1	47231805	47232621	1:47231805-47232621	ENSG00000162367,ENSG00000226252
chr1	47235371	47235666	1:47235371-47235666	ENSG00000238145,ENSG00000162367
chr1	47237676	47238028	1:47237676-47238028	ENSG00000238145,ENSG00000162367,ENSG00000226252
chr1	47241442	47241996	1:47241442-47241996	-
chr1	47257147	47257665	1:47257147-47257665	ENSG00000142973,ENSG00000154198,ENSG00000187048,ENSG00000259832,ENSG00000261196,ENSG00000261593,ENSG00000261290,ENSG00000186160,ENSG00000225154,ENSG00000162365,ENSG00000225514
chr1	47262953	47263218	1:47262953-47263218	-
chr1	47289213	47289554	1:47289213-47289554	ENSG00000238145,ENSG00000123473
chr1	47313843	47314807	1:47313843-47314807	ENSG00000225154,ENSG00000123473,ENSG00000162368
chr1	47333438	47334736	1:47333438-47334736	ENSG00000123473,ENSG00000162368
chr1	47388871	47389112	1:47388871-47389112	ENSG00000225762
chr1	47416360	47417195	1:47416360-47417195	ENSG00000187048,ENSG00000225762,ENSG00000186790,ENSG00000237424,ENSG00000271355
chr1	47432305	47432857	1:47432305-47432857	ENSG00000225762,ENSG00000237424,ENSG00000186564,ENSG00000271355
chr1	47437281	47438180	1:47437281-47438180	ENSG00000238145,ENSG00000225762,ENSG00000237424,ENSG00000186564,ENSG00000271355,ENSG00000227947
chr1	47444643	47445046	1:47444643-47445046	ENSG00000237424,ENSG00000186564,ENSG00000271355
chr1	47450027	47450494	1:47450027-47450494	ENSG00000271355,ENSG00000229554
chr1	47507976	47509280	1:47507976-47509280	ENSG00000225154,ENSG00000162365,ENSG00000271355,ENSG00000229554,ENSG00000227883,ENSG00000227947
chr1	47521202	47521792	1:47521202-47521792	ENSG00000271355,ENSG00000229554,ENSG00000227883,ENSG00000227947,ENSG00000223814
chr1	47522967	47523267	1:47522967-47523267	ENSG00000271355,ENSG00000229554,ENSG00000227883
chr1	47523792	47524274	1:47523792-47524274	ENSG00000271355,ENSG00000229554,ENSG00000227883,ENSG00000227947,ENSG00000223814
chr1	47533119	47533749	1:47533119-47533749	ENSG00000142973,ENSG00000154198,ENSG00000259832,ENSG00000186160,ENSG00000225154,ENSG00000162365,ENSG00000271355,ENSG00000229554,ENSG00000227883,ENSG00000227947,ENSG00000225028
chr1	47583052	47583698	1:47583052-47583698	ENSG00000142973,ENSG00000154198,ENSG00000187048,ENSG00000259832,ENSG00000261196,ENSG00000186160,ENSG00000225154,ENSG00000162365,ENSG00000271355,ENSG00000227883,ENSG00000227947,ENSG00000223814,ENSG00000225028
chr1	47592908	47593575	1:47592908-47593575	ENSG00000142973,ENSG00000154198,ENSG00000187048,ENSG00000259832,ENSG00000261196,ENSG00000261593,ENSG00000261290,ENSG00000186160,ENSG00000162365,ENSG00000271355,ENSG00000229554,ENSG00000227883,ENSG00000227947,ENSG00000223814,ENSG00000225028
chr1	47624654	47624934	1:47624654-47624934	ENSG00000227947
chr1	47704464	47704679	1:47704464-47704679	ENSG00000227947
chr1	47708632	47709963	1:47708632-47709963	ENSG00000227947
chr1	47710597	47710895	1:47710597-47710895	ENSG00000227947,ENSG00000223814
chr1	47725030	47725726	1:47725030-47725726	ENSG00000227947,ENSG00000223814
chr1	47726130	47726683	1:47726130-47726683	ENSG00000238145,ENSG00000259832,ENSG00000186160,ENSG00000162365,ENSG00000225762,ENSG00000237424,ENSG00000271355,ENSG00000227947,ENSG00000223814,ENSG00000225028
chr1	47859171	47859636	1:47859171-47859636	ENSG00000154198,ENSG00000259832,ENSG00000223814,ENSG00000225028
chr1	47918436	47918851	1:47918436-47918851	ENSG00000223814,ENSG00000225028
chr1	47924100	47924333	1:47924100-47924333	ENSG00000223814,ENSG00000225028
chr1	47940483	47940694	1:47940483-47940694	ENSG00000223814,ENSG00000225028
chr1	47983937	47984587	1:47983937-47984587	ENSG00000269113,ENSG00000223814,ENSG00000225028,ENSG00000226133
chr1	47996398	47996780	1:47996398-47996780	ENSG00000269113,ENSG00000226133
chr1	47996995	47998002	1:47996995-47998002	ENSG00000269113,ENSG00000223814,ENSG00000225028,ENSG00000226133
chr1	48061307	48062173	1:48061307-48062173	ENSG00000223814,ENSG00000225028,ENSG00000226133,ENSG00000231413
chr1	48093798	48094532	1:48093798-48094532	ENSG00000238145,ENSG00000225028,ENSG00000226133,ENSG00000231413,ENSG00000237180,ENSG00000279096,ENSG00000224986,ENSG00000206700
chr1	48109544	48109831	1:48109544-48109831	ENSG00000231413,ENSG00000279096
chr1	48177006	48177706	1:48177006-48177706	ENSG00000242267,ENSG00000223720,ENSG00000279214,ENSG00000224986,ENSG00000206700
chr1	48201980	48202414	1:48201980-48202414	ENSG00000279096,ENSG00000117834,ENSG00000272491,ENSG00000279214,ENSG00000224986,ENSG00000206700
chr1	48227676	48228422	1:48227676-48228422	ENSG00000117834,ENSG00000272491
chr1	48236780	48237266	1:48236780-48237266	ENSG00000117834,ENSG00000272491,ENSG00000279214,ENSG00000224986
chr1	48245124	48245549	1:48245124-48245549	ENSG00000117834,ENSG00000272491,ENSG00000279214,ENSG00000224986,ENSG00000206700,ENSG00000235105,ENSG00000223175
chr1	48470113	48470508	1:48470113-48470508	ENSG00000132122,ENSG00000224986,ENSG00000206700,ENSG00000235105,ENSG00000223175
chr1	48471759	48472505	1:48471759-48472505	ENSG00000132122,ENSG00000224986,ENSG00000206700,ENSG00000235105,ENSG00000223175
chr1	48498204	48498743	1:48498204-48498743	ENSG00000279214,ENSG00000132122,ENSG00000224986,ENSG00000206700,ENSG00000235105,ENSG00000223175,ENSG00000232514,ENSG00000287661
chr1	48572715	48573087	1:48572715-48573087	ENSG00000224986,ENSG00000206700,ENSG00000235105,ENSG00000223175,ENSG00000287661,ENSG00000286597,ENSG00000229846,ENSG00000230114,ENSG00000225623,ENSG00000237478
chr1	48617141	48617541	1:48617141-48617541	ENSG00000224986,ENSG00000287661,ENSG00000286597,ENSG00000230114
chr1	48627445	48627855	1:48627445-48627855	ENSG00000225154,ENSG00000224986,ENSG00000206700,ENSG00000235105,ENSG00000223175,ENSG00000287661,ENSG00000286597,ENSG00000229846,ENSG00000230114,ENSG00000225623,ENSG00000237478,ENSG00000215887
chr1	48677326	48677754	1:48677326-48677754	ENSG00000287661,ENSG00000286597,ENSG00000229846,ENSG00000230114
chr1	48697050	48697333	1:48697050-48697333	ENSG00000287661,ENSG00000286597,ENSG00000229846
chr1	48767918	48768379	1:48767918-48768379	ENSG00000206700,ENSG00000162373,ENSG00000286597,ENSG00000229846,ENSG00000230114,ENSG00000237478
chr1	48776399	48777377	1:48776399-48777377	ENSG00000162373,ENSG00000286597,ENSG00000229846
chr1	48793842	48794234	1:48793842-48794234	ENSG00000224986,ENSG00000206700,ENSG00000235105,ENSG00000287661,ENSG00000162373,ENSG00000286597,ENSG00000229846,ENSG00000230114,ENSG00000225623,ENSG00000237478,ENSG00000215887
chr1	48803374	48803756	1:48803374-48803756	ENSG00000286597,ENSG00000229846,ENSG00000230114,ENSG00000225623
chr1	50023533	50024218	1:50023533-50024218	ENSG00000186094,ENSG00000230114,ENSG00000225623,ENSG00000237478,ENSG00000215887,ENSG00000279324,ENSG00000233595,ENSG00000162374
chr1	50038368	50038663	1:50038368-50038663	ENSG00000186094,ENSG00000230114,ENSG00000225623,ENSG00000237478,ENSG00000215887,ENSG00000279324,ENSG00000233595
chr1	50047775	50048584	1:50047775-50048584	ENSG00000237478,ENSG00000215887,ENSG00000279324,ENSG00000162374
chr1	50081039	50081445	1:50081039-50081445	ENSG00000229846,ENSG00000230114,ENSG00000225623,ENSG00000237478,ENSG00000215887,ENSG00000279324
chr1	50098406	50098878	1:50098406-50098878	ENSG00000237478,ENSG00000215887,ENSG00000279324,ENSG00000162374,ENSG00000230828
chr1	50109597	50110472	1:50109597-50110472	ENSG00000230114,ENSG00000279324,ENSG00000162374,ENSG00000230828
chr1	50123086	50123658	1:50123086-50123658	ENSG00000225623,ENSG00000237478,ENSG00000215887,ENSG00000279324,ENSG00000162374,ENSG00000230828
chr1	50155584	50155960	1:50155584-50155960	ENSG00000225623,ENSG00000237478,ENSG00000215887,ENSG00000279324
chr1	50183302	50183903	1:50183302-50183903	ENSG00000229846,ENSG00000230114,ENSG00000225623,ENSG00000237478,ENSG00000215887,ENSG00000279324,ENSG00000162374,ENSG00000237337,ENSG00000233407
chr1	50208738	50209154	1:50208738-50209154	ENSG00000230114,ENSG00000225623,ENSG00000237478,ENSG00000215887,ENSG00000279324,ENSG00000233407
chr1	50214528	50215067	1:50214528-50215067	ENSG00000229846,ENSG00000230114,ENSG00000225623,ENSG00000237478,ENSG00000215887,ENSG00000279324,ENSG00000233407,ENSG00000284696
chr1	50243951	50244221	1:50243951-50244221	ENSG00000225623,ENSG00000215887,ENSG00000233407,ENSG00000284645
chr1	50251650	50252171	1:50251650-50252171	ENSG00000229846,ENSG00000230114,ENSG00000225623,ENSG00000237478,ENSG00000215887,ENSG00000233407,ENSG00000284696,ENSG00000284645
chr1	50272086	50272404	1:50272086-50272404	ENSG00000225623,ENSG00000215887,ENSG00000279324,ENSG00000284696
chr1	50332960	50334022	1:50332960-50334022	ENSG00000230114,ENSG00000225623,ENSG00000215887,ENSG00000284696,ENSG00000234080,ENSG00000229316
chr1	50346712	50347141	1:50346712-50347141	ENSG00000229846,ENSG00000230114,ENSG00000225623,ENSG00000237478,ENSG00000215887,ENSG00000284696,ENSG00000229316,ENSG00000225671
chr1	50368378	50368870	1:50368378-50368870	ENSG00000215887,ENSG00000229316,ENSG00000225671,ENSG00000265538,ENSG00000275816,ENSG00000200262,ENSG00000213478
chr1	50418881	50419712	1:50418881-50419712	ENSG00000229316,ENSG00000225671,ENSG00000142700,ENSG00000284700
chr1	50420925	50421516	1:50420925-50421516	ENSG00000229316,ENSG00000225671,ENSG00000142700,ENSG00000284700
chr1	50427319	50428166	1:50427319-50428166	ENSG00000229316,ENSG00000225671,ENSG00000142700,ENSG00000284700
chr1	50458505	50458956	1:50458505-50458956	ENSG00000237478,ENSG00000229316,ENSG00000225671,ENSG00000225767
chr1	50593460	50593947	1:50593460-50593947	ENSG00000229316,ENSG00000225671,ENSG00000207194,ENSG00000265538,ENSG00000275816,ENSG00000204006,ENSG00000200262,ENSG00000213478
chr1	50667355	50667831	1:50667355-50667831	ENSG00000229316,ENSG00000265538,ENSG00000275816,ENSG00000204006,ENSG00000200262
chr1	50724520	50725042	1:50724520-50725042	ENSG00000230585,ENSG00000237130,ENSG00000265538,ENSG00000275816,ENSG00000204006,ENSG00000200262,ENSG00000213478
chr1	50796281	50796552	1:50796281-50796552	ENSG00000230585,ENSG00000237130,ENSG00000265538,ENSG00000275816,ENSG00000204006,ENSG00000200262,ENSG00000213478
chr1	50873498	50873817	1:50873498-50873817	ENSG00000230585,ENSG00000237130,ENSG00000265538,ENSG00000275816,ENSG00000204006,ENSG00000200262,ENSG00000213478
chr1	50959506	50960703	1:50959506-50960703	ENSG00000185104,ENSG00000230585,ENSG00000237130,ENSG00000123080,ENSG00000265538,ENSG00000275816,ENSG00000204006,ENSG00000200262,ENSG00000213478
chr1	50968000	50970413	1:50968000-50970413	ENSG00000185104,ENSG00000230585,ENSG00000237130,ENSG00000123080,ENSG00000265538,ENSG00000275816,ENSG00000204006,ENSG00000200262,ENSG00000213478
chr1	50976628	50976885	1:50976628-50976885	ENSG00000123080,ENSG00000265538,ENSG00000275816
chr1	50977093	50978121	1:50977093-50978121	ENSG00000123080,ENSG00000265538,ENSG00000275816,ENSG00000204006,ENSG00000200262,ENSG00000213478
chr1	51189372	51189643	1:51189372-51189643	ENSG00000230585,ENSG00000265538,ENSG00000275816,ENSG00000204006,ENSG00000200262,ENSG00000213478
chr1	51214681	51215182	1:51214681-51215182	ENSG00000275816,ENSG00000204006,ENSG00000200262,ENSG00000213478,ENSG00000233406
chr1	51235767	51237246	1:51235767-51237246	ENSG00000204006,ENSG00000200262,ENSG00000213478,ENSG00000203356,ENSG00000123091,ENSG00000233406,ENSG00000236434,ENSG00000232027,ENSG00000206595
chr1	51268219	51268748	1:51268219-51268748	ENSG00000204006,ENSG00000213478,ENSG00000123091,ENSG00000233406,ENSG00000236434
chr1	51284215	51285162	1:51284215-51285162	ENSG00000275816,ENSG00000204006,ENSG00000200262,ENSG00000213478,ENSG00000123091,ENSG00000233406,ENSG00000236434,ENSG00000232027,ENSG00000206595
chr1	51294865	51295201	1:51294865-51295201	ENSG00000204006,ENSG00000200262,ENSG00000213478,ENSG00000233406,ENSG00000085831,ENSG00000232027
chr1	51296698	51297198	1:51296698-51297198	ENSG00000085831
chr1	51303735	51304371	1:51303735-51304371	ENSG00000213478,ENSG00000233406,ENSG00000085831,ENSG00000232027,ENSG00000206595
chr1	51314014	51314711	1:51314014-51314711	ENSG00000085831,ENSG00000261664,ENSG00000232027,ENSG00000206595
chr1	51330144	51330804	1:51330144-51330804	ENSG00000085831,ENSG00000261664,ENSG00000232027,ENSG00000206595
chr1	51331345	51331732	1:51331345-51331732	ENSG00000085831,ENSG00000261664,ENSG00000232027,ENSG00000206595
chr1	51344737	51345174	1:51344737-51345174	ENSG00000085831,ENSG00000261664,ENSG00000232027,ENSG00000206595
chr1	51433834	51434487	1:51433834-51434487	ENSG00000085832,ENSG00000232027,ENSG00000206595,ENSG00000238140
chr1	51475117	51475670	1:51475117-51475670	ENSG00000085832,ENSG00000232027,ENSG00000206595,ENSG00000238140,ENSG00000227070
chr1	51488531	51488853	1:51488531-51488853	ENSG00000206595,ENSG00000238140
chr1	51491393	51491752	1:51491393-51491752	ENSG00000085832,ENSG00000232027,ENSG00000206595,ENSG00000238140,ENSG00000227070
chr1	51518729	51519587	1:51518729-51519587	ENSG00000085832,ENSG00000232027,ENSG00000206595,ENSG00000238140,ENSG00000227070
chr1	51535067	51535411	1:51535067-51535411	ENSG00000232027,ENSG00000206595,ENSG00000238140,ENSG00000252032
chr1	51548680	51549524	1:51548680-51549524	ENSG00000232027,ENSG00000206595,ENSG00000238140,ENSG00000252032,ENSG00000227742,ENSG00000236973,ENSG00000232846
chr1	51569267	51570136	1:51569267-51570136	ENSG00000232027,ENSG00000206595,ENSG00000252032,ENSG00000227742,ENSG00000236973,ENSG00000232846
chr1	51575646	51576003	1:51575646-51576003	ENSG00000227742
chr1	51606086	51606607	1:51606086-51606607	ENSG00000227742,ENSG00000236973,ENSG00000232846
chr1	51616931	51617623	1:51616931-51617623	ENSG00000227742,ENSG00000117859,ENSG00000236973,ENSG00000232846
chr1	51622376	51622859	1:51622376-51622859	ENSG00000117859
chr1	51624872	51625261	1:51624872-51625261	ENSG00000236973,ENSG00000232846
chr1	51648354	51648561	1:51648354-51648561	ENSG00000236973,ENSG00000232846
chr1	51666305	51667013	1:51666305-51667013	ENSG00000232027,ENSG00000206595,ENSG00000236973,ENSG00000232846,ENSG00000212624,ENSG00000272175
chr1	51729254	51730217	1:51729254-51730217	ENSG00000117859,ENSG00000236973,ENSG00000232846,ENSG00000212624
chr1	51735281	51735664	1:51735281-51735664	ENSG00000117859,ENSG00000236973,ENSG00000232846
chr1	51761196	51761676	1:51761196-51761676	ENSG00000206595,ENSG00000117859,ENSG00000236973,ENSG00000232846,ENSG00000272175
chr1	51768731	51769204	1:51768731-51769204	ENSG00000117859,ENSG00000236973,ENSG00000232846
chr1	51792837	51793359	1:51792837-51793359	ENSG00000232027,ENSG00000078618,ENSG00000266993,ENSG00000272175,ENSG00000283899
chr1	51850369	51851276	1:51850369-51851276	ENSG00000078618,ENSG00000272175,ENSG00000283899,ENSG00000230604
chr1	51878368	51879341	1:51878368-51879341	ENSG00000078618,ENSG00000283899
chr1	51976966	51977215	1:51976966-51977215	ENSG00000200839,ENSG00000229032
chr1	51990352	51990914	1:51990352-51990914	ENSG00000169213,ENSG00000200839,ENSG00000229032,ENSG00000264613
chr1	52002234	52002574	1:52002234-52002574	ENSG00000283899,ENSG00000169213,ENSG00000200839,ENSG00000229032,ENSG00000264613
chr1	52006263	52006937	1:52006263-52006937	-
chr1	52032970	52034057	1:52032970-52034057	ENSG00000134717,ENSG00000228369,ENSG00000223390,ENSG00000198841,ENSG00000285839,ENSG00000117862
chr1	52054853	52055394	1:52054853-52055394	ENSG00000134717,ENSG00000228369,ENSG00000117862
chr1	52056021	52056720	1:52056021-52056720	ENSG00000134717,ENSG00000228369,ENSG00000223390,ENSG00000198841,ENSG00000285839,ENSG00000117862
chr1	52111498	52111973	1:52111498-52111973	ENSG00000213735,ENSG00000237663,ENSG00000236004,ENSG00000224255,ENSG00000223429,ENSG00000228407,ENSG00000241745
chr1	52127532	52127866	1:52127532-52127866	ENSG00000213735,ENSG00000237663,ENSG00000236004,ENSG00000224255,ENSG00000223429,ENSG00000228407,ENSG00000241745,ENSG00000157077
chr1	52141807	52142819	1:52141807-52142819	ENSG00000213735,ENSG00000237663,ENSG00000236004,ENSG00000224255,ENSG00000223429,ENSG00000228407,ENSG00000241745,ENSG00000157077
chr1	52239576	52240146	1:52239576-52240146	ENSG00000213735,ENSG00000237663,ENSG00000236004,ENSG00000224255,ENSG00000223429,ENSG00000228407,ENSG00000241745
chr1	52348702	52349285	1:52348702-52349285	ENSG00000224680,ENSG00000287078,ENSG00000272100,ENSG00000154222,ENSG00000236004,ENSG00000224255,ENSG00000223429,ENSG00000228407
chr1	52365619	52366715	1:52365619-52366715	ENSG00000134748,ENSG00000085840,ENSG00000224680,ENSG00000287078,ENSG00000154222
chr1	52368494	52368784	1:52368494-52368784	ENSG00000224680,ENSG00000287078,ENSG00000154222
chr1	52403741	52404997	1:52403741-52404997	ENSG00000134748,ENSG00000085840,ENSG00000224680,ENSG00000287078,ENSG00000154222
chr1	52423990	52424701	1:52423990-52424701	ENSG00000134744,ENSG00000134748,ENSG00000085840
chr1	52552654	52553894	1:52552654-52553894	ENSG00000272371,ENSG00000134744
chr1	52569619	52570175	1:52569619-52570175	ENSG00000236290,ENSG00000272371,ENSG00000134744
chr1	52602057	52602877	1:52602057-52602877	ENSG00000182183,ENSG00000116157,ENSG00000272371,ENSG00000134744
chr1	52632979	52633646	1:52632979-52633646	ENSG00000182183
chr1	52674870	52675160	1:52674870-52675160	-
chr1	52686183	52686501	1:52686183-52686501	ENSG00000228929,ENSG00000239640,ENSG00000162377
chr1	52697861	52698726	1:52697861-52698726	ENSG00000239640,ENSG00000233664,ENSG00000162377
chr1	52702980	52703579	1:52702980-52703579	ENSG00000242391,ENSG00000206627,ENSG00000228929,ENSG00000252018,ENSG00000162378,ENSG00000239640,ENSG00000233664,ENSG00000162377
chr1	52726291	52726901	1:52726291-52726901	ENSG00000237279,ENSG00000265815,ENSG00000242391,ENSG00000206627,ENSG00000228929,ENSG00000252018,ENSG00000162378,ENSG00000239640,ENSG00000233664,ENSG00000162377
chr1	52751717	52751989	1:52751717-52751989	ENSG00000206627,ENSG00000228929,ENSG00000252018,ENSG00000239640
chr1	52792041	52792480	1:52792041-52792480	ENSG00000226147,ENSG00000236360,ENSG00000237279,ENSG00000265815,ENSG00000242391,ENSG00000206627,ENSG00000228929
chr1	52842609	52843664	1:52842609-52843664	ENSG00000226147,ENSG00000236360,ENSG00000237279,ENSG00000265815,ENSG00000242391,ENSG00000203995,ENSG00000206627,ENSG00000228929
chr1	52905043	52905416	1:52905043-52905416	ENSG00000121310,ENSG00000242391
chr1	52921357	52922035	1:52921357-52922035	ENSG00000226147,ENSG00000236360,ENSG00000237279,ENSG00000265815,ENSG00000266188,ENSG00000264834,ENSG00000116171,ENSG00000231866,ENSG00000230953,ENSG00000121310,ENSG00000242391
chr1	52927188	52928260	1:52927188-52928260	ENSG00000237279,ENSG00000265815,ENSG00000266188,ENSG00000264834,ENSG00000116171,ENSG00000231866,ENSG00000230953,ENSG00000121310,ENSG00000242391
chr1	52955294	52955580	1:52955294-52955580	ENSG00000226147,ENSG00000236360,ENSG00000237279,ENSG00000265815,ENSG00000116171
chr1	53014809	53015364	1:53014809-53015364	ENSG00000162383,ENSG00000227644,ENSG00000232993,ENSG00000226147,ENSG00000236360,ENSG00000237279,ENSG00000265815,ENSG00000116171,ENSG00000242391
chr1	53061622	53063248	1:53061622-53063248	ENSG00000162383,ENSG00000227644,ENSG00000232993,ENSG00000174348,ENSG00000226147,ENSG00000236360
chr1	53110388	53110902	1:53110388-53110902	ENSG00000235563,ENSG00000162383,ENSG00000227644,ENSG00000232993,ENSG00000174348,ENSG00000226147,ENSG00000236360,ENSG00000237279,ENSG00000265815,ENSG00000242391
chr1	53182001	53182263	1:53182001-53182263	ENSG00000277397,ENSG00000162383,ENSG00000232993,ENSG00000226147,ENSG00000236360
chr1	53185656	53185945	1:53185656-53185945	ENSG00000236723,ENSG00000157184,ENSG00000277397,ENSG00000162383,ENSG00000226147,ENSG00000236360
chr1	53196349	53197217	1:53196349-53197217	ENSG00000259818,ENSG00000162384,ENSG00000236723,ENSG00000157184,ENSG00000277397,ENSG00000162383,ENSG00000226147,ENSG00000236360
chr1	53220083	53220927	1:53220083-53220927	ENSG00000234578,ENSG00000226754,ENSG00000162385,ENSG00000259818,ENSG00000162384,ENSG00000236723,ENSG00000157184
chr1	53238248	53238931	1:53238248-53238931	ENSG00000234578,ENSG00000226754,ENSG00000162385,ENSG00000259818,ENSG00000162384,ENSG00000236723
chr1	53244226	53244485	1:53244226-53244485	ENSG00000234578,ENSG00000226754,ENSG00000162385
chr1	53285980	53286297	1:53285980-53286297	ENSG00000226938,ENSG00000285954,ENSG00000232762,ENSG00000228838,ENSG00000234578,ENSG00000157193
chr1	53311141	53311751	1:53311141-53311751	ENSG00000226938,ENSG00000285954,ENSG00000225675,ENSG00000232762,ENSG00000228838,ENSG00000234578,ENSG00000157193
chr1	53316185	53317154	1:53316185-53317154	ENSG00000226938,ENSG00000285954,ENSG00000225675,ENSG00000232762,ENSG00000234578,ENSG00000157193
chr1	53319641	53319878	1:53319641-53319878	ENSG00000226938,ENSG00000285954,ENSG00000225675,ENSG00000232762,ENSG00000157193
chr1	53325883	53326665	1:53325883-53326665	ENSG00000226938,ENSG00000285954,ENSG00000225675,ENSG00000232762,ENSG00000234578,ENSG00000157193
chr1	53327872	53328226	1:53327872-53328226	ENSG00000285954,ENSG00000225675,ENSG00000157193
chr1	53368015	53368550	1:53368015-53368550	ENSG00000230138,ENSG00000226938,ENSG00000285954,ENSG00000225675,ENSG00000232762,ENSG00000234578,ENSG00000157193
chr1	53386117	53386364	1:53386117-53386364	ENSG00000226938,ENSG00000285954,ENSG00000234578
chr1	53390298	53390521	1:53390298-53390521	ENSG00000234578,ENSG00000157193
chr1	53428079	53428686	1:53428079-53428686	-
chr1	53431849	53432339	1:53431849-53432339	ENSG00000143006,ENSG00000288527,ENSG00000236253,ENSG00000234578
chr1	53442426	53442683	1:53442426-53442683	ENSG00000143006,ENSG00000288527,ENSG00000236253,ENSG00000234578
chr1	53467391	53467689	1:53467391-53467689	ENSG00000143006
chr1	53485573	53485917	1:53485573-53485917	ENSG00000143006
chr1	53498675	53499054	1:53498675-53499054	ENSG00000143006
chr1	53509126	53509697	1:53509126-53509697	ENSG00000143006
chr1	53519581	53519792	1:53519581-53519792	-
chr1	53532181	53532705	1:53532181-53532705	-
chr1	53568506	53569069	1:53568506-53569069	ENSG00000143006
chr1	53574864	53575512	1:53574864-53575512	-
chr1	53582149	53582475	1:53582149-53582475	-
chr1	53592503	53593007	1:53592503-53593007	-
chr1	53594046	53594300	1:53594046-53594300	-
chr1	53657320	53657619	1:53657320-53657619	-
chr1	53681749	53682440	1:53681749-53682440	ENSG00000239007
chr1	53737615	53738335	1:53737615-53738335	ENSG00000174332
chr1	53738907	53739633	1:53738907-53739633	ENSG00000174332
chr1	53766690	53767240	1:53766690-53767240	ENSG00000201003
chr1	53838042	53838741	1:53838042-53838741	ENSG00000283749,ENSG00000280378,ENSG00000116209,ENSG00000203985,ENSG00000219102,ENSG00000116212,ENSG00000081870,ENSG00000211452,ENSG00000229687,ENSG00000058804
chr1	53860919	53861241	1:53860919-53861241	ENSG00000280378,ENSG00000203985,ENSG00000219102,ENSG00000116212,ENSG00000081870
chr1	53869599	53869925	1:53869599-53869925	ENSG00000280378,ENSG00000203985,ENSG00000219102,ENSG00000211452
chr1	53889497	53890185	1:53889497-53890185	ENSG00000219102,ENSG00000116212,ENSG00000081870,ENSG00000211452,ENSG00000058799
chr1	53919653	53919918	1:53919653-53919918	ENSG00000219102,ENSG00000081870,ENSG00000211452
chr1	53945371	53946592	1:53945371-53946592	ENSG00000203985,ENSG00000219102,ENSG00000116212,ENSG00000081870,ENSG00000211452,ENSG00000058799
chr1	53959745	53959953	1:53959745-53959953	ENSG00000280378,ENSG00000203985,ENSG00000219102,ENSG00000116212,ENSG00000081870
chr1	54052935	54053926	1:54052935-54053926	ENSG00000283749,ENSG00000116205,ENSG00000280378,ENSG00000116209,ENSG00000203985,ENSG00000219102
chr1	54070033	54070560	1:54070033-54070560	ENSG00000235741,ENSG00000225183,ENSG00000283749,ENSG00000280378,ENSG00000116209,ENSG00000203985
chr1	54095669	54096475	1:54095669-54096475	ENSG00000235741,ENSG00000287582,ENSG00000157211,ENSG00000279049,ENSG00000225183,ENSG00000116205,ENSG00000280378,ENSG00000203985,ENSG00000219102
chr1	54121436	54122162	1:54121436-54122162	ENSG00000237173,ENSG00000235741,ENSG00000287582,ENSG00000280425,ENSG00000157211,ENSG00000225183,ENSG00000203985
chr1	54137779	54138164	1:54137779-54138164	ENSG00000280425,ENSG00000157211
chr1	54172694	54173179	1:54172694-54173179	ENSG00000157211,ENSG00000256407
chr1	54199716	54200438	1:54199716-54200438	ENSG00000198711,ENSG00000116221,ENSG00000215883,ENSG00000157211,ENSG00000256407
chr1	54220358	54220804	1:54220358-54220804	ENSG00000198711,ENSG00000157216,ENSG00000116221,ENSG00000215883,ENSG00000157211
chr1	54222971	54223217	1:54222971-54223217	ENSG00000198711
chr1	54227246	54227465	1:54227246-54227465	ENSG00000198711,ENSG00000157216
chr1	54229315	54229774	1:54229315-54229774	ENSG00000198711,ENSG00000157216
chr1	54253644	54254628	1:54253644-54254628	ENSG00000198711,ENSG00000157216,ENSG00000157211
chr1	54287259	54287616	1:54287259-54287616	ENSG00000225632,ENSG00000198711
chr1	54290905	54291149	1:54290905-54291149	ENSG00000225632
chr1	54298224	54298649	1:54298224-54298649	ENSG00000225632
chr1	54312872	54313098	1:54312872-54313098	-
chr1	54350231	54350764	1:54350231-54350764	ENSG00000157216
chr1	54355984	54356989	1:54355984-54356989	ENSG00000157216
chr1	54357891	54358271	1:54357891-54358271	ENSG00000157216
chr1	54372893	54373388	1:54372893-54373388	-
chr1	54378514	54379043	1:54378514-54379043	-
chr1	54385311	54385628	1:54385311-54385628	-
chr1	54405970	54406916	1:54405970-54406916	ENSG00000232245,ENSG00000157216
chr1	54413293	54413720	1:54413293-54413720	ENSG00000232245,ENSG00000157216
chr1	54464449	54465027	1:54464449-54465027	-
chr1	54468861	54469180	1:54468861-54469180	-
chr1	54474674	54475224	1:54474674-54475224	ENSG00000232245
chr1	54475518	54476114	1:54475518-54476114	-
chr1	54480459	54480801	1:54480459-54480801	ENSG00000232245
chr1	54485467	54486104	1:54485467-54486104	ENSG00000157216
chr1	54488145	54488624	1:54488145-54488624	-
chr1	54489221	54489756	1:54489221-54489756	ENSG00000157216
chr1	54490410	54490682	1:54490410-54490682	ENSG00000287582
chr1	54499303	54500062	1:54499303-54500062	ENSG00000271723,ENSG00000230728,ENSG00000162391,ENSG00000237173,ENSG00000235741,ENSG00000287582,ENSG00000157211,ENSG00000225183,ENSG00000280378,ENSG00000203985
chr1	54541845	54542915	1:54541845-54542915	ENSG00000271723,ENSG00000162391,ENSG00000162390,ENSG00000227453,ENSG00000237173,ENSG00000235741,ENSG00000287582
chr1	54546998	54547263	1:54546998-54547263	ENSG00000271723,ENSG00000230728,ENSG00000162391,ENSG00000162390,ENSG00000227453,ENSG00000237173,ENSG00000235741,ENSG00000287582
chr1	54547671	54548372	1:54547671-54548372	ENSG00000271723,ENSG00000230728,ENSG00000162391,ENSG00000162390,ENSG00000227453,ENSG00000237173,ENSG00000235741,ENSG00000287582
chr1	54558056	54558528	1:54558056-54558528	ENSG00000271723,ENSG00000230728,ENSG00000162391,ENSG00000162390,ENSG00000237173,ENSG00000235741,ENSG00000287582
chr1	54558842	54559167	1:54558842-54559167	ENSG00000237173,ENSG00000235741
chr1	54571438	54572367	1:54571438-54572367	ENSG00000271723,ENSG00000230728,ENSG00000162391,ENSG00000237173,ENSG00000235741
chr1	54577779	54578101	1:54577779-54578101	ENSG00000271723,ENSG00000230728,ENSG00000162391,ENSG00000237173
chr1	54604507	54605089	1:54604507-54605089	ENSG00000271723,ENSG00000184313,ENSG00000230728,ENSG00000162391,ENSG00000162390,ENSG00000237173,ENSG00000235741,ENSG00000287582
chr1	54681324	54681630	1:54681324-54681630	ENSG00000271723,ENSG00000184313,ENSG00000230728,ENSG00000162391
chr1	54715508	54716273	1:54715508-54716273	ENSG00000287724,ENSG00000243725,ENSG00000271723,ENSG00000184313,ENSG00000230728,ENSG00000162391
chr1	54764432	54765069	1:54764432-54765069	ENSG00000287724,ENSG00000237453,ENSG00000006555,ENSG00000162396,ENSG00000243725,ENSG00000271723,ENSG00000184313,ENSG00000219102
chr1	54794727	54795081	1:54794727-54795081	ENSG00000237453,ENSG00000006555
chr1	54800806	54801850	1:54800806-54801850	ENSG00000287724,ENSG00000162398,ENSG00000237453,ENSG00000006555,ENSG00000271723
chr1	54810225	54810879	1:54810225-54810879	ENSG00000287724,ENSG00000162398,ENSG00000237453,ENSG00000006555,ENSG00000271723,ENSG00000203985
chr1	54886838	54887733	1:54886838-54887733	ENSG00000233203,ENSG00000242396,ENSG00000287724,ENSG00000116133
chr1	54899549	54899900	1:54899549-54899900	ENSG00000233203,ENSG00000242396,ENSG00000287724,ENSG00000116133
chr1	54950623	54950911	1:54950623-54950911	ENSG00000162399,ENSG00000233271,ENSG00000143001,ENSG00000284601
chr1	54965723	54966250	1:54965723-54966250	ENSG00000162399,ENSG00000233271,ENSG00000143001,ENSG00000284601,ENSG00000287724
chr1	54980548	54980842	1:54980548-54980842	ENSG00000233271,ENSG00000143001,ENSG00000284601
chr1	54996498	54997186	1:54996498-54997186	ENSG00000162399,ENSG00000233271,ENSG00000143001,ENSG00000284601
chr1	55025914	55026770	1:55025914-55026770	ENSG00000169174
chr1	55039433	55040058	1:55039433-55040058	ENSG00000169174
chr1	55088514	55088717	1:55088514-55088717	ENSG00000162402
chr1	55129300	55129659	1:55129300-55129659	ENSG00000252162,ENSG00000272051,ENSG00000225475,ENSG00000199831,ENSG00000232198,ENSG00000231900,ENSG00000265822,ENSG00000162402
chr1	55140504	55140923	1:55140504-55140923	ENSG00000252162,ENSG00000272051,ENSG00000225475,ENSG00000199831,ENSG00000232198,ENSG00000231900,ENSG00000265822,ENSG00000231090,ENSG00000162402
chr1	55214717	55215817	1:55214717-55215817	ENSG00000265822,ENSG00000231095,ENSG00000231090,ENSG00000162402
chr1	55217585	55217864	1:55217585-55217864	ENSG00000265822,ENSG00000231095,ENSG00000231090,ENSG00000162402
chr1	55244400	55245074	1:55244400-55245074	ENSG00000225475,ENSG00000199831,ENSG00000232198,ENSG00000231900,ENSG00000265822,ENSG00000231095,ENSG00000231090
chr1	55277609	55277957	1:55277609-55277957	ENSG00000252162,ENSG00000272051,ENSG00000224980,ENSG00000225475,ENSG00000199831,ENSG00000232198,ENSG00000231900,ENSG00000265822,ENSG00000231090,ENSG00000162402
chr1	55286905	55287451	1:55286905-55287451	ENSG00000252162,ENSG00000272051,ENSG00000224980,ENSG00000225475,ENSG00000199831,ENSG00000232198,ENSG00000231900
chr1	55632138	55632701	1:55632138-55632701	ENSG00000252162,ENSG00000272051,ENSG00000233079,ENSG00000227104,ENSG00000235612,ENSG00000199831,ENSG00000232198,ENSG00000231900
chr1	55641088	55641451	1:55641088-55641451	ENSG00000252162,ENSG00000272051,ENSG00000233079,ENSG00000227104,ENSG00000199831,ENSG00000232198,ENSG00000231900
chr1	55706524	55706775	1:55706524-55706775	ENSG00000252162,ENSG00000272051,ENSG00000233079,ENSG00000230250,ENSG00000227104,ENSG00000235612,ENSG00000199831,ENSG00000232198,ENSG00000231900
chr1	55816344	55816967	1:55816344-55816967	ENSG00000252162,ENSG00000272051,ENSG00000233079,ENSG00000230250,ENSG00000227104,ENSG00000231900,ENSG00000234810
chr1	55966095	55966375	1:55966095-55966375	ENSG00000233079,ENSG00000230250,ENSG00000227104,ENSG00000235612
chr1	55987613	55988007	1:55987613-55988007	ENSG00000252162,ENSG00000272051,ENSG00000233079,ENSG00000230250,ENSG00000227104,ENSG00000235612,ENSG00000229871,ENSG00000225475,ENSG00000199831,ENSG00000232198,ENSG00000231900
chr1	56004511	56004955	1:56004511-56004955	ENSG00000252162,ENSG00000272051,ENSG00000233079,ENSG00000230250,ENSG00000227104,ENSG00000235612,ENSG00000229871,ENSG00000225475,ENSG00000231900
chr1	56180735	56181113	1:56180735-56181113	ENSG00000252162,ENSG00000272051,ENSG00000233079,ENSG00000230250,ENSG00000227104,ENSG00000235612,ENSG00000260971,ENSG00000229871,ENSG00000199831,ENSG00000231900
chr1	56249198	56249612	1:56249198-56249612	ENSG00000252162,ENSG00000272051,ENSG00000233079,ENSG00000230250,ENSG00000227104,ENSG00000235612,ENSG00000260971,ENSG00000229871,ENSG00000225475,ENSG00000199831,ENSG00000232198,ENSG00000231900
chr1	56376721	56377041	1:56376721-56377041	ENSG00000260971
chr1	56387033	56387702	1:56387033-56387702	ENSG00000260971,ENSG00000229871,ENSG00000223956,ENSG00000225475
chr1	56424805	56425017	1:56424805-56425017	ENSG00000223956
chr1	56472949	56473158	1:56472949-56473158	ENSG00000235612,ENSG00000260971,ENSG00000284686,ENSG00000223956,ENSG00000236776,ENSG00000232198
chr1	56477409	56478060	1:56477409-56478060	ENSG00000260971,ENSG00000284686,ENSG00000236776
chr1	56502547	56503025	1:56502547-56503025	ENSG00000252162,ENSG00000272051,ENSG00000235612,ENSG00000284686,ENSG00000229871,ENSG00000223956,ENSG00000162407,ENSG00000236776,ENSG00000225475,ENSG00000199831,ENSG00000232198,ENSG00000231900
chr1	56516392	56517105	1:56516392-56517105	ENSG00000235612,ENSG00000284686,ENSG00000162407,ENSG00000236776,ENSG00000225475,ENSG00000231900
chr1	56525598	56526024	1:56525598-56526024	ENSG00000284686,ENSG00000236776
chr1	56578466	56579788	1:56578466-56579788	ENSG00000252162,ENSG00000272051,ENSG00000235612,ENSG00000223956,ENSG00000162407,ENSG00000236776,ENSG00000224980,ENSG00000225475,ENSG00000199831,ENSG00000232198,ENSG00000231900
chr1	56584860	56585069	1:56584860-56585069	ENSG00000252162,ENSG00000272051,ENSG00000162407,ENSG00000224980,ENSG00000225475,ENSG00000199831,ENSG00000232198,ENSG00000231900
chr1	56645077	56645869	1:56645077-56645869	ENSG00000252162,ENSG00000162407,ENSG00000225475,ENSG00000162409,ENSG00000199831,ENSG00000232198,ENSG00000231900
chr1	56774239	56774623	1:56774239-56774623	ENSG00000225475,ENSG00000187889,ENSG00000157131,ENSG00000021852,ENSG00000236341
chr1	56820973	56821694	1:56820973-56821694	ENSG00000225475,ENSG00000187889,ENSG00000229913,ENSG00000157131,ENSG00000021852,ENSG00000236341,ENSG00000227935,ENSG00000199831
chr1	56831999	56832489	1:56831999-56832489	ENSG00000229913,ENSG00000157131,ENSG00000021852,ENSG00000236341,ENSG00000227935,ENSG00000229887
chr1	57218646	57219064	1:57218646-57219064	ENSG00000157131,ENSG00000021852,ENSG00000236341,ENSG00000227935,ENSG00000226759
chr1	57235967	57236402	1:57235967-57236402	ENSG00000157131,ENSG00000021852,ENSG00000236341,ENSG00000227935
chr1	57307542	57307782	1:57307542-57307782	ENSG00000236341,ENSG00000173406,ENSG00000227935
chr1	57422375	57422788	1:57422375-57422788	ENSG00000173406,ENSG00000227935
chr1	57423817	57424970	1:57423817-57424970	ENSG00000021852,ENSG00000236341,ENSG00000173406,ENSG00000227935,ENSG00000229887
chr1	57604301	57604539	1:57604301-57604539	ENSG00000236888,ENSG00000226759
chr1	57727170	57727393	1:57727170-57727393	ENSG00000236341,ENSG00000227935,ENSG00000226759
chr1	57986394	57986933	1:57986394-57986933	ENSG00000157131,ENSG00000021852,ENSG00000236341,ENSG00000227935,ENSG00000226759,ENSG00000229887,ENSG00000223416,ENSG00000235038,ENSG00000230546,ENSG00000233216
chr1	58090843	58091168	1:58090843-58091168	ENSG00000226759,ENSG00000229887,ENSG00000223416,ENSG00000235038,ENSG00000230546
chr1	58104775	58105454	1:58104775-58105454	ENSG00000157131,ENSG00000021852,ENSG00000236341,ENSG00000227935,ENSG00000226759,ENSG00000229887,ENSG00000223416,ENSG00000235038,ENSG00000230546,ENSG00000233216
chr1	58136526	58137237	1:58136526-58137237	ENSG00000236341,ENSG00000226759,ENSG00000229887,ENSG00000223416,ENSG00000235038,ENSG00000230546,ENSG00000233216
chr1	58149177	58149709	1:58149177-58149709	ENSG00000157131,ENSG00000021852,ENSG00000236341,ENSG00000227935,ENSG00000226759,ENSG00000229887,ENSG00000223416,ENSG00000235038,ENSG00000230546,ENSG00000233216
chr1	58162931	58163193	1:58162931-58163193	ENSG00000226759,ENSG00000229887,ENSG00000223416,ENSG00000235038,ENSG00000233216
chr1	58249867	58250765	1:58249867-58250765	ENSG00000226759,ENSG00000223416,ENSG00000235038,ENSG00000233216
chr1	58390954	58391336	1:58390954-58391336	ENSG00000236341,ENSG00000226759,ENSG00000233216
chr1	58546014	58547120	1:58546014-58547120	ENSG00000173406,ENSG00000162600,ENSG00000286918,ENSG00000270209,ENSG00000264128
chr1	58576405	58576942	1:58576405-58576942	ENSG00000264128,ENSG00000184292
chr1	58577160	58577940	1:58577160-58577940	ENSG00000264128,ENSG00000184292
chr1	58578158	58578693	1:58578158-58578693	ENSG00000264128,ENSG00000184292
chr1	58596758	58596998	1:58596758-58596998	ENSG00000264128,ENSG00000185839
chr1	58597863	58598315	1:58597863-58598315	ENSG00000264128,ENSG00000185839
chr1	58618283	58618785	1:58618283-58618785	ENSG00000264128,ENSG00000185839
chr1	58624408	58624768	1:58624408-58624768	ENSG00000185839
chr1	58652489	58652854	1:58652489-58652854	ENSG00000162600,ENSG00000286918,ENSG00000264128,ENSG00000185839
chr1	58699645	58700372	1:58699645-58700372	ENSG00000162601,ENSG00000283445
chr1	58718044	58718826	1:58718044-58718826	ENSG00000162601,ENSG00000283445,ENSG00000226883
chr1	58739967	58740296	1:58739967-58740296	-
chr1	58755143	58755880	1:58755143-58755880	ENSG00000177606,ENSG00000234807,ENSG00000231740,ENSG00000228121,ENSG00000226883
chr1	58764192	58764429	1:58764192-58764429	-
chr1	58773483	58773694	1:58773483-58773694	ENSG00000177606,ENSG00000234807
chr1	58783686	58784463	1:58783686-58784463	ENSG00000177606,ENSG00000234807,ENSG00000231740
chr1	58809823	58810164	1:58809823-58810164	ENSG00000234807,ENSG00000272226,ENSG00000231740
chr1	58815160	58815636	1:58815160-58815636	ENSG00000177606,ENSG00000234807,ENSG00000272226,ENSG00000231740
chr1	58816142	58816725	1:58816142-58816725	ENSG00000177606,ENSG00000234807,ENSG00000272226,ENSG00000231740,ENSG00000228121
chr1	58883473	58884164	1:58883473-58884164	ENSG00000234807,ENSG00000231740,ENSG00000232453,ENSG00000228121
chr1	58898861	58899357	1:58898861-58899357	ENSG00000231740,ENSG00000232453
chr1	58903513	58904237	1:58903513-58904237	ENSG00000231740,ENSG00000232453
chr1	58922249	58922855	1:58922249-58922855	ENSG00000231740,ENSG00000232453,ENSG00000228121
chr1	58932695	58933353	1:58932695-58933353	ENSG00000231740,ENSG00000232453,ENSG00000237352,ENSG00000228121
chr1	58941490	58942333	1:58941490-58942333	ENSG00000231740,ENSG00000232453,ENSG00000237352,ENSG00000228121
chr1	58968451	58968863	1:58968451-58968863	ENSG00000228121
chr1	58979248	58979497	1:58979248-58979497	ENSG00000228121
chr1	59020117	59020638	1:59020117-59020638	ENSG00000231740,ENSG00000237352,ENSG00000228121
chr1	59046773	59047149	1:59046773-59047149	ENSG00000237352,ENSG00000228121,ENSG00000241042
chr1	59061921	59062360	1:59061921-59062360	ENSG00000237352,ENSG00000241042
chr1	59072389	59072651	1:59072389-59072651	ENSG00000241042,ENSG00000235215
chr1	59076667	59076883	1:59076667-59076883	ENSG00000235215
chr1	59083989	59084510	1:59083989-59084510	ENSG00000235215
chr1	59138375	59138826	1:59138375-59138826	ENSG00000237352,ENSG00000224609
chr1	59146630	59147296	1:59146630-59147296	ENSG00000224609
chr1	59150987	59151247	1:59150987-59151247	ENSG00000224609
chr1	59163681	59164222	1:59163681-59164222	ENSG00000224609
chr1	59292637	59293048	1:59292637-59293048	ENSG00000224609,ENSG00000270457,ENSG00000172456
chr1	59296362	59297257	1:59296362-59297257	ENSG00000224609,ENSG00000270457,ENSG00000172456
chr1	59316528	59316808	1:59316528-59316808	ENSG00000172456
chr1	59552034	59552341	1:59552034-59552341	ENSG00000172456
chr1	59570343	59570837	1:59570343-59570837	-
chr1	59674178	59675032	1:59674178-59675032	ENSG00000172456
chr1	59678868	59679158	1:59678868-59679158	ENSG00000172456
chr1	59692535	59692887	1:59692535-59692887	-
chr1	59697241	59697567	1:59697241-59697567	-
chr1	59730822	59731313	1:59730822-59731313	ENSG00000266150,ENSG00000226883
chr1	59743634	59744043	1:59743634-59744043	ENSG00000266150,ENSG00000226883
chr1	59759159	59759760	1:59759159-59759760	ENSG00000172456,ENSG00000226883
chr1	59814328	59815410	1:59814328-59815410	ENSG00000226883,ENSG00000134709
chr1	59820009	59820435	1:59820009-59820435	ENSG00000226883,ENSG00000134709
chr1	59879705	59880277	1:59879705-59880277	ENSG00000134709
chr1	59926366	59927527	1:59926366-59927527	ENSG00000134716
chr1	59947422	59947778	1:59947422-59947778	ENSG00000226883,ENSG00000134716,ENSG00000162598
chr1	59967225	59967709	1:59967225-59967709	ENSG00000265535,ENSG00000162598
chr1	59971380	59971809	1:59971380-59971809	ENSG00000265535,ENSG00000162598
chr1	60035112	60035497	1:60035112-60035497	ENSG00000162598,ENSG00000229332
chr1	60111803	60112185	1:60111803-60112185	ENSG00000162598,ENSG00000229332,ENSG00000238242
chr1	60133038	60133435	1:60133038-60133435	ENSG00000162598,ENSG00000229332,ENSG00000238242
chr1	60149271	60149568	1:60149271-60149568	ENSG00000162598,ENSG00000229332
chr1	60281089	60281780	1:60281089-60281780	-
chr1	60423571	60423797	1:60423571-60423797	-
chr1	60541940	60542350	1:60541940-60542350	-
chr1	60558182	60558797	1:60558182-60558797	ENSG00000226476
chr1	60573171	60573412	1:60573171-60573412	-
chr1	60573748	60574045	1:60573748-60574045	-
chr1	60575460	60575890	1:60575460-60575890	-
chr1	60581495	60581847	1:60581495-60581847	-
chr1	60619973	60620608	1:60619973-60620608	ENSG00000226476
chr1	60621476	60621893	1:60621476-60621893	ENSG00000226476
chr1	60688174	60688525	1:60688174-60688525	-
chr1	60731321	60731647	1:60731321-60731647	-
chr1	60759350	60759704	1:60759350-60759704	-
chr1	60832300	60832901	1:60832300-60832901	ENSG00000231252
chr1	60858546	60858813	1:60858546-60858813	ENSG00000231252
chr1	60890613	60890875	1:60890613-60890875	-
chr1	60904412	60904918	1:60904412-60904918	-
chr1	60911982	60912586	1:60911982-60912586	-
chr1	60935081	60935539	1:60935081-60935539	ENSG00000236646
chr1	60936286	60936495	1:60936286-60936495	-
chr1	60949426	60950024	1:60949426-60950024	ENSG00000237928,ENSG00000236646
chr1	60958058	60958417	1:60958058-60958417	ENSG00000237928
chr1	60961175	60961512	1:60961175-60961512	ENSG00000237928,ENSG00000236646
chr1	61006187	61006531	1:61006187-61006531	-
chr1	61013361	61013844	1:61013361-61013844	-
chr1	61017836	61018339	1:61017836-61018339	-
chr1	61042682	61043603	1:61042682-61043603	ENSG00000237928,ENSG00000284808,ENSG00000200575
chr1	61049939	61050912	1:61049939-61050912	ENSG00000162599,ENSG00000237928
chr1	61053771	61054098	1:61053771-61054098	ENSG00000237928
chr1	61056869	61057672	1:61056869-61057672	ENSG00000162599,ENSG00000237928
chr1	61076723	61077476	1:61076723-61077476	ENSG00000162599
chr1	61077921	61078307	1:61077921-61078307	ENSG00000162599
chr1	61082056	61082606	1:61082056-61082606	ENSG00000162599
chr1	61083042	61083862	1:61083042-61083862	ENSG00000162599
chr1	61101794	61102239	1:61101794-61102239	-
chr1	61104297	61104677	1:61104297-61104677	-
chr1	61139401	61139636	1:61139401-61139636	-
chr1	61140778	61141023	1:61140778-61141023	-
chr1	61157497	61157931	1:61157497-61157931	-
chr1	61160663	61160907	1:61160663-61160907	-
chr1	61171869	61172252	1:61171869-61172252	-
chr1	61176144	61176414	1:61176144-61176414	-
chr1	61184351	61184966	1:61184351-61184966	-
chr1	61192762	61193300	1:61192762-61193300	-
chr1	61244171	61244485	1:61244171-61244485	ENSG00000237853
chr1	61254433	61255666	1:61254433-61255666	ENSG00000237853
chr1	61289632	61289935	1:61289632-61289935	-
chr1	61299355	61299852	1:61299355-61299852	ENSG00000237853
chr1	61302337	61302584	1:61302337-61302584	-
chr1	61318116	61318684	1:61318116-61318684	-
chr1	61337204	61337798	1:61337204-61337798	-
chr1	61338070	61338434	1:61338070-61338434	-
chr1	61343717	61344284	1:61343717-61344284	-
chr1	61403752	61404450	1:61403752-61404450	ENSG00000162599
chr1	61419463	61420157	1:61419463-61420157	ENSG00000162599,ENSG00000284808
chr1	61435208	61435482	1:61435208-61435482	-
chr1	61435939	61436522	1:61435939-61436522	ENSG00000284808
chr1	61450676	61451081	1:61450676-61451081	-
chr1	61452989	61453693	1:61452989-61453693	ENSG00000284808
chr1	61502405	61503182	1:61502405-61503182	ENSG00000284808
chr1	61504966	61505234	1:61504966-61505234	ENSG00000284808
chr1	61588613	61589241	1:61588613-61589241	ENSG00000284808,ENSG00000287224
chr1	61606582	61607031	1:61606582-61607031	ENSG00000284808,ENSG00000287224,ENSG00000200575
chr1	61612623	61612891	1:61612623-61612891	ENSG00000284808,ENSG00000223920
chr1	61641123	61641989	1:61641123-61641989	ENSG00000284808,ENSG00000223920,ENSG00000200575,ENSG00000242860
chr1	61664569	61664827	1:61664569-61664827	ENSG00000223920
chr1	61670501	61670721	1:61670501-61670721	ENSG00000223920,ENSG00000200575
chr1	61724672	61725666	1:61724672-61725666	ENSG00000162604,ENSG00000271200,ENSG00000132849,ENSG00000200575
chr1	61741916	61743498	1:61741916-61743498	ENSG00000162604,ENSG00000271200,ENSG00000132849,ENSG00000200575
chr1	61781093	61781532	1:61781093-61781532	ENSG00000162604,ENSG00000271200,ENSG00000132849,ENSG00000200575,ENSG00000236646,ENSG00000242860,ENSG00000263908,ENSG00000283690
chr1	61852089	61852366	1:61852089-61852366	ENSG00000200575,ENSG00000212360,ENSG00000242860
chr1	62131233	62131474	1:62131233-62131474	ENSG00000132849,ENSG00000236646,ENSG00000242860,ENSG00000263908,ENSG00000283690
chr1	62195029	62195447	1:62195029-62195447	ENSG00000234204,ENSG00000234088,ENSG00000240563,ENSG00000237227,ENSG00000200174
chr1	62271886	62272586	1:62271886-62272586	ENSG00000236646,ENSG00000242860,ENSG00000263908,ENSG00000283690,ENSG00000234204,ENSG00000237227,ENSG00000200174,ENSG00000132854,ENSG00000278967,ENSG00000234318
chr1	62286464	62287120	1:62286464-62287120	ENSG00000234204,ENSG00000237227,ENSG00000200174,ENSG00000201153
chr1	62295818	62296339	1:62295818-62296339	ENSG00000236646,ENSG00000242860,ENSG00000263908,ENSG00000283690,ENSG00000234204,ENSG00000237227,ENSG00000200174,ENSG00000132854,ENSG00000201153,ENSG00000234318,ENSG00000237163
chr1	62318698	62319599	1:62318698-62319599	ENSG00000234204,ENSG00000200174,ENSG00000132854
chr1	62335634	62336116	1:62335634-62336116	ENSG00000236646,ENSG00000263908,ENSG00000283690,ENSG00000234204,ENSG00000237227,ENSG00000200174,ENSG00000278967
chr1	62356579	62356954	1:62356579-62356954	ENSG00000234204,ENSG00000237227,ENSG00000200174
chr1	62435993	62437106	1:62435993-62437106	ENSG00000162607,ENSG00000132855,ENSG00000278967,ENSG00000213703
chr1	62444673	62444891	1:62444673-62444891	ENSG00000162607
chr1	62485062	62485310	1:62485062-62485310	ENSG00000116641
chr1	62527900	62528287	1:62527900-62528287	ENSG00000116641,ENSG00000270549,ENSG00000132855,ENSG00000278967,ENSG00000213703
chr1	62539222	62539452	1:62539222-62539452	ENSG00000116641,ENSG00000270549,ENSG00000132855,ENSG00000278967,ENSG00000213703
chr1	62687414	62688850	1:62687414-62688850	ENSG00000116641,ENSG00000132855,ENSG00000278967,ENSG00000213703,ENSG00000235545
chr1	62725369	62725925	1:62725369-62725925	ENSG00000132855,ENSG00000278967,ENSG00000213703
chr1	62746413	62746770	1:62746413-62746770	ENSG00000132855,ENSG00000278967,ENSG00000213703
chr1	62759410	62759885	1:62759410-62759885	ENSG00000116641,ENSG00000132855,ENSG00000278967,ENSG00000213703,ENSG00000234318,ENSG00000237163
chr1	62783546	62784560	1:62783546-62784560	ENSG00000132855,ENSG00000278967,ENSG00000213703,ENSG00000125703,ENSG00000234318,ENSG00000237163
chr1	62800785	62801334	1:62800785-62801334	ENSG00000132855,ENSG00000278967,ENSG00000213703,ENSG00000125703,ENSG00000234318,ENSG00000237163,ENSG00000229537,ENSG00000286455,ENSG00000227485,ENSG00000223683,ENSG00000286429,ENSG00000251720,ENSG00000116652,ENSG00000276884,ENSG00000278287,ENSG00000277565,ENSG00000275823,ENSG00000277689,ENSG00000274199
chr1	63073692	63074491	1:63073692-63074491	ENSG00000234318,ENSG00000237163,ENSG00000229537,ENSG00000286455,ENSG00000227485,ENSG00000229225,ENSG00000228734,ENSG00000223683
chr1	63122084	63122513	1:63122084-63122513	ENSG00000234318,ENSG00000237163,ENSG00000229537,ENSG00000286455,ENSG00000227485,ENSG00000203605,ENSG00000228734,ENSG00000223683,ENSG00000286429
chr1	63124801	63125213	1:63124801-63125213	ENSG00000234318,ENSG00000237163,ENSG00000229537,ENSG00000286455,ENSG00000227485,ENSG00000203605,ENSG00000252259,ENSG00000228734,ENSG00000223683,ENSG00000286429
chr1	63162674	63163099	1:63162674-63163099	ENSG00000234318,ENSG00000237163,ENSG00000229537,ENSG00000286455,ENSG00000227485,ENSG00000203605,ENSG00000224209,ENSG00000252259,ENSG00000228734,ENSG00000223683
chr1	63198832	63199269	1:63198832-63199269	ENSG00000234318,ENSG00000237163,ENSG00000229537,ENSG00000286455,ENSG00000227485,ENSG00000203605,ENSG00000252259,ENSG00000228734,ENSG00000223683,ENSG00000252784,ENSG00000286429,ENSG00000251720,ENSG00000116652,ENSG00000276884,ENSG00000278287,ENSG00000277565,ENSG00000275823,ENSG00000277689,ENSG00000274199
chr1	63314108	63314439	1:63314108-63314439	ENSG00000224209,ENSG00000223683,ENSG00000230798,ENSG00000187140,ENSG00000275836,ENSG00000252784
chr1	63316909	63317707	1:63316909-63317707	ENSG00000224209,ENSG00000230798,ENSG00000187140,ENSG00000275836,ENSG00000252784
chr1	63322079	63322831	1:63322079-63322831	ENSG00000224209,ENSG00000230798,ENSG00000187140,ENSG00000275836,ENSG00000252784
chr1	63323221	63324023	1:63323221-63324023	ENSG00000224209,ENSG00000230798,ENSG00000187140,ENSG00000275836,ENSG00000252784
chr1	63329598	63329882	1:63329598-63329882	ENSG00000224209,ENSG00000230798,ENSG00000187140,ENSG00000275836,ENSG00000252784
chr1	63367267	63368308	1:63367267-63368308	ENSG00000223683,ENSG00000275836,ENSG00000252784,ENSG00000236674,ENSG00000088035,ENSG00000286429,ENSG00000251720,ENSG00000116652,ENSG00000276884,ENSG00000278287,ENSG00000277565,ENSG00000275823,ENSG00000277689,ENSG00000274199
chr1	63403333	63403704	1:63403333-63403704	ENSG00000237163,ENSG00000223683,ENSG00000252784,ENSG00000088035,ENSG00000286429,ENSG00000116652,ENSG00000276884,ENSG00000278287,ENSG00000277565,ENSG00000275823,ENSG00000277689,ENSG00000274199
chr1	63441578	63442418	1:63441578-63442418	ENSG00000234318,ENSG00000237163,ENSG00000227485,ENSG00000228734,ENSG00000223683,ENSG00000275836,ENSG00000252784,ENSG00000142856,ENSG00000286429,ENSG00000251720,ENSG00000116652,ENSG00000276884,ENSG00000278287,ENSG00000277565,ENSG00000275823,ENSG00000277689,ENSG00000274199
chr1	63522785	63523982	1:63522785-63523982	ENSG00000142856,ENSG00000286429,ENSG00000203965,ENSG00000264271,ENSG00000251720,ENSG00000116652,ENSG00000276884,ENSG00000278287,ENSG00000277565,ENSG00000275823,ENSG00000277689,ENSG00000274199
chr1	63592872	63594651	1:63592872-63594651	ENSG00000142856,ENSG00000251720,ENSG00000116652,ENSG00000276884,ENSG00000278287,ENSG00000277565,ENSG00000275823,ENSG00000277689,ENSG00000274199,ENSG00000079739,ENSG00000244256
chr1	63615606	63616069	1:63615606-63616069	ENSG00000251720,ENSG00000116652,ENSG00000276884,ENSG00000278287,ENSG00000277565,ENSG00000275823,ENSG00000277689,ENSG00000274199,ENSG00000079739,ENSG00000244256,ENSG00000177414
chr1	63691841	63692202	1:63691841-63692202	ENSG00000116652,ENSG00000276884,ENSG00000278287,ENSG00000277565,ENSG00000275823,ENSG00000277689,ENSG00000274199,ENSG00000244256,ENSG00000177452,ENSG00000228056,ENSG00000284928,ENSG00000177414
chr1	63773664	63774463	1:63773664-63774463	ENSG00000244256,ENSG00000185483,ENSG00000177452,ENSG00000228056,ENSG00000284928,ENSG00000177414
chr1	63774770	63775351	1:63774770-63775351	ENSG00000185483,ENSG00000177452,ENSG00000228056
chr1	63920440	63921024	1:63920440-63921024	ENSG00000177452,ENSG00000228056
chr1	63935351	63935749	1:63935351-63935749	ENSG00000228056
chr1	63937377	63937946	1:63937377-63937946	ENSG00000116652,ENSG00000276884,ENSG00000278287,ENSG00000277565,ENSG00000275823,ENSG00000277689,ENSG00000274199,ENSG00000244256,ENSG00000177452,ENSG00000228056,ENSG00000207190,ENSG00000200508,ENSG00000284928,ENSG00000177414
chr1	63983440	63984358	1:63983440-63984358	ENSG00000228056,ENSG00000207190
chr1	64006549	64007113	1:64006549-64007113	ENSG00000116652,ENSG00000276884,ENSG00000278287,ENSG00000277565,ENSG00000275823,ENSG00000277689,ENSG00000274199,ENSG00000244256,ENSG00000185483,ENSG00000177452,ENSG00000228056,ENSG00000207190,ENSG00000200508,ENSG00000284928,ENSG00000177414
chr1	64039621	64039883	1:64039621-64039883	ENSG00000228056,ENSG00000207190,ENSG00000200508
chr1	64046852	64047385	1:64046852-64047385	ENSG00000244256,ENSG00000177452,ENSG00000228056,ENSG00000207190,ENSG00000200508,ENSG00000177414
chr1	64087620	64088339	1:64087620-64088339	ENSG00000244256,ENSG00000177452,ENSG00000228056,ENSG00000207190,ENSG00000200508,ENSG00000223949,ENSG00000284928,ENSG00000177414
chr1	64137000	64137347	1:64137000-64137347	ENSG00000116652,ENSG00000276884,ENSG00000278287,ENSG00000277565,ENSG00000275823,ENSG00000277689,ENSG00000274199,ENSG00000244256,ENSG00000177452,ENSG00000228056,ENSG00000200508,ENSG00000223949,ENSG00000284928,ENSG00000177414
chr1	64147260	64147549	1:64147260-64147549	ENSG00000284928,ENSG00000177414
chr1	64150807	64151298	1:64150807-64151298	ENSG00000286429,ENSG00000251720,ENSG00000116652,ENSG00000276884,ENSG00000278287,ENSG00000277565,ENSG00000275823,ENSG00000277689,ENSG00000274199,ENSG00000244256,ENSG00000177452,ENSG00000228056,ENSG00000200508,ENSG00000223949,ENSG00000284928,ENSG00000177414
chr1	64171721	64172511	1:64171721-64172511	ENSG00000244256,ENSG00000223949,ENSG00000284928,ENSG00000177414
chr1	64243149	64243625	1:64243149-64243625	ENSG00000251720,ENSG00000116652,ENSG00000276884,ENSG00000278287,ENSG00000277565,ENSG00000275823,ENSG00000277689,ENSG00000274199,ENSG00000244256,ENSG00000284928,ENSG00000177414
chr1	64269271	64269526	1:64269271-64269526	ENSG00000238653,ENSG00000264470
chr1	64308845	64309548	1:64308845-64309548	ENSG00000238653
chr1	64469774	64471050	1:64469774-64471050	ENSG00000238653,ENSG00000158966,ENSG00000264470
chr1	64505241	64506355	1:64505241-64506355	ENSG00000238653,ENSG00000158966,ENSG00000264470
chr1	64512356	64512708	1:64512356-64512708	ENSG00000238653,ENSG00000158966,ENSG00000264470
chr1	64514322	64514718	1:64514322-64514718	ENSG00000158966,ENSG00000264470
chr1	64623843	64624201	1:64623843-64624201	ENSG00000238653,ENSG00000264470
chr1	64744366	64745496	1:64744366-64745496	ENSG00000238653,ENSG00000162437
chr1	64745765	64746571	1:64745765-64746571	ENSG00000162437
chr1	64769602	64769829	1:64769602-64769829	ENSG00000162437
chr1	64775064	64775407	1:64775064-64775407	ENSG00000162437
chr1	64824155	64824440	1:64824155-64824440	ENSG00000238653
chr1	64861628	64862049	1:64861628-64862049	ENSG00000162434
chr1	64864028	64864659	1:64864028-64864659	ENSG00000162434
chr1	64891466	64891826	1:64891466-64891826	-
chr1	64898131	64898579	1:64898131-64898579	ENSG00000234784
chr1	64917363	64917799	1:64917363-64917799	ENSG00000234784
chr1	64921133	64921366	1:64921133-64921366	ENSG00000234784
chr1	64933431	64933984	1:64933431-64933984	ENSG00000233877,ENSG00000234784
chr1	64939768	64940210	1:64939768-64940210	ENSG00000233877,ENSG00000234784
chr1	64949091	64949780	1:64949091-64949780	ENSG00000233877,ENSG00000234784,ENSG00000162434
chr1	64960098	64960424	1:64960098-64960424	ENSG00000162434
chr1	64965950	64966965	1:64965950-64966965	ENSG00000272506,ENSG00000185031,ENSG00000226891,ENSG00000162434
chr1	64981070	64981459	1:64981070-64981459	ENSG00000272506,ENSG00000185031,ENSG00000226891
chr1	65001287	65001640	1:65001287-65001640	ENSG00000272506,ENSG00000226891
chr1	65002378	65003522	1:65002378-65003522	ENSG00000272506,ENSG00000226891
chr1	65009915	65010323	1:65009915-65010323	ENSG00000212257,ENSG00000272506,ENSG00000226891
chr1	65012047	65012286	1:65012047-65012286	ENSG00000212257,ENSG00000272506,ENSG00000226891
chr1	65021875	65022295	1:65021875-65022295	ENSG00000212257
chr1	65027605	65028156	1:65027605-65028156	ENSG00000199135,ENSG00000265996,ENSG00000212257,ENSG00000272506,ENSG00000226891
chr1	65041012	65041833	1:65041012-65041833	ENSG00000199135,ENSG00000265996,ENSG00000212257
chr1	65060073	65060355	1:65060073-65060355	ENSG00000199135,ENSG00000265996,ENSG00000162434
chr1	65066625	65068291	1:65066625-65068291	ENSG00000235804,ENSG00000199135,ENSG00000265996,ENSG00000162434
chr1	65075432	65075844	1:65075432-65075844	ENSG00000234496,ENSG00000235804,ENSG00000199135,ENSG00000265996,ENSG00000162434
chr1	65084209	65084420	1:65084209-65084420	ENSG00000234496,ENSG00000235804
chr1	65113327	65113543	1:65113327-65113543	ENSG00000234496
chr1	65141563	65141766	1:65141563-65141766	ENSG00000162433
chr1	65147352	65149798	1:65147352-65149798	ENSG00000231622,ENSG00000162433
chr1	65163313	65163664	1:65163313-65163664	ENSG00000231622,ENSG00000162433,ENSG00000234496
chr1	65165508	65166062	1:65165508-65166062	ENSG00000231622,ENSG00000162433,ENSG00000234496
chr1	65170514	65170902	1:65170514-65170902	ENSG00000231622,ENSG00000162433
chr1	65174576	65174856	1:65174576-65174856	ENSG00000231622,ENSG00000162433,ENSG00000234496
chr1	65196159	65196446	1:65196159-65196446	-
chr1	65207259	65207816	1:65207259-65207816	ENSG00000234496,ENSG00000199135,ENSG00000265996
chr1	65215633	65216018	1:65215633-65216018	ENSG00000285079,ENSG00000224570,ENSG00000237852,ENSG00000234144,ENSG00000234496,ENSG00000199135,ENSG00000265996
chr1	65230785	65231543	1:65230785-65231543	ENSG00000285079,ENSG00000224570,ENSG00000237852,ENSG00000222624,ENSG00000234144,ENSG00000234496
chr1	65232527	65232851	1:65232527-65232851	-
chr1	65254131	65255438	1:65254131-65255438	ENSG00000224570,ENSG00000222624,ENSG00000234144,ENSG00000116675
chr1	65264503	65264816	1:65264503-65264816	ENSG00000116675
chr1	65265639	65266307	1:65265639-65266307	ENSG00000234144,ENSG00000116675
chr1	65267357	65267677	1:65267357-65267677	ENSG00000234144,ENSG00000116675
chr1	65309172	65310191	1:65309172-65310191	ENSG00000224570,ENSG00000234144,ENSG00000229294,ENSG00000116675
chr1	65372564	65372835	1:65372564-65372835	ENSG00000116675
chr1	65399610	65399956	1:65399610-65399956	ENSG00000222624
chr1	65419736	65421030	1:65419736-65421030	ENSG00000116678,ENSG00000213625,ENSG00000222624
chr1	65421340	65421581	1:65421340-65421581	ENSG00000116678,ENSG00000213625,ENSG00000222624
chr1	65429707	65430270	1:65429707-65430270	ENSG00000224570,ENSG00000237852,ENSG00000116678,ENSG00000213625,ENSG00000222624
chr1	65457955	65458313	1:65457955-65458313	ENSG00000239319,ENSG00000285079,ENSG00000224570,ENSG00000237852,ENSG00000222624
chr1	65525138	65526111	1:65525138-65526111	ENSG00000224570,ENSG00000237852,ENSG00000116678
chr1	65687624	65688204	1:65687624-65688204	ENSG00000239319,ENSG00000285079,ENSG00000224570,ENSG00000237852
chr1	65690654	65691793	1:65690654-65691793	ENSG00000285079,ENSG00000224570
chr1	65792337	65793672	1:65792337-65793672	ENSG00000184588,ENSG00000239319
chr1	65812049	65812353	1:65812049-65812353	ENSG00000239319
chr1	65952811	65953252	1:65952811-65953252	-
chr1	65958945	65959299	1:65958945-65959299	ENSG00000227466
chr1	65963254	65963786	1:65963254-65963786	-
chr1	66012354	66012856	1:66012354-66012856	ENSG00000227466,ENSG00000239319
chr1	66091027	66091613	1:66091027-66091613	ENSG00000223152,ENSG00000227466,ENSG00000239319
chr1	66137091	66137567	1:66137091-66137567	ENSG00000227466,ENSG00000239319
chr1	66242708	66243088	1:66242708-66243088	ENSG00000227466
chr1	66251477	66251952	1:66251477-66251952	ENSG00000184588
chr1	66253257	66253576	1:66253257-66253576	ENSG00000184588
chr1	66271303	66271721	1:66271303-66271721	-
chr1	66276295	66276515	1:66276295-66276515	-
chr1	66278108	66278650	1:66278108-66278650	-
chr1	66291341	66291893	1:66291341-66291893	-
chr1	66301129	66301442	1:66301129-66301442	-
chr1	66302789	66303423	1:66302789-66303423	-
chr1	66316806	66317438	1:66316806-66317438	ENSG00000184588
chr1	66330628	66331057	1:66330628-66331057	ENSG00000184588
chr1	66332134	66332490	1:66332134-66332490	ENSG00000184588
chr1	66335898	66336531	1:66335898-66336531	ENSG00000184588
chr1	66342705	66342956	1:66342705-66342956	-
chr1	66350003	66350582	1:66350003-66350582	ENSG00000184588
chr1	66351830	66352266	1:66351830-66352266	ENSG00000184588
chr1	66360305	66360643	1:66360305-66360643	ENSG00000184588
chr1	66371366	66371833	1:66371366-66371833	-
chr1	66373052	66373825	1:66373052-66373825	ENSG00000184588
chr1	66374677	66374997	1:66374677-66374997	-
chr1	66380278	66380717	1:66380278-66380717	-
chr1	66383692	66384067	1:66383692-66384067	-
chr1	66405022	66405536	1:66405022-66405536	-
chr1	66426106	66426827	1:66426106-66426827	-
chr1	66438904	66439604	1:66438904-66439604	ENSG00000248458,ENSG00000264720
chr1	66445402	66445940	1:66445402-66445940	-
chr1	66446328	66446714	1:66446328-66446714	-
chr1	66494340	66494994	1:66494340-66494994	ENSG00000248458
chr1	66503836	66504277	1:66503836-66504277	ENSG00000248458,ENSG00000118473
chr1	66533009	66534394	1:66533009-66534394	ENSG00000118473
chr1	66576705	66577156	1:66576705-66577156	ENSG00000264720
chr1	66580187	66580472	1:66580187-66580472	ENSG00000248458,ENSG00000264720
chr1	66648801	66649382	1:66648801-66649382	ENSG00000231080,ENSG00000248458,ENSG00000264720,ENSG00000118473
chr1	66695178	66695442	1:66695178-66695442	ENSG00000248458,ENSG00000264720,ENSG00000118473
chr1	66719619	66719916	1:66719619-66719916	ENSG00000248458,ENSG00000118473
chr1	66725933	66726267	1:66725933-66726267	-
chr1	66728953	66729691	1:66728953-66729691	ENSG00000172410,ENSG00000248458,ENSG00000264720,ENSG00000118473
chr1	66732719	66733039	1:66732719-66733039	-
chr1	66739519	66739915	1:66739519-66739915	ENSG00000118473
chr1	66745667	66745943	1:66745667-66745943	ENSG00000152760
chr1	66751861	66753197	1:66751861-66753197	ENSG00000231080,ENSG00000172410,ENSG00000152760
chr1	66758033	66758571	1:66758033-66758571	ENSG00000231080,ENSG00000172410,ENSG00000152760,ENSG00000248458
chr1	66764707	66765293	1:66764707-66765293	ENSG00000231080,ENSG00000172410
chr1	66924550	66925581	1:66924550-66925581	ENSG00000198160,ENSG00000231080,ENSG00000152763
chr1	66929869	66930952	1:66929869-66930952	ENSG00000198160,ENSG00000152763
chr1	66980594	66981295	1:66980594-66981295	-
chr1	66981588	66982218	1:66981588-66982218	-
chr1	66996080	66996482	1:66996080-66996482	ENSG00000252433,ENSG00000116704,ENSG00000231080,ENSG00000172410
chr1	66999029	66999296	1:66999029-66999296	-
chr1	67053218	67054604	1:67053218-67054604	ENSG00000252433,ENSG00000116704
chr1	67116438	67116784	1:67116438-67116784	ENSG00000275678,ENSG00000252433,ENSG00000203963,ENSG00000231080
chr1	67134713	67135315	1:67134713-67135315	ENSG00000162594,ENSG00000275678,ENSG00000252433,ENSG00000203963
chr1	67148982	67149614	1:67148982-67149614	ENSG00000162594,ENSG00000252433,ENSG00000203963,ENSG00000116704,ENSG00000231080,ENSG00000172410
chr1	67170813	67171417	1:67170813-67171417	ENSG00000162594,ENSG00000252433,ENSG00000231080,ENSG00000172410
chr1	67194389	67194831	1:67194389-67194831	ENSG00000253074,ENSG00000162594,ENSG00000252433,ENSG00000231080,ENSG00000172410
chr1	67211592	67212022	1:67211592-67212022	ENSG00000162594
chr1	67214330	67214796	1:67214330-67214796	ENSG00000162594
chr1	67234119	67234432	1:67234119-67234432	ENSG00000203963
chr1	67261810	67262040	1:67261810-67262040	ENSG00000228523,ENSG00000252116
chr1	67264926	67265223	1:67264926-67265223	ENSG00000228523,ENSG00000252116
chr1	67300682	67300971	1:67300682-67300971	ENSG00000081985
chr1	67307087	67308376	1:67307087-67308376	ENSG00000081985,ENSG00000228523
chr1	67336817	67337290	1:67336817-67337290	ENSG00000223263,ENSG00000081985,ENSG00000228523
chr1	67347652	67347951	1:67347652-67347951	ENSG00000223263
chr1	67385277	67385608	1:67385277-67385608	ENSG00000223263
chr1	67430081	67431300	1:67430081-67431300	ENSG00000223263,ENSG00000142864
chr1	67441179	67441818	1:67441179-67441818	ENSG00000223263,ENSG00000142864
chr1	67446126	67446461	1:67446126-67446461	ENSG00000223263,ENSG00000142864
chr1	67467949	67468181	1:67467949-67468181	ENSG00000223263
chr1	67478934	67479694	1:67478934-67479694	ENSG00000235200,ENSG00000223263,ENSG00000142864
chr1	67489761	67490071	1:67489761-67490071	ENSG00000223263
chr1	67500219	67500963	1:67500219-67500963	ENSG00000235200,ENSG00000223263,ENSG00000142864,ENSG00000228523,ENSG00000203963
chr1	67532370	67532824	1:67532370-67532824	ENSG00000235200
chr1	67535353	67535879	1:67535353-67535879	ENSG00000207504,ENSG00000235200
chr1	67541896	67542119	1:67541896-67542119	ENSG00000207504
chr1	67557531	67558162	1:67557531-67558162	ENSG00000238139,ENSG00000207504,ENSG00000235200
chr1	67561782	67562060	1:67561782-67562060	ENSG00000238139
chr1	67564129	67564648	1:67564129-67564648	ENSG00000238139
chr1	67588382	67588852	1:67588382-67588852	-
chr1	67590413	67590816	1:67590413-67590816	-
chr1	67635235	67635586	1:67635235-67635586	ENSG00000232048,ENSG00000242482
chr1	67635927	67636438	1:67635927-67636438	ENSG00000232048
chr1	67646521	67646940	1:67646521-67646940	ENSG00000232048,ENSG00000242482
chr1	67652841	67653216	1:67652841-67653216	ENSG00000232048,ENSG00000242482
chr1	67674298	67675230	1:67674298-67675230	ENSG00000116717,ENSG00000232048,ENSG00000242482,ENSG00000235200
chr1	67684836	67685601	1:67684836-67685601	ENSG00000116717
chr1	67686085	67686906	1:67686085-67686906	ENSG00000116717
chr1	67688694	67688900	1:67688694-67688900	ENSG00000116717
chr1	67713568	67714223	1:67713568-67714223	ENSG00000116717
chr1	67719704	67720141	1:67719704-67720141	ENSG00000116717
chr1	67723751	67724033	1:67723751-67724033	-
chr1	67724808	67725330	1:67724808-67725330	-
chr1	67733840	67734407	1:67733840-67734407	-
chr1	67736220	67736584	1:67736220-67736584	-
chr1	67748586	67749065	1:67748586-67749065	-
chr1	67749784	67750380	1:67749784-67750380	ENSG00000116717,ENSG00000235200
chr1	67754550	67754958	1:67754550-67754958	-
chr1	67760195	67760871	1:67760195-67760871	ENSG00000238778,ENSG00000116717,ENSG00000238139,ENSG00000235200
chr1	67766226	67766982	1:67766226-67766982	ENSG00000232284,ENSG00000238778,ENSG00000172380,ENSG00000235200
chr1	67831921	67832314	1:67831921-67832314	ENSG00000232284,ENSG00000172380
chr1	67832849	67833797	1:67832849-67833797	ENSG00000232284,ENSG00000172380
chr1	67834456	67834914	1:67834456-67834914	ENSG00000232284,ENSG00000172380
chr1	67847390	67847672	1:67847390-67847672	-
chr1	67850004	67850880	1:67850004-67850880	-
chr1	67853587	67853982	1:67853587-67853982	-
chr1	67889946	67890371	1:67889946-67890371	ENSG00000221203,ENSG00000235055
chr1	67897325	67898062	1:67897325-67898062	ENSG00000235055
chr1	68050157	68050782	1:68050157-68050782	ENSG00000228431,ENSG00000162595,ENSG00000235055
chr1	68051477	68051916	1:68051477-68051916	ENSG00000228431,ENSG00000162595,ENSG00000235055
chr1	68111697	68112255	1:68111697-68112255	ENSG00000229440,ENSG00000237622,ENSG00000229133,ENSG00000221203,ENSG00000234383,ENSG00000116729,ENSG00000235055
chr1	68120101	68120612	1:68120101-68120612	ENSG00000229440,ENSG00000237622,ENSG00000225242,ENSG00000229133,ENSG00000221203,ENSG00000234383,ENSG00000116729
chr1	68230960	68233021	1:68230960-68233021	ENSG00000229133,ENSG00000221203,ENSG00000234383,ENSG00000116729
chr1	68292024	68292450	1:68292024-68292450	ENSG00000225242,ENSG00000229133,ENSG00000221203,ENSG00000234383,ENSG00000116729
chr1	68342696	68343014	1:68342696-68343014	ENSG00000229440,ENSG00000237622,ENSG00000229133,ENSG00000221203,ENSG00000234383,ENSG00000116729
chr1	68347406	68347761	1:68347406-68347761	ENSG00000229440,ENSG00000237622,ENSG00000225242,ENSG00000229133,ENSG00000221203,ENSG00000234383,ENSG00000116729
chr1	68358284	68358748	1:68358284-68358748	ENSG00000229440,ENSG00000237622,ENSG00000225242,ENSG00000229133,ENSG00000221203,ENSG00000234383
chr1	68437964	68438477	1:68437964-68438477	ENSG00000116745,ENSG00000229440,ENSG00000237622
chr1	68443014	68443413	1:68443014-68443413	ENSG00000116745,ENSG00000229440,ENSG00000237622
chr1	68456249	68456453	1:68456249-68456453	ENSG00000225167,ENSG00000116745
chr1	68470469	68470825	1:68470469-68470825	ENSG00000225167,ENSG00000233589,ENSG00000024526
chr1	68480432	68481143	1:68480432-68481143	ENSG00000225167,ENSG00000233589,ENSG00000024526
chr1	68496404	68497687	1:68496404-68497687	ENSG00000225167,ENSG00000234264,ENSG00000024526
chr1	68570758	68571812	1:68570758-68571812	ENSG00000285473,ENSG00000285407,ENSG00000225167
chr1	68600138	68600459	1:68600138-68600459	ENSG00000285473,ENSG00000285407
chr1	68633184	68633524	1:68633184-68633524	ENSG00000285473,ENSG00000285407,ENSG00000285041
chr1	68725195	68725487	1:68725195-68725487	ENSG00000223883,ENSG00000285473,ENSG00000285407
chr1	68777596	68778737	1:68777596-68778737	ENSG00000223883,ENSG00000285473,ENSG00000285407
chr1	68808310	68808782	1:68808310-68808782	ENSG00000223883,ENSG00000285473,ENSG00000285407
chr1	68818626	68819598	1:68818626-68819598	ENSG00000223883,ENSG00000285473,ENSG00000285407
chr1	69255938	69256587	1:69255938-69256587	ENSG00000235446,ENSG00000223883,ENSG00000285407
chr1	69288511	69288748	1:69288511-69288748	ENSG00000270615,ENSG00000235446,ENSG00000223883,ENSG00000285473,ENSG00000285407
chr1	69290425	69290686	1:69290425-69290686	ENSG00000235446,ENSG00000223883
chr1	69294066	69294458	1:69294066-69294458	ENSG00000235446,ENSG00000223883,ENSG00000285473,ENSG00000285407
chr1	69320717	69321251	1:69320717-69321251	ENSG00000287283,ENSG00000270615,ENSG00000235446,ENSG00000223883,ENSG00000285473,ENSG00000285407
chr1	69432599	69432866	1:69432599-69432866	ENSG00000229639
chr1	69455778	69456018	1:69455778-69456018	ENSG00000270615
chr1	69497170	69498136	1:69497170-69498136	ENSG00000240692,ENSG00000287283,ENSG00000270615,ENSG00000287453,ENSG00000223883,ENSG00000285473,ENSG00000285407
chr1	69502945	69503691	1:69502945-69503691	ENSG00000240692,ENSG00000287283,ENSG00000270615,ENSG00000287453,ENSG00000223883,ENSG00000285473
chr1	69504815	69505059	1:69504815-69505059	ENSG00000287283,ENSG00000270615,ENSG00000287453
chr1	69528230	69528801	1:69528230-69528801	ENSG00000287283,ENSG00000270615,ENSG00000287453,ENSG00000223883,ENSG00000285473
chr1	69567167	69568856	1:69567167-69568856	ENSG00000287283,ENSG00000270615,ENSG00000033122,ENSG00000287453
chr1	69737575	69737864	1:69737575-69737864	ENSG00000240692,ENSG00000287283,ENSG00000270615,ENSG00000223883,ENSG00000285473
chr1	69814804	69815366	1:69814804-69815366	ENSG00000237919,ENSG00000240692,ENSG00000287283,ENSG00000270615,ENSG00000223883,ENSG00000285473,ENSG00000285407
chr1	69911301	69911560	1:69911301-69911560	ENSG00000237919,ENSG00000229359,ENSG00000240692
chr1	69988444	69988686	1:69988444-69988686	ENSG00000237919,ENSG00000240692
chr1	69991580	69991891	1:69991580-69991891	ENSG00000237919,ENSG00000240692
chr1	70083460	70083996	1:70083460-70083996	ENSG00000237919,ENSG00000240692
chr1	70132865	70133359	1:70132865-70133359	ENSG00000033122
chr1	70140287	70140617	1:70140287-70140617	ENSG00000033122
chr1	70189724	70189944	1:70189724-70189944	ENSG00000244389
chr1	70205154	70206207	1:70205154-70206207	ENSG00000228988,ENSG00000116754,ENSG00000066557
chr1	70221076	70221972	1:70221076-70221972	ENSG00000228988,ENSG00000116754,ENSG00000066557
chr1	70227458	70227827	1:70227458-70227827	ENSG00000228988,ENSG00000116754
chr1	70251923	70252145	1:70251923-70252145	ENSG00000116754
chr1	70264577	70265281	1:70264577-70265281	ENSG00000278636,ENSG00000226088,ENSG00000118454,ENSG00000116754
chr1	70354042	70355095	1:70354042-70355095	ENSG00000278636,ENSG00000226088,ENSG00000197568,ENSG00000118454
chr1	70376276	70376499	1:70376276-70376499	ENSG00000278636,ENSG00000226088
chr1	70410602	70411605	1:70410602-70411605	ENSG00000271992,ENSG00000278636,ENSG00000116761,ENSG00000226088,ENSG00000197568,ENSG00000118454
chr1	70457980	70458443	1:70457980-70458443	ENSG00000271992,ENSG00000278636
chr1	70488042	70488302	1:70488042-70488302	ENSG00000271992,ENSG00000278636
chr1	70498781	70499376	1:70498781-70499376	ENSG00000271992,ENSG00000278636
chr1	70510056	70510495	1:70510056-70510495	ENSG00000271992,ENSG00000278636
chr1	70515855	70516108	1:70515855-70516108	-
chr1	70528525	70529158	1:70528525-70529158	ENSG00000050628,ENSG00000233020,ENSG00000278636
chr1	70592003	70592308	1:70592003-70592308	-
chr1	70668741	70669293	1:70668741-70669293	ENSG00000226208,ENSG00000237033
chr1	70675054	70676211	1:70675054-70676211	ENSG00000050628,ENSG00000226208,ENSG00000237033
chr1	70685216	70685732	1:70685216-70685732	ENSG00000235079,ENSG00000050628,ENSG00000226208
chr1	70706530	70707369	1:70706530-70707369	ENSG00000226208,ENSG00000229051
chr1	70764670	70765312	1:70764670-70765312	ENSG00000226208,ENSG00000229051
chr1	70818393	70818991	1:70818393-70818991	ENSG00000226208
chr1	70866760	70867353	1:70866760-70867353	ENSG00000269933,ENSG00000235782,ENSG00000226208
chr1	70874041	70874595	1:70874041-70874595	ENSG00000269933,ENSG00000235782,ENSG00000226208
chr1	70906876	70907302	1:70906876-70907302	ENSG00000269933,ENSG00000235782,ENSG00000226208
chr1	70909396	70909723	1:70909396-70909723	ENSG00000235782
chr1	70916102	70916421	1:70916102-70916421	ENSG00000235782
chr1	70929714	70930241	1:70929714-70930241	ENSG00000235782
chr1	70979687	70980178	1:70979687-70980178	ENSG00000269933,ENSG00000235782
chr1	70999603	71000049	1:70999603-71000049	ENSG00000269933,ENSG00000235782
chr1	71046499	71048111	1:71046499-71048111	ENSG00000235079,ENSG00000050628
chr1	71049931	71050269	1:71049931-71050269	ENSG00000207721,ENSG00000235079,ENSG00000050628
chr1	71054570	71054955	1:71054570-71054955	ENSG00000235079,ENSG00000050628
chr1	71061746	71062035	1:71061746-71062035	ENSG00000207721,ENSG00000132485,ENSG00000235079
chr1	71062999	71063258	1:71062999-71063258	ENSG00000207721,ENSG00000132485,ENSG00000235079
chr1	71080693	71081564	1:71080693-71081564	ENSG00000229956,ENSG00000207721,ENSG00000132485
chr1	71196658	71196963	1:71196658-71196963	ENSG00000229956
chr1	71206098	71206497	1:71206098-71206497	ENSG00000229956
chr1	71365875	71366095	1:71365875-71366095	ENSG00000226324
chr1	71413988	71414678	1:71413988-71414678	ENSG00000229956
chr1	71521667	71522083	1:71521667-71522083	-
chr1	71587902	71588387	1:71587902-71588387	ENSG00000231985
chr1	71588990	71589267	1:71588990-71589267	ENSG00000231985
chr1	71698068	71698518	1:71698068-71698518	ENSG00000231985,ENSG00000172260
chr1	71706037	71706535	1:71706037-71706535	ENSG00000172260
chr1	71732191	71732870	1:71732191-71732870	ENSG00000271618
chr1	71770264	71770506	1:71770264-71770506	ENSG00000285808
chr1	71781539	71781758	1:71781539-71781758	-
chr1	71782962	71783497	1:71782962-71783497	-
chr1	71787793	71788209	1:71787793-71788209	-
chr1	71792246	71792745	1:71792246-71792745	-
chr1	71823788	71824345	1:71823788-71824345	ENSG00000285808,ENSG00000225087,ENSG00000228853
chr1	71835027	71835541	1:71835027-71835541	ENSG00000228853
chr1	71844209	71844750	1:71844209-71844750	ENSG00000228853
chr1	71850871	71851391	1:71850871-71851391	ENSG00000285808,ENSG00000227016,ENSG00000228853
chr1	71861129	71861455	1:71861129-71861455	ENSG00000280317,ENSG00000228853
chr1	71881481	71882464	1:71881481-71882464	ENSG00000285808,ENSG00000212366,ENSG00000225087
chr1	71930246	71931019	1:71930246-71931019	-
chr1	71943926	71944489	1:71943926-71944489	-
chr1	71949610	71949957	1:71949610-71949957	-
chr1	71950221	71950877	1:71950221-71950877	-
chr1	71967746	71968109	1:71967746-71968109	ENSG00000285808,ENSG00000227016
chr1	71973826	71974080	1:71973826-71974080	-
chr1	72037836	72038345	1:72037836-72038345	-
chr1	72042420	72043088	1:72042420-72043088	-
chr1	72062535	72062935	1:72062535-72062935	-
chr1	72063507	72064914	1:72063507-72064914	-
chr1	72111658	72112074	1:72111658-72112074	ENSG00000227016,ENSG00000172260
chr1	72140073	72140450	1:72140073-72140450	-
chr1	72183982	72184768	1:72183982-72184768	ENSG00000280317,ENSG00000285808,ENSG00000227016,ENSG00000225087,ENSG00000227207,ENSG00000233994
chr1	72186868	72187134	1:72186868-72187134	-
chr1	72206469	72206674	1:72206469-72206674	ENSG00000233994
chr1	72226073	72226456	1:72226073-72226456	ENSG00000227207,ENSG00000233994
chr1	72282493	72284229	1:72282493-72284229	ENSG00000227207,ENSG00000286863,ENSG00000233994,ENSG00000172260
chr1	72284451	72284829	1:72284451-72284829	ENSG00000227207,ENSG00000286863,ENSG00000233994,ENSG00000172260
chr1	72289859	72290205	1:72289859-72290205	ENSG00000227207,ENSG00000233994
chr1	72366357	72366909	1:72366357-72366909	ENSG00000200601,ENSG00000233973,ENSG00000280317,ENSG00000285808,ENSG00000227016,ENSG00000212366,ENSG00000225087,ENSG00000227207,ENSG00000233994
chr1	72374567	72374973	1:72374567-72374973	ENSG00000227207,ENSG00000233994
chr1	72387049	72387269	1:72387049-72387269	ENSG00000227207
chr1	72394214	72394865	1:72394214-72394865	ENSG00000227016,ENSG00000212366,ENSG00000227207
chr1	72432888	72433141	1:72432888-72433141	ENSG00000280317,ENSG00000285808,ENSG00000227016,ENSG00000212366,ENSG00000225087,ENSG00000227207
chr1	72557549	72557800	1:72557549-72557800	ENSG00000286863
chr1	72623310	72623724	1:72623310-72623724	ENSG00000229943,ENSG00000252005,ENSG00000233973,ENSG00000251825,ENSG00000229636,ENSG00000280317,ENSG00000285808,ENSG00000227016,ENSG00000212366,ENSG00000225087
chr1	73064492	73064715	1:73064492-73064715	ENSG00000251825,ENSG00000229636,ENSG00000280317,ENSG00000225087
chr1	73065051	73065603	1:73065051-73065603	ENSG00000233973,ENSG00000251825,ENSG00000229636,ENSG00000280317,ENSG00000285808,ENSG00000227016,ENSG00000212366,ENSG00000225087
chr1	73144218	73144849	1:73144218-73144849	ENSG00000252005,ENSG00000285778,ENSG00000200601,ENSG00000233973,ENSG00000251825,ENSG00000229636,ENSG00000280317,ENSG00000285808,ENSG00000227016,ENSG00000212366,ENSG00000225087
chr1	73406063	73406491	1:73406063-73406491	ENSG00000252005,ENSG00000200601,ENSG00000233973
chr1	73573201	73573712	1:73573201-73573712	ENSG00000229943,ENSG00000252005,ENSG00000285778,ENSG00000200601,ENSG00000233973,ENSG00000251825,ENSG00000280317,ENSG00000225087
chr1	73583049	73583538	1:73583049-73583538	ENSG00000252005,ENSG00000285778,ENSG00000200601,ENSG00000233973
chr1	73593354	73594026	1:73593354-73594026	ENSG00000229943,ENSG00000252005,ENSG00000285778,ENSG00000200601,ENSG00000233973,ENSG00000280317,ENSG00000285808,ENSG00000212366,ENSG00000225087
chr1	73627889	73628154	1:73627889-73628154	ENSG00000252005,ENSG00000285778,ENSG00000200601,ENSG00000223479
chr1	73637156	73637840	1:73637156-73637840	ENSG00000285778,ENSG00000200601,ENSG00000223479,ENSG00000233973
chr1	73674896	73675357	1:73674896-73675357	ENSG00000252005,ENSG00000285778,ENSG00000200601,ENSG00000233973
chr1	73998508	73998828	1:73998508-73998828	ENSG00000252005,ENSG00000285778,ENSG00000200601
chr1	74010382	74010590	1:74010382-74010590	ENSG00000252005,ENSG00000285778
chr1	74197705	74198716	1:74197705-74198716	ENSG00000254685,ENSG00000259030,ENSG00000162620
chr1	74343427	74343672	1:74343427-74343672	ENSG00000237324,ENSG00000116783
chr1	74395482	74395963	1:74395482-74395963	ENSG00000233894,ENSG00000237324,ENSG00000116783,ENSG00000252005
chr1	74485786	74486378	1:74485786-74486378	ENSG00000162621,ENSG00000234497,ENSG00000233894,ENSG00000237324,ENSG00000116783,ENSG00000252005,ENSG00000285778
chr1	74502550	74502847	1:74502550-74502847	ENSG00000162621,ENSG00000233894,ENSG00000237324,ENSG00000116783
chr1	74504087	74504541	1:74504087-74504541	ENSG00000162621,ENSG00000234497,ENSG00000233894,ENSG00000237324,ENSG00000116783,ENSG00000252005,ENSG00000285778
chr1	74600397	74600983	1:74600397-74600983	ENSG00000178965,ENSG00000234497,ENSG00000229943,ENSG00000233894,ENSG00000237324,ENSG00000252005,ENSG00000285778
chr1	74652688	74653130	1:74652688-74653130	ENSG00000178965,ENSG00000234497,ENSG00000229943,ENSG00000252005
chr1	74663467	74663966	1:74663467-74663966	ENSG00000178965,ENSG00000234497,ENSG00000229943
chr1	74673349	74674284	1:74673349-74674284	ENSG00000178965,ENSG00000234497,ENSG00000229943,ENSG00000285778
chr1	74689919	74690259	1:74689919-74690259	ENSG00000272864,ENSG00000116791,ENSG00000233894
chr1	74732395	74734094	1:74732395-74734094	ENSG00000116791,ENSG00000162623
chr1	74740550	74740767	1:74740550-74740767	ENSG00000116791,ENSG00000162623
chr1	74766556	74767130	1:74766556-74767130	ENSG00000162623
chr1	74773095	74773346	1:74773095-74773346	ENSG00000162623,ENSG00000229943,ENSG00000206999
chr1	75124502	75125256	1:75124502-75125256	ENSG00000229943,ENSG00000261213,ENSG00000224127,ENSG00000162624,ENSG00000224149,ENSG00000206999
chr1	75134854	75135667	1:75134854-75135667	ENSG00000229943,ENSG00000261213,ENSG00000224127,ENSG00000162624,ENSG00000224149,ENSG00000206999
chr1	75136383	75136747	1:75136383-75136747	ENSG00000261213,ENSG00000224127,ENSG00000162624,ENSG00000224149,ENSG00000206999
chr1	75143475	75143701	1:75143475-75143701	ENSG00000229943,ENSG00000224127,ENSG00000162624,ENSG00000224149,ENSG00000206999
chr1	75203567	75204101	1:75203567-75204101	ENSG00000229943,ENSG00000206999,ENSG00000224493,ENSG00000252338
chr1	75208940	75209159	1:75208940-75209159	ENSG00000229943,ENSG00000206999
chr1	75233261	75233749	1:75233261-75233749	ENSG00000229943,ENSG00000206999,ENSG00000224493,ENSG00000252338,ENSG00000213579
chr1	75265615	75266087	1:75265615-75266087	ENSG00000229943,ENSG00000224493,ENSG00000252338,ENSG00000213579
chr1	75294161	75294475	1:75294161-75294475	ENSG00000224493,ENSG00000252338,ENSG00000213579
chr1	75339124	75339508	1:75339124-75339508	ENSG00000229943,ENSG00000224493,ENSG00000252338,ENSG00000213579
chr1	75375858	75376592	1:75375858-75376592	ENSG00000229943,ENSG00000224493,ENSG00000252338,ENSG00000213579
chr1	75614624	75615340	1:75614624-75615340	ENSG00000137968,ENSG00000224493,ENSG00000252338,ENSG00000213579,ENSG00000181227
chr1	75615583	75616573	1:75615583-75616573	ENSG00000137968,ENSG00000224493,ENSG00000252338,ENSG00000213579
chr1	75616916	75617277	1:75616916-75617277	ENSG00000137968,ENSG00000224493,ENSG00000252338,ENSG00000213579
chr1	75632285	75632768	1:75632285-75632768	ENSG00000224493,ENSG00000252338,ENSG00000213579,ENSG00000230863,ENSG00000181227
chr1	75724169	75725087	1:75724169-75725087	ENSG00000230863,ENSG00000117054,ENSG00000181227
chr1	75785731	75786798	1:75785731-75786798	ENSG00000230863,ENSG00000117054,ENSG00000181227,ENSG00000137955,ENSG00000206620,ENSG00000207241,ENSG00000201487,ENSG00000057468
chr1	75795541	75795767	1:75795541-75795767	ENSG00000181227,ENSG00000137955,ENSG00000206620,ENSG00000207241,ENSG00000201487,ENSG00000057468
chr1	75842642	75842880	1:75842642-75842880	ENSG00000181227
chr1	75908728	75909081	1:75908728-75909081	ENSG00000154007,ENSG00000225605
chr1	75942968	75943623	1:75942968-75943623	ENSG00000154007,ENSG00000225605
chr1	75954456	75955019	1:75954456-75955019	ENSG00000154007,ENSG00000225605
chr1	75991307	75992565	1:75991307-75992565	ENSG00000225605
chr1	76023556	76024201	1:76023556-76024201	ENSG00000181227,ENSG00000225605,ENSG00000230027
chr1	76029465	76029668	1:76029465-76029668	-
chr1	76032620	76032970	1:76032620-76032970	-
chr1	76035067	76035525	1:76035067-76035525	ENSG00000230027
chr1	76052650	76053456	1:76052650-76053456	ENSG00000230027
chr1	76074322	76075113	1:76074322-76075113	ENSG00000184005
chr1	76075802	76076337	1:76075802-76076337	ENSG00000184005
chr1	76080610	76081008	1:76080610-76081008	ENSG00000184005
chr1	76105078	76105823	1:76105078-76105823	ENSG00000181227
chr1	76134496	76134725	1:76134496-76134725	-
chr1	76140052	76140575	1:76140052-76140575	-
chr1	76154070	76155059	1:76154070-76155059	ENSG00000223905,ENSG00000272855
chr1	76210129	76210484	1:76210129-76210484	-
chr1	76240177	76240388	1:76240177-76240388	-
chr1	76254260	76254531	1:76254260-76254531	-
chr1	76256380	76256787	1:76256380-76256787	-
chr1	76260315	76260681	1:76260315-76260681	ENSG00000223905
chr1	76261842	76262092	1:76261842-76262092	-
chr1	76267788	76268025	1:76267788-76268025	-
chr1	76269068	76269699	1:76269068-76269699	ENSG00000223905,ENSG00000272855,ENSG00000226415
chr1	76325144	76325445	1:76325144-76325445	ENSG00000184005,ENSG00000223905
chr1	76330932	76331441	1:76330932-76331441	ENSG00000184005,ENSG00000223905,ENSG00000272855,ENSG00000226415
chr1	76418759	76418981	1:76418759-76418981	ENSG00000223905,ENSG00000272855
chr1	76463991	76464353	1:76463991-76464353	ENSG00000223905,ENSG00000272855,ENSG00000226415
chr1	76501645	76501979	1:76501645-76501979	ENSG00000272855
chr1	76503640	76504176	1:76503640-76504176	ENSG00000223905,ENSG00000272855,ENSG00000226415
chr1	76510732	76511161	1:76510732-76511161	ENSG00000272855,ENSG00000226415
chr1	76511425	76511744	1:76511425-76511744	ENSG00000272855,ENSG00000226415
chr1	76763565	76763996	1:76763565-76763996	ENSG00000272855,ENSG00000226415,ENSG00000199921,ENSG00000237552
chr1	76764752	76765344	1:76764752-76765344	ENSG00000272855,ENSG00000226415,ENSG00000199921,ENSG00000237552
chr1	76830206	76830802	1:76830206-76830802	ENSG00000226415
chr1	76867781	76869124	1:76867781-76869124	ENSG00000117069
chr1	76869916	76870322	1:76869916-76870322	ENSG00000117069
chr1	76886114	76886355	1:76886114-76886355	-
chr1	76901297	76901559	1:76901297-76901559	-
chr1	76933873	76934153	1:76933873-76934153	-
chr1	77040868	77041250	1:77040868-77041250	-
chr1	77047843	77048556	1:77047843-77048556	ENSG00000276081
chr1	77059937	77060443	1:77059937-77060443	ENSG00000272855,ENSG00000226415,ENSG00000276081,ENSG00000288543
chr1	77076827	77077331	1:77076827-77077331	ENSG00000226415,ENSG00000276081,ENSG00000288543,ENSG00000230498
chr1	77126144	77126713	1:77126144-77126713	ENSG00000226415,ENSG00000226084,ENSG00000228187
chr1	77143477	77143928	1:77143477-77143928	ENSG00000228187
chr1	77148332	77148643	1:77148332-77148643	ENSG00000228187
chr1	77218743	77219552	1:77218743-77219552	ENSG00000142892,ENSG00000228187,ENSG00000287870
chr1	77227338	77227881	1:77227338-77227881	ENSG00000142892,ENSG00000228187,ENSG00000287870
chr1	77239375	77239672	1:77239375-77239672	ENSG00000228187,ENSG00000287870
chr1	77281711	77282993	1:77281711-77282993	ENSG00000228187,ENSG00000287870,ENSG00000154027
chr1	77313613	77313967	1:77313613-77313967	ENSG00000228187,ENSG00000287870
chr1	77322181	77322703	1:77322181-77322703	ENSG00000287870
chr1	77350369	77350624	1:77350369-77350624	ENSG00000233099
chr1	77370854	77371257	1:77370854-77371257	ENSG00000228187,ENSG00000287870,ENSG00000154027
chr1	77378838	77379649	1:77378838-77379649	ENSG00000228187,ENSG00000154027
chr1	77412518	77412772	1:77412518-77412772	ENSG00000154027,ENSG00000251767
chr1	77413180	77413917	1:77413180-77413917	ENSG00000154027,ENSG00000251767
chr1	77418912	77419156	1:77418912-77419156	ENSG00000154027,ENSG00000251767
chr1	77431158	77431785	1:77431158-77431785	ENSG00000251767,ENSG00000287647
chr1	77434891	77435450	1:77434891-77435450	ENSG00000251767,ENSG00000287647
chr1	77504966	77505490	1:77504966-77505490	ENSG00000228187
chr1	77515186	77515772	1:77515186-77515772	-
chr1	77533628	77534115	1:77533628-77534115	ENSG00000154027
chr1	77539695	77540206	1:77539695-77540206	ENSG00000154027,ENSG00000243437
chr1	77545892	77546369	1:77545892-77546369	ENSG00000154027
chr1	77556052	77556579	1:77556052-77556579	ENSG00000154027,ENSG00000243437
chr1	77605165	77606008	1:77605165-77606008	ENSG00000036549,ENSG00000251785,ENSG00000243437
chr1	77632190	77632499	1:77632190-77632499	ENSG00000036549,ENSG00000243437
chr1	77682239	77683930	1:77682239-77683930	ENSG00000036549,ENSG00000243437
chr1	77759051	77760154	1:77759051-77760154	ENSG00000077254,ENSG00000232672,ENSG00000180488,ENSG00000222849,ENSG00000219201
chr1	77779337	77780245	1:77779337-77780245	ENSG00000077254,ENSG00000232672,ENSG00000180488,ENSG00000222849,ENSG00000219201
chr1	77825241	77825665	1:77825241-77825665	ENSG00000219201,ENSG00000235613,ENSG00000232015
chr1	77832501	77833344	1:77832501-77833344	ENSG00000219201,ENSG00000235613,ENSG00000232015,ENSG00000235927,ENSG00000162614
chr1	77882538	77882771	1:77882538-77882771	ENSG00000219201,ENSG00000235613,ENSG00000232015,ENSG00000235927,ENSG00000162614
chr1	77888141	77889458	1:77888141-77889458	ENSG00000219201,ENSG00000235613,ENSG00000232015,ENSG00000235927,ENSG00000162614
chr1	77900644	77900917	1:77900644-77900917	ENSG00000219201,ENSG00000235613,ENSG00000232015,ENSG00000235927,ENSG00000162614
chr1	77950823	77951240	1:77950823-77951240	ENSG00000162613
chr1	77978246	77978697	1:77978246-77978697	ENSG00000162613,ENSG00000162616,ENSG00000137960
chr1	77978999	77979930	1:77978999-77979930	ENSG00000162613,ENSG00000162616,ENSG00000137960,ENSG00000273338,ENSG00000285928,ENSG00000251958,ENSG00000213560,ENSG00000202263
chr1	78004089	78005270	1:78004089-78005270	ENSG00000162613,ENSG00000162616,ENSG00000137960,ENSG00000273338,ENSG00000285928,ENSG00000251958,ENSG00000213560,ENSG00000202263
chr1	78040641	78041101	1:78040641-78041101	ENSG00000137960,ENSG00000285928,ENSG00000213561,ENSG00000251958,ENSG00000213560,ENSG00000202263
chr1	78045392	78046674	1:78045392-78046674	ENSG00000137960,ENSG00000285928,ENSG00000213561,ENSG00000251958,ENSG00000213560,ENSG00000202263
chr1	78052574	78053384	1:78052574-78053384	ENSG00000137960,ENSG00000285928,ENSG00000213561,ENSG00000251958,ENSG00000213560,ENSG00000202263
chr1	78114178	78114697	1:78114178-78114697	ENSG00000219201,ENSG00000162613,ENSG00000162616,ENSG00000285928,ENSG00000251958,ENSG00000213560,ENSG00000202263
chr1	78125437	78125813	1:78125437-78125813	ENSG00000285928,ENSG00000251958,ENSG00000213560,ENSG00000202263,ENSG00000233333
chr1	78136586	78137097	1:78136586-78137097	ENSG00000285928,ENSG00000251958,ENSG00000213560,ENSG00000202263,ENSG00000233333,ENSG00000237413
chr1	78142973	78143631	1:78142973-78143631	ENSG00000251958,ENSG00000213560,ENSG00000202263,ENSG00000233333,ENSG00000237413
chr1	78145144	78145516	1:78145144-78145516	ENSG00000233333,ENSG00000237413
chr1	78319328	78319535	1:78319328-78319535	ENSG00000233333,ENSG00000237413,ENSG00000227556
chr1	78333341	78334002	1:78333341-78334002	ENSG00000233333,ENSG00000237413,ENSG00000235400,ENSG00000227556
chr1	78370463	78371300	1:78370463-78371300	ENSG00000233333,ENSG00000237413,ENSG00000235400,ENSG00000212308
chr1	78427421	78427932	1:78427421-78427932	ENSG00000233333,ENSG00000237413,ENSG00000235400
chr1	78490779	78491968	1:78490779-78491968	ENSG00000237413,ENSG00000122420
chr1	78601050	78601406	1:78601050-78601406	-
chr1	78602079	78602348	1:78602079-78602348	-
chr1	78607314	78607589	1:78607314-78607589	ENSG00000137959
chr1	78617611	78617969	1:78617611-78617969	ENSG00000137959
chr1	78619551	78620735	1:78619551-78620735	ENSG00000137959
chr1	78645829	78646190	1:78645829-78646190	ENSG00000137965,ENSG00000137959
chr1	78649522	78650276	1:78649522-78650276	ENSG00000137965,ENSG00000137959
chr1	78651273	78651636	1:78651273-78651636	ENSG00000137965
chr1	78655687	78655979	1:78655687-78655979	ENSG00000238015,ENSG00000137965
chr1	78668423	78668877	1:78668423-78668877	ENSG00000235400,ENSG00000238015,ENSG00000137965,ENSG00000137959
chr1	78676469	78676823	1:78676469-78676823	ENSG00000235400,ENSG00000238015,ENSG00000137959
chr1	78833481	78833913	1:78833481-78833913	ENSG00000235400
chr1	78839654	78839992	1:78839654-78839992	ENSG00000235400
chr1	78840701	78841207	1:78840701-78841207	ENSG00000235400
chr1	78855237	78855752	1:78855237-78855752	ENSG00000235400
chr1	79006749	79007024	1:79006749-79007024	ENSG00000162618
chr1	79040518	79041140	1:79040518-79041140	ENSG00000162618
chr1	79042211	79042560	1:79042211-79042560	ENSG00000162618
chr1	79052746	79053279	1:79052746-79053279	ENSG00000230787,ENSG00000162618,ENSG00000235400
chr1	79079683	79080219	1:79079683-79080219	ENSG00000230787,ENSG00000235400
chr1	79184828	79185271	1:79184828-79185271	ENSG00000162618
chr1	79193235	79193916	1:79193235-79193916	ENSG00000162618
chr1	79302514	79302903	1:79302514-79302903	ENSG00000285462,ENSG00000235011,ENSG00000282898
chr1	79312176	79312622	1:79312176-79312622	ENSG00000285462,ENSG00000235011,ENSG00000282898
chr1	79353204	79353487	1:79353204-79353487	ENSG00000285462,ENSG00000235011,ENSG00000282898
chr1	79497154	79497435	1:79497154-79497435	ENSG00000225598,ENSG00000277670,ENSG00000260322,ENSG00000235756,ENSG00000232676
chr1	79532660	79533018	1:79532660-79533018	ENSG00000235756,ENSG00000232676
chr1	79982145	79982753	1:79982145-79982753	ENSG00000224326,ENSG00000234108,ENSG00000227062,ENSG00000213559,ENSG00000225598,ENSG00000236407,ENSG00000277670,ENSG00000260322,ENSG00000235756,ENSG00000285409,ENSG00000235400
chr1	80212111	80212356	1:80212111-80212356	ENSG00000224326,ENSG00000234108,ENSG00000227062,ENSG00000213559,ENSG00000225598,ENSG00000236407,ENSG00000277670,ENSG00000260322,ENSG00000235756,ENSG00000285409
chr1	80218084	80218346	1:80218084-80218346	ENSG00000234108,ENSG00000227062,ENSG00000213559,ENSG00000225598,ENSG00000236407,ENSG00000277670,ENSG00000260322,ENSG00000235756,ENSG00000285409
chr1	80531260	80531595	1:80531260-80531595	ENSG00000234184,ENSG00000224326,ENSG00000234108,ENSG00000227062,ENSG00000213559,ENSG00000225598,ENSG00000236407,ENSG00000260322
chr1	80685292	80685616	1:80685292-80685616	ENSG00000224326,ENSG00000234108,ENSG00000227062,ENSG00000213559,ENSG00000225598,ENSG00000236407,ENSG00000277670,ENSG00000260322,ENSG00000285409
chr1	80868457	80869045	1:80868457-80869045	ENSG00000229752,ENSG00000227937,ENSG00000224326,ENSG00000234108,ENSG00000227062,ENSG00000213559,ENSG00000225598,ENSG00000236407,ENSG00000277670,ENSG00000260322,ENSG00000235756
chr1	80892513	80893491	1:80892513-80893491	ENSG00000229752,ENSG00000227937,ENSG00000224326,ENSG00000234108,ENSG00000227062,ENSG00000213559,ENSG00000225598,ENSG00000236407,ENSG00000235756,ENSG00000285409
chr1	80915650	80916691	1:80915650-80916691	ENSG00000229752,ENSG00000227937,ENSG00000224326,ENSG00000234108,ENSG00000227062,ENSG00000213559,ENSG00000225598,ENSG00000236407,ENSG00000260322,ENSG00000235756
chr1	81113766	81114044	1:81113766-81114044	ENSG00000223026,ENSG00000229752,ENSG00000227937,ENSG00000224326,ENSG00000234108,ENSG00000227062,ENSG00000213559,ENSG00000225598,ENSG00000236407
chr1	81208322	81208695	1:81208322-81208695	ENSG00000223026,ENSG00000285179,ENSG00000235089
chr1	81232256	81232834	1:81232256-81232834	ENSG00000223026,ENSG00000285179,ENSG00000235089,ENSG00000227937,ENSG00000234108
chr1	81266277	81266736	1:81266277-81266736	ENSG00000223026,ENSG00000225598
chr1	81305858	81306725	1:81305858-81306725	ENSG00000117114
chr1	81314318	81315028	1:81314318-81315028	ENSG00000117114
chr1	81340217	81340961	1:81340217-81340961	ENSG00000234953,ENSG00000242598,ENSG00000223026,ENSG00000236407
chr1	81351828	81352110	1:81351828-81352110	-
chr1	81414377	81415001	1:81414377-81415001	ENSG00000224494,ENSG00000234953,ENSG00000242598,ENSG00000117114
chr1	81431112	81431483	1:81431112-81431483	ENSG00000224494,ENSG00000227288,ENSG00000234953,ENSG00000242598
chr1	81464070	81464288	1:81464070-81464288	ENSG00000227288,ENSG00000234953,ENSG00000242598
chr1	81470198	81470811	1:81470198-81470811	ENSG00000227288,ENSG00000227960,ENSG00000234953,ENSG00000242598,ENSG00000236676,ENSG00000215875,ENSG00000213559
chr1	81477570	81478684	1:81477570-81478684	ENSG00000227288,ENSG00000227960,ENSG00000234953,ENSG00000242598,ENSG00000236676,ENSG00000215875
chr1	81484429	81484638	1:81484429-81484638	ENSG00000227288,ENSG00000227960,ENSG00000234953,ENSG00000242598,ENSG00000236676
chr1	81517543	81518329	1:81517543-81518329	ENSG00000227288,ENSG00000227960,ENSG00000234953,ENSG00000242598,ENSG00000236676
chr1	81592229	81592682	1:81592229-81592682	ENSG00000234953,ENSG00000242598,ENSG00000236676,ENSG00000234683,ENSG00000215875
chr1	81660361	81661061	1:81660361-81661061	ENSG00000234953,ENSG00000242598,ENSG00000236676,ENSG00000215875
chr1	81670204	81670743	1:81670204-81670743	ENSG00000234953,ENSG00000242598,ENSG00000236676,ENSG00000215875
chr1	81757333	81757929	1:81757333-81757929	ENSG00000234953,ENSG00000242598,ENSG00000236676,ENSG00000215875
chr1	81800893	81801790	1:81800893-81801790	ENSG00000117114
chr1	81802004	81803303	1:81802004-81803303	ENSG00000117114
chr1	81834868	81835714	1:81834868-81835714	ENSG00000215875
chr1	82161118	82162122	1:82161118-82162122	-
chr1	82225356	82226165	1:82225356-82226165	-
chr1	82243456	82244020	1:82243456-82244020	ENSG00000231364
chr1	82327430	82327640	1:82327430-82327640	-
chr1	82395494	82395804	1:82395494-82395804	ENSG00000231364
chr1	82401210	82401420	1:82401210-82401420	-
chr1	82464596	82464989	1:82464596-82464989	-
chr1	82466985	82467252	1:82466985-82467252	-
chr1	82555410	82555904	1:82555410-82555904	ENSG00000233290
chr1	82578431	82578696	1:82578431-82578696	-
chr1	82598350	82599298	1:82598350-82599298	ENSG00000285782,ENSG00000231364
chr1	82604635	82604992	1:82604635-82604992	-
chr1	82646418	82647278	1:82646418-82647278	-
chr1	82657860	82658113	1:82657860-82658113	-
chr1	82704305	82705079	1:82704305-82705079	ENSG00000230817,ENSG00000285782,ENSG00000231364
chr1	82709920	82710643	1:82709920-82710643	ENSG00000285782
chr1	82819241	82819539	1:82819241-82819539	ENSG00000233290
chr1	82868302	82868944	1:82868302-82868944	ENSG00000230817
chr1	82879668	82880384	1:82879668-82880384	ENSG00000230817,ENSG00000285782
chr1	82979698	82980214	1:82979698-82980214	ENSG00000236268
chr1	82994642	82994912	1:82994642-82994912	ENSG00000236268
chr1	83137304	83137524	1:83137304-83137524	-
chr1	83145776	83146159	1:83145776-83146159	ENSG00000230817,ENSG00000285782,ENSG00000231364
chr1	83151210	83151427	1:83151210-83151427	ENSG00000231364
chr1	83508507	83508863	1:83508507-83508863	ENSG00000285782,ENSG00000231364
chr1	83559220	83559558	1:83559220-83559558	ENSG00000285782,ENSG00000231364
chr1	83692608	83694098	1:83692608-83694098	ENSG00000231364
chr1	83761035	83761455	1:83761035-83761455	ENSG00000285782,ENSG00000231364,ENSG00000233008
chr1	83769013	83769438	1:83769013-83769438	ENSG00000285782,ENSG00000231364,ENSG00000237076
chr1	83799658	83799996	1:83799658-83799996	ENSG00000285782,ENSG00000237076
chr1	83818864	83819354	1:83818864-83819354	ENSG00000285782,ENSG00000237076
chr1	83860335	83861252	1:83860335-83861252	ENSG00000233008
chr1	83868343	83868685	1:83868343-83868685	ENSG00000233008
chr1	83900724	83901124	1:83900724-83901124	ENSG00000137941
chr1	83905225	83905472	1:83905225-83905472	ENSG00000137941
chr1	83931604	83932259	1:83931604-83932259	ENSG00000137941,ENSG00000285201,ENSG00000233061
chr1	83998556	83999651	1:83998556-83999651	ENSG00000137941,ENSG00000285201,ENSG00000229486,ENSG00000233061
chr1	84009045	84009421	1:84009045-84009421	ENSG00000137941,ENSG00000285201,ENSG00000229486,ENSG00000233061
chr1	84077461	84078749	1:84077461-84078749	ENSG00000213540,ENSG00000142875,ENSG00000271576,ENSG00000285201,ENSG00000229486,ENSG00000233061
chr1	84090030	84091251	1:84090030-84091251	ENSG00000213540,ENSG00000271576,ENSG00000285201,ENSG00000233061
chr1	84103288	84103840	1:84103288-84103840	ENSG00000213540,ENSG00000271576,ENSG00000285201,ENSG00000229486,ENSG00000233061
chr1	84122926	84123231	1:84122926-84123231	ENSG00000285201,ENSG00000233061
chr1	84143980	84144529	1:84143980-84144529	ENSG00000142875
chr1	84145222	84145479	1:84145222-84145479	ENSG00000142875
chr1	84156249	84156960	1:84156249-84156960	ENSG00000142875
chr1	84177697	84178110	1:84177697-84178110	ENSG00000142875
chr1	84201996	84202614	1:84201996-84202614	ENSG00000249237
chr1	84225665	84226061	1:84225665-84226061	ENSG00000249237,ENSG00000226970
chr1	84245419	84246588	1:84245419-84246588	ENSG00000249237,ENSG00000226970
chr1	84271368	84271872	1:84271368-84271872	ENSG00000249237,ENSG00000199959
chr1	84298214	84299255	1:84298214-84299255	ENSG00000249237,ENSG00000203943
chr1	84301400	84301880	1:84301400-84301880	ENSG00000203943
chr1	84302864	84303567	1:84302864-84303567	ENSG00000203943
chr1	84363000	84363770	1:84363000-84363770	ENSG00000240520,ENSG00000249237
chr1	84365716	84366053	1:84365716-84366053	ENSG00000240520,ENSG00000249237
chr1	84379222	84379783	1:84379222-84379783	ENSG00000137976,ENSG00000240520,ENSG00000249237
chr1	84387124	84387497	1:84387124-84387497	ENSG00000137976,ENSG00000240520,ENSG00000249237
chr1	84390426	84390786	1:84390426-84390786	ENSG00000137976,ENSG00000240520,ENSG00000249237
chr1	84433230	84434122	1:84433230-84434122	ENSG00000249237
chr1	84437068	84437570	1:84437068-84437570	ENSG00000285374
chr1	84442307	84442797	1:84442307-84442797	ENSG00000285361,ENSG00000285374,ENSG00000122432,ENSG00000285851,ENSG00000117133
chr1	84479206	84479957	1:84479206-84479957	ENSG00000285361,ENSG00000285374,ENSG00000122432,ENSG00000285851,ENSG00000174021,ENSG00000117133
chr1	84505709	84507098	1:84505709-84507098	ENSG00000285374,ENSG00000284882,ENSG00000117151,ENSG00000122432,ENSG00000285851,ENSG00000174021
chr1	84573081	84573314	1:84573081-84573314	ENSG00000284882,ENSG00000117151,ENSG00000285851
chr1	84573950	84574823	1:84573950-84574823	ENSG00000285374,ENSG00000284882,ENSG00000117151,ENSG00000122432,ENSG00000285851,ENSG00000174021
chr1	84620570	84621252	1:84620570-84621252	ENSG00000232622,ENSG00000180869,ENSG00000285374,ENSG00000284882,ENSG00000117151,ENSG00000122432,ENSG00000285851,ENSG00000174021
chr1	84632858	84633174	1:84632858-84633174	ENSG00000232622,ENSG00000180869,ENSG00000285374
chr1	84668299	84668577	1:84668299-84668577	ENSG00000117155
chr1	84680704	84681042	1:84680704-84681042	-
chr1	84689873	84690880	1:84689873-84690880	ENSG00000117155
chr1	84693079	84693319	1:84693079-84693319	ENSG00000117155
chr1	84698258	84698587	1:84698258-84698587	ENSG00000117155
chr1	84699949	84700274	1:84699949-84700274	ENSG00000117155
chr1	84704698	84705301	1:84704698-84705301	ENSG00000117155
chr1	84753491	84753950	1:84753491-84753950	ENSG00000285374,ENSG00000285851
chr1	84759034	84759591	1:84759034-84759591	-
chr1	84772120	84772774	1:84772120-84772774	ENSG00000285374
chr1	84779826	84780449	1:84779826-84780449	ENSG00000285325
chr1	84795945	84796208	1:84795945-84796208	ENSG00000285325
chr1	84798532	84798871	1:84798532-84798871	ENSG00000285325
chr1	84847148	84848244	1:84847148-84848244	ENSG00000171517
chr1	84854143	84854852	1:84854143-84854852	ENSG00000171517
chr1	84892518	84893643	1:84892518-84893643	ENSG00000171517
chr1	84936161	84936492	1:84936161-84936492	-
chr1	84944793	84945505	1:84944793-84945505	ENSG00000223254,ENSG00000162642,ENSG00000280099,ENSG00000266110,ENSG00000055732,ENSG00000153898
chr1	84972551	84972815	1:84972551-84972815	-
chr1	84988640	84988850	1:84988640-84988850	ENSG00000153898
chr1	84991297	84991851	1:84991297-84991851	ENSG00000162643,ENSG00000153898
chr1	84996710	84998795	1:84996710-84998795	ENSG00000162643,ENSG00000153898
chr1	84999001	84999270	1:84999001-84999270	ENSG00000162643,ENSG00000153898
chr1	85027621	85028134	1:85027621-85028134	ENSG00000055732
chr1	85047638	85048942	1:85047638-85048942	ENSG00000055732
chr1	85061818	85062601	1:85061818-85062601	ENSG00000280099,ENSG00000266110,ENSG00000055732,ENSG00000162643
chr1	85078861	85079111	1:85078861-85079111	-
chr1	85091630	85092294	1:85091630-85092294	ENSG00000280099,ENSG00000266110
chr1	85109330	85109814	1:85109330-85109814	ENSG00000223254,ENSG00000162642,ENSG00000280099,ENSG00000266110
chr1	85200393	85202118	1:85200393-85202118	ENSG00000162642,ENSG00000097096,ENSG00000280099,ENSG00000266110
chr1	85224831	85225419	1:85224831-85225419	ENSG00000097096,ENSG00000280099,ENSG00000266110
chr1	85230430	85230899	1:85230430-85230899	ENSG00000280099,ENSG00000266110
chr1	85259222	85260002	1:85259222-85260002	ENSG00000223653,ENSG00000142867,ENSG00000223254,ENSG00000162642,ENSG00000097096,ENSG00000280099,ENSG00000266110
chr1	85276114	85277065	1:85276114-85277065	ENSG00000223653,ENSG00000142867,ENSG00000223254,ENSG00000162642
chr1	85278965	85279173	1:85278965-85279173	ENSG00000223653,ENSG00000142867
chr1	85289942	85290331	1:85289942-85290331	-
chr1	85308068	85308656	1:85308068-85308656	ENSG00000230285,ENSG00000199934,ENSG00000142871,ENSG00000272691,ENSG00000282057,ENSG00000199459,ENSG00000153904
chr1	85343909	85344127	1:85343909-85344127	ENSG00000199459
chr1	85464188	85465583	1:85464188-85465583	ENSG00000230285,ENSG00000199934,ENSG00000282057,ENSG00000273264,ENSG00000199459,ENSG00000153904
chr1	85576552	85578096	1:85576552-85578096	ENSG00000230285,ENSG00000199934,ENSG00000142871,ENSG00000272691,ENSG00000282057,ENSG00000153904
chr1	85580730	85581680	1:85580730-85581680	ENSG00000230285,ENSG00000199934,ENSG00000142871,ENSG00000272691,ENSG00000282057,ENSG00000153904
chr1	85616091	85616311	1:85616091-85616311	ENSG00000230285,ENSG00000199934
chr1	85629190	85629456	1:85629190-85629456	ENSG00000230285,ENSG00000199934
chr1	85707936	85708826	1:85707936-85708826	ENSG00000117174,ENSG00000230285,ENSG00000199934,ENSG00000199459
chr1	85864728	85864979	1:85864728-85864979	ENSG00000201620
chr1	85884591	85885036	1:85884591-85885036	ENSG00000201620
chr1	85894604	85895300	1:85894604-85895300	ENSG00000201620
chr1	85941692	85942014	1:85941692-85942014	-
chr1	85971619	85971826	1:85971619-85971826	ENSG00000229505
chr1	85976510	85976776	1:85976510-85976776	-
chr1	85984576	85985008	1:85984576-85985008	ENSG00000229505,ENSG00000230285
chr1	85991129	85991668	1:85991129-85991668	ENSG00000229505
chr1	85992824	85993224	1:85992824-85993224	ENSG00000229505
chr1	85998003	85998311	1:85998003-85998311	ENSG00000229505
chr1	86018079	86018555	1:86018079-86018555	ENSG00000229505
chr1	86061545	86062317	1:86061545-86062317	ENSG00000229505,ENSG00000230285
chr1	86085913	86086430	1:86085913-86086430	ENSG00000229505
chr1	86088595	86088810	1:86088595-86088810	-
chr1	86123493	86123827	1:86123493-86123827	-
chr1	86137385	86137913	1:86137385-86137913	ENSG00000171502
chr1	86155245	86157162	1:86155245-86157162	ENSG00000171502
chr1	86175644	86176612	1:86175644-86176612	ENSG00000171502
chr1	86218658	86219466	1:86218658-86219466	ENSG00000285210
chr1	86224512	86225105	1:86224512-86225105	-
chr1	86233305	86233879	1:86233305-86233879	ENSG00000224466,ENSG00000285210
chr1	86239847	86240234	1:86239847-86240234	ENSG00000016602,ENSG00000285210
chr1	86259473	86259729	1:86259473-86259729	ENSG00000285210
chr1	86296150	86296661	1:86296150-86296661	ENSG00000285210
chr1	86339334	86339670	1:86339334-86339670	ENSG00000278281,ENSG00000285210
chr1	86356164	86356608	1:86356164-86356608	ENSG00000278281,ENSG00000122417
chr1	86380227	86380723	1:86380227-86380723	ENSG00000122417
chr1	86395658	86396778	1:86395658-86396778	ENSG00000016490,ENSG00000231349,ENSG00000122417
chr1	86419431	86419888	1:86419431-86419888	ENSG00000016602,ENSG00000016490,ENSG00000137975,ENSG00000231349,ENSG00000122417
chr1	86429586	86430508	1:86429586-86430508	ENSG00000224466,ENSG00000016602,ENSG00000016490,ENSG00000137975,ENSG00000231349,ENSG00000122417
chr1	86441645	86442029	1:86441645-86442029	ENSG00000016490,ENSG00000137975
chr1	86446095	86446506	1:86446095-86446506	ENSG00000016490,ENSG00000137975
chr1	86502122	86502835	1:86502122-86502835	ENSG00000224466,ENSG00000016602,ENSG00000016490
chr1	86503708	86504479	1:86503708-86504479	ENSG00000224466,ENSG00000016602,ENSG00000016490
chr1	86616873	86617290	1:86616873-86617290	ENSG00000225568,ENSG00000235251,ENSG00000267561,ENSG00000267734,ENSG00000153923,ENSG00000224466,ENSG00000016602,ENSG00000016490
chr1	86687743	86688059	1:86687743-86688059	ENSG00000236915
chr1	86703848	86705400	1:86703848-86705400	ENSG00000267734,ENSG00000097033,ENSG00000261737,ENSG00000236915
chr1	86726575	86726906	1:86726575-86726906	ENSG00000097033
chr1	86739875	86740520	1:86739875-86740520	ENSG00000267561,ENSG00000267734,ENSG00000097033,ENSG00000261737,ENSG00000236915,ENSG00000224466,ENSG00000016602,ENSG00000016490
chr1	86755857	86756300	1:86755857-86756300	-
chr1	86774308	86774730	1:86774308-86774730	ENSG00000225568,ENSG00000235251,ENSG00000267561,ENSG00000267734,ENSG00000230721
chr1	86788240	86788863	1:86788240-86788863	ENSG00000225568,ENSG00000235251,ENSG00000267561,ENSG00000267734,ENSG00000230721
chr1	86822563	86822908	1:86822563-86822908	ENSG00000225568,ENSG00000235251,ENSG00000267561,ENSG00000267734,ENSG00000284846
chr1	86833556	86834095	1:86833556-86834095	ENSG00000225568,ENSG00000235251,ENSG00000267561,ENSG00000267734,ENSG00000153936,ENSG00000284846
chr1	86914071	86915744	1:86914071-86915744	ENSG00000225568,ENSG00000235251,ENSG00000267561,ENSG00000267734,ENSG00000153936,ENSG00000183291
chr1	87025161	87025458	1:87025161-87025458	ENSG00000225568,ENSG00000235251,ENSG00000267561,ENSG00000267734
chr1	87091396	87091738	1:87091396-87091738	ENSG00000225568,ENSG00000235251,ENSG00000267561,ENSG00000267734
chr1	87131804	87132558	1:87131804-87132558	ENSG00000267272
chr1	87151353	87152372	1:87151353-87152372	ENSG00000267272
chr1	87179966	87180631	1:87179966-87180631	ENSG00000284240
chr1	87204573	87205403	1:87204573-87205403	ENSG00000284240
chr1	87226050	87226752	1:87226050-87226752	ENSG00000284240
chr1	87231819	87232426	1:87231819-87232426	ENSG00000284240
chr1	87292854	87293171	1:87292854-87293171	ENSG00000227290,ENSG00000199318
chr1	87328165	87329221	1:87328165-87329221	ENSG00000143013,ENSG00000227290,ENSG00000199318
chr1	87331675	87332077	1:87331675-87332077	ENSG00000143013
chr1	87335164	87335721	1:87335164-87335721	ENSG00000143013,ENSG00000227290,ENSG00000199318
chr1	87402132	87402545	1:87402132-87402545	ENSG00000227290,ENSG00000199318
chr1	87506831	87507154	1:87506831-87507154	ENSG00000227290,ENSG00000199318
chr1	87612823	87613245	1:87612823-87613245	ENSG00000199318
chr1	87638699	87639185	1:87638699-87639185	ENSG00000199318
chr1	87642650	87643127	1:87642650-87643127	ENSG00000227290,ENSG00000199318
chr1	87678718	87679017	1:87678718-87679017	-
chr1	87683318	87683555	1:87683318-87683555	-
chr1	87763562	87763921	1:87763562-87763921	ENSG00000199318,ENSG00000279778
chr1	87765804	87766107	1:87765804-87766107	ENSG00000279778
chr1	87826639	87827303	1:87826639-87827303	ENSG00000227290,ENSG00000199318,ENSG00000279778
chr1	87840794	87841274	1:87840794-87841274	ENSG00000227290,ENSG00000199318,ENSG00000279778
chr1	87854002	87854219	1:87854002-87854219	ENSG00000279778
chr1	87869534	87870251	1:87869534-87870251	ENSG00000199318,ENSG00000279778
chr1	87894054	87894713	1:87894054-87894713	-
chr1	87902678	87903372	1:87902678-87903372	ENSG00000227290,ENSG00000199318,ENSG00000237505,ENSG00000279778
chr1	87951812	87952352	1:87951812-87952352	ENSG00000143013,ENSG00000227290,ENSG00000199318,ENSG00000279778
chr1	87953688	87954013	1:87953688-87954013	-
chr1	88022613	88022992	1:88022613-88022992	ENSG00000199318,ENSG00000274321
chr1	88058287	88058585	1:88058287-88058585	-
chr1	88061590	88061918	1:88061590-88061918	ENSG00000199318,ENSG00000274321
chr1	88141458	88141927	1:88141458-88141927	ENSG00000274321,ENSG00000237959
chr1	88180538	88180961	1:88180538-88180961	ENSG00000270507,ENSG00000239504,ENSG00000230053,ENSG00000274321,ENSG00000237959
chr1	88276285	88276662	1:88276285-88276662	ENSG00000237505,ENSG00000270507,ENSG00000230053,ENSG00000274321
chr1	88303064	88303604	1:88303064-88303604	ENSG00000270507,ENSG00000230053,ENSG00000274321,ENSG00000237959
chr1	88320369	88320715	1:88320369-88320715	ENSG00000237505,ENSG00000270507,ENSG00000274321
chr1	88462559	88463033	1:88462559-88463033	ENSG00000286758,ENSG00000239504,ENSG00000230053,ENSG00000274321,ENSG00000237959
chr1	88608278	88608750	1:88608278-88608750	ENSG00000230053,ENSG00000274321,ENSG00000237959
chr1	88661159	88661582	1:88661159-88661582	ENSG00000065243,ENSG00000241975,ENSG00000207234
chr1	88683683	88685122	1:88683683-88685122	ENSG00000237505,ENSG00000065243,ENSG00000241975,ENSG00000207234
chr1	88701165	88701648	1:88701165-88701648	ENSG00000237505,ENSG00000274321,ENSG00000237959,ENSG00000065243,ENSG00000235308,ENSG00000241975,ENSG00000207234
chr1	88730342	88730690	1:88730342-88730690	ENSG00000235308,ENSG00000241975,ENSG00000207234
chr1	88731516	88732047	1:88731516-88732047	ENSG00000065243,ENSG00000235308,ENSG00000241975,ENSG00000207234
chr1	88850940	88851262	1:88850940-88851262	ENSG00000235308,ENSG00000241975,ENSG00000207234
chr1	88851679	88851999	1:88851679-88851999	ENSG00000235308,ENSG00000241975,ENSG00000207234
chr1	88874092	88874471	1:88874092-88874471	ENSG00000235308,ENSG00000137947,ENSG00000241975,ENSG00000207234
chr1	88891256	88891927	1:88891256-88891927	ENSG00000235308,ENSG00000137947,ENSG00000241975,ENSG00000207234
chr1	88974867	88975470	1:88974867-88975470	ENSG00000213516,ENSG00000137944,ENSG00000235308
chr1	88980803	88981286	1:88980803-88981286	ENSG00000213516,ENSG00000137944,ENSG00000235308
chr1	88992369	88993316	1:88992369-88993316	ENSG00000117226,ENSG00000213516,ENSG00000137944
chr1	89021972	89023157	1:89021972-89023157	ENSG00000234518,ENSG00000202385,ENSG00000117226
chr1	89064415	89065630	1:89064415-89065630	ENSG00000234518,ENSG00000117228
chr1	89070099	89070687	1:89070099-89070687	ENSG00000234518,ENSG00000117228
chr1	89125739	89126374	1:89125739-89126374	ENSG00000213512,ENSG00000286802,ENSG00000162645,ENSG00000234518
chr1	89127096	89127546	1:89127096-89127546	ENSG00000213512,ENSG00000286802,ENSG00000162645,ENSG00000234518
chr1	89198519	89198968	1:89198519-89198968	ENSG00000162654,ENSG00000284734,ENSG00000284637,ENSG00000213512
chr1	89200490	89201269	1:89200490-89201269	ENSG00000162654,ENSG00000284734,ENSG00000284637,ENSG00000233235,ENSG00000213512,ENSG00000234518
chr1	89259237	89259877	1:89259237-89259877	ENSG00000154451,ENSG00000237568,ENSG00000233235,ENSG00000213512
chr1	89262173	89262404	1:89262173-89262404	ENSG00000154451,ENSG00000237568
chr1	89271984	89273066	1:89271984-89273066	ENSG00000154451,ENSG00000237568,ENSG00000233235,ENSG00000213512
chr1	89274466	89274751	1:89274466-89274751	ENSG00000154451
chr1	89279062	89279335	1:89279062-89279335	ENSG00000154451
chr1	89286804	89287367	1:89286804-89287367	ENSG00000154451,ENSG00000238081,ENSG00000233235,ENSG00000213512,ENSG00000234518
chr1	89295123	89295511	1:89295123-89295511	ENSG00000238081,ENSG00000233235,ENSG00000213512
chr1	89310441	89310845	1:89310441-89310845	ENSG00000233235,ENSG00000213512,ENSG00000234518
chr1	89354400	89354894	1:89354400-89354894	ENSG00000233235
chr1	89358397	89358773	1:89358397-89358773	ENSG00000233235,ENSG00000183347,ENSG00000213512,ENSG00000234518
chr1	89363341	89363782	1:89363341-89363782	ENSG00000183347,ENSG00000234518
chr1	89391698	89391922	1:89391698-89391922	ENSG00000215874
chr1	89407501	89408406	1:89407501-89408406	ENSG00000215874,ENSG00000225492
chr1	89454926	89455429	1:89454926-89455429	ENSG00000235308
chr1	89460268	89460757	1:89460268-89460757	ENSG00000235308
chr1	89464130	89464434	1:89464130-89464434	-
chr1	89465366	89465636	1:89465366-89465636	-
chr1	89483172	89483516	1:89483172-89483516	ENSG00000197147,ENSG00000288629,ENSG00000171488
chr1	89489018	89489552	1:89489018-89489552	ENSG00000197147,ENSG00000288629
chr1	89524078	89525473	1:89524078-89525473	ENSG00000286548,ENSG00000197147,ENSG00000288629
chr1	89538101	89538690	1:89538101-89538690	ENSG00000286548,ENSG00000197147,ENSG00000288629
chr1	89545502	89545991	1:89545502-89545991	ENSG00000286548,ENSG00000197147,ENSG00000288629
chr1	89546909	89547119	1:89546909-89547119	-
chr1	89552547	89553666	1:89552547-89553666	ENSG00000286548,ENSG00000197147,ENSG00000288629
chr1	89564024	89564474	1:89564024-89564474	ENSG00000288629
chr1	89566788	89567323	1:89566788-89567323	ENSG00000286548,ENSG00000197147,ENSG00000288629
chr1	89598972	89599295	1:89598972-89599295	ENSG00000197147,ENSG00000288629
chr1	89632520	89633633	1:89632520-89633633	ENSG00000231999,ENSG00000230735,ENSG00000171488,ENSG00000271949
chr1	89657853	89658283	1:89657853-89658283	ENSG00000231999,ENSG00000230735,ENSG00000171488,ENSG00000271949,ENSG00000226394
chr1	89692693	89693386	1:89692693-89693386	ENSG00000231999,ENSG00000271949
chr1	89719335	89720096	1:89719335-89720096	ENSG00000231999,ENSG00000171488,ENSG00000271949
chr1	89724725	89724944	1:89724725-89724944	ENSG00000231999,ENSG00000271949
chr1	89757589	89758044	1:89757589-89758044	ENSG00000231999,ENSG00000171488,ENSG00000271949
chr1	89762678	89763577	1:89762678-89763577	ENSG00000231999,ENSG00000230735,ENSG00000171488,ENSG00000271949
chr1	89780622	89781115	1:89780622-89781115	ENSG00000231613
chr1	89799475	89799915	1:89799475-89799915	ENSG00000231613,ENSG00000252797,ENSG00000228175,ENSG00000287015
chr1	89804609	89805105	1:89804609-89805105	ENSG00000231613,ENSG00000272931,ENSG00000171492,ENSG00000252797,ENSG00000228175,ENSG00000287015
chr1	89815698	89815916	1:89815698-89815916	ENSG00000272931,ENSG00000171492
chr1	89820515	89821939	1:89820515-89821939	ENSG00000272931,ENSG00000171492
chr1	89842957	89844068	1:89842957-89844068	ENSG00000272931,ENSG00000171492,ENSG00000252797
chr1	89855800	89856047	1:89855800-89856047	ENSG00000171492
chr1	89863421	89863662	1:89863421-89863662	-
chr1	89865668	89866074	1:89865668-89866074	-
chr1	89873799	89874138	1:89873799-89874138	ENSG00000287015
chr1	89877704	89878172	1:89877704-89878172	-
chr1	89888754	89889136	1:89888754-89889136	-
chr1	89896180	89896498	1:89896180-89896498	ENSG00000287015
chr1	89904190	89904697	1:89904190-89904697	ENSG00000287015
chr1	89906567	89907020	1:89906567-89907020	-
chr1	89908604	89908968	1:89908604-89908968	-
chr1	89941039	89941541	1:89941039-89941541	ENSG00000272672,ENSG00000287015
chr1	89953087	89953523	1:89953087-89953523	ENSG00000272672,ENSG00000287015
chr1	89962153	89962613	1:89962153-89962613	-
chr1	89966710	89967075	1:89966710-89967075	ENSG00000287015
chr1	89973304	89973903	1:89973304-89973903	ENSG00000252797,ENSG00000287015
chr1	89987296	89987633	1:89987296-89987633	ENSG00000252797,ENSG00000228175,ENSG00000162664
chr1	89994686	89995646	1:89994686-89995646	ENSG00000252797,ENSG00000228175,ENSG00000162664,ENSG00000287015
chr1	90133132	90133514	1:90133132-90133514	ENSG00000287015,ENSG00000287406,ENSG00000212459,ENSG00000287372,ENSG00000229201,ENSG00000199666,ENSG00000232882
chr1	90173995	90174572	1:90173995-90174572	ENSG00000287015,ENSG00000287406,ENSG00000212459,ENSG00000287372,ENSG00000229201
chr1	90325096	90325668	1:90325096-90325668	ENSG00000287015,ENSG00000287406,ENSG00000212459,ENSG00000287372,ENSG00000229201,ENSG00000199666,ENSG00000232882,ENSG00000215873
chr1	90339923	90340189	1:90339923-90340189	ENSG00000287406,ENSG00000212459,ENSG00000287372,ENSG00000229201,ENSG00000199666
chr1	90340433	90341052	1:90340433-90341052	ENSG00000287015,ENSG00000287406,ENSG00000212459,ENSG00000287372,ENSG00000229201,ENSG00000199666
chr1	90371173	90371426	1:90371173-90371426	ENSG00000287406,ENSG00000212459,ENSG00000287372,ENSG00000229201,ENSG00000199666
chr1	90706685	90707608	1:90706685-90707608	ENSG00000229201,ENSG00000199666,ENSG00000143032,ENSG00000287076,ENSG00000272094,ENSG00000232882
chr1	90713597	90714007	1:90713597-90714007	ENSG00000199666,ENSG00000143032,ENSG00000287076
chr1	90717611	90718303	1:90717611-90718303	ENSG00000199666,ENSG00000143032,ENSG00000287076
chr1	90718559	90718883	1:90718559-90718883	ENSG00000199666,ENSG00000143032,ENSG00000287076
chr1	90723440	90723806	1:90723440-90723806	ENSG00000143032,ENSG00000287076
chr1	90725649	90726085	1:90725649-90726085	ENSG00000199666,ENSG00000143032,ENSG00000287076
chr1	90730780	90730993	1:90730780-90730993	ENSG00000199666
chr1	90777809	90778263	1:90777809-90778263	ENSG00000199666,ENSG00000232882
chr1	90834819	90835524	1:90834819-90835524	ENSG00000233593,ENSG00000285532,ENSG00000272094
chr1	90850654	90851868	1:90850654-90851868	ENSG00000233593,ENSG00000285532,ENSG00000225446,ENSG00000272094,ENSG00000232882
chr1	90964644	90965046	1:90964644-90965046	ENSG00000272094,ENSG00000232882
chr1	90986859	90987213	1:90986859-90987213	ENSG00000272094,ENSG00000232882,ENSG00000122482,ENSG00000232393
chr1	91021328	91022436	1:91021328-91022436	ENSG00000232882,ENSG00000122482,ENSG00000232393
chr1	91054766	91055091	1:91054766-91055091	-
chr1	91099748	91100508	1:91099748-91100508	ENSG00000229201,ENSG00000199666,ENSG00000272094,ENSG00000232882,ENSG00000206817,ENSG00000215873
chr1	91114756	91115049	1:91114756-91115049	ENSG00000232882
chr1	91148483	91149049	1:91148483-91149049	ENSG00000229201,ENSG00000199666,ENSG00000272094,ENSG00000232882,ENSG00000206817,ENSG00000215873,ENSG00000137948
chr1	91165229	91165647	1:91165229-91165647	ENSG00000287015,ENSG00000272094,ENSG00000232882,ENSG00000206817,ENSG00000215873
chr1	91166222	91166530	1:91166222-91166530	ENSG00000206817
chr1	91282657	91283100	1:91282657-91283100	ENSG00000162669,ENSG00000206817,ENSG00000215873,ENSG00000137948
chr1	91283512	91283971	1:91283512-91283971	ENSG00000206817,ENSG00000215873
chr1	91387228	91387553	1:91387228-91387553	-
chr1	91404189	91404978	1:91404189-91404978	ENSG00000162669,ENSG00000206817,ENSG00000215873
chr1	91500071	91501988	1:91500071-91501988	ENSG00000097046,ENSG00000137948
chr1	91556023	91556498	1:91556023-91556498	ENSG00000241318,ENSG00000229067,ENSG00000203914,ENSG00000137948
chr1	91575838	91576575	1:91575838-91576575	ENSG00000215873,ENSG00000241318,ENSG00000229067,ENSG00000203914,ENSG00000239794,ENSG00000137948
chr1	91584882	91585120	1:91584882-91585120	ENSG00000241318,ENSG00000229067,ENSG00000203914
chr1	91591165	91591642	1:91591165-91591642	ENSG00000241318,ENSG00000229067,ENSG00000203914,ENSG00000137948
chr1	91684609	91685276	1:91684609-91685276	ENSG00000241318,ENSG00000229067,ENSG00000203914,ENSG00000239794,ENSG00000137948
chr1	91697564	91697844	1:91697564-91697844	ENSG00000241318,ENSG00000203914,ENSG00000239794,ENSG00000137948
chr1	91731683	91732333	1:91731683-91732333	ENSG00000241318,ENSG00000203914,ENSG00000069702,ENSG00000239794
chr1	91791877	91792142	1:91791877-91792142	ENSG00000239794
chr1	91804037	91804250	1:91804037-91804250	ENSG00000239794
chr1	91845903	91846367	1:91845903-91846367	ENSG00000241318,ENSG00000203914,ENSG00000069702,ENSG00000239794,ENSG00000137948
chr1	91885564	91886980	1:91885564-91886980	ENSG00000241318,ENSG00000069702,ENSG00000239794
chr1	91891731	91892478	1:91891731-91892478	ENSG00000241318,ENSG00000203914,ENSG00000069702,ENSG00000239794,ENSG00000137948
chr1	91927336	91927576	1:91927336-91927576	ENSG00000097046,ENSG00000241318,ENSG00000137948
chr1	92029593	92030420	1:92029593-92030420	ENSG00000137948,ENSG00000172031,ENSG00000233228,ENSG00000224678,ENSG00000233401,ENSG00000273487,ENSG00000226773,ENSG00000203910,ENSG00000233125
chr1	92030653	92031138	1:92030653-92031138	ENSG00000137948,ENSG00000172031,ENSG00000233228,ENSG00000224678,ENSG00000233401,ENSG00000273487,ENSG00000226773,ENSG00000203910,ENSG00000233125
chr1	92080200	92081035	1:92080200-92081035	ENSG00000137948,ENSG00000233228,ENSG00000230667,ENSG00000189195,ENSG00000224678,ENSG00000233401,ENSG00000273487,ENSG00000226773,ENSG00000203910,ENSG00000233125
chr1	92096357	92096666	1:92096357-92096666	ENSG00000137948,ENSG00000233228,ENSG00000230667,ENSG00000189195,ENSG00000224678,ENSG00000233401,ENSG00000273487,ENSG00000226773,ENSG00000203910,ENSG00000233125
chr1	92298361	92299408	1:92298361-92299408	ENSG00000137948,ENSG00000233401,ENSG00000273487,ENSG00000226773,ENSG00000203910,ENSG00000233125,ENSG00000174842,ENSG00000122484,ENSG00000229992
chr1	92317727	92318163	1:92317727-92318163	ENSG00000273487,ENSG00000226773,ENSG00000203910,ENSG00000233125,ENSG00000174842,ENSG00000122484,ENSG00000242764,ENSG00000229992,ENSG00000201317
chr1	92376304	92376820	1:92376304-92376820	ENSG00000215873,ENSG00000137948,ENSG00000233401,ENSG00000273487,ENSG00000226773,ENSG00000203910,ENSG00000233125,ENSG00000242764,ENSG00000229992,ENSG00000201317,ENSG00000225505
chr1	92410331	92410955	1:92410331-92410955	ENSG00000242764
chr1	92459608	92460472	1:92459608-92460472	ENSG00000273487,ENSG00000226773,ENSG00000203910,ENSG00000233125,ENSG00000242764,ENSG00000162676,ENSG00000229992,ENSG00000201317,ENSG00000225505
chr1	92466774	92467499	1:92466774-92467499	-
chr1	92474205	92474436	1:92474205-92474436	ENSG00000162676
chr1	92476269	92476721	1:92476269-92476721	ENSG00000226773,ENSG00000162676,ENSG00000229992
chr1	92483518	92483926	1:92483518-92483926	ENSG00000162676
chr1	92484554	92486455	1:92484554-92486455	ENSG00000162676
chr1	92486776	92487066	1:92486776-92487066	ENSG00000162676
chr1	92537034	92537277	1:92537034-92537277	ENSG00000229992,ENSG00000201317
chr1	92538062	92538434	1:92538062-92538434	ENSG00000226773,ENSG00000229992,ENSG00000201317,ENSG00000225505
chr1	92544731	92545170	1:92544731-92545170	ENSG00000137948,ENSG00000273487,ENSG00000226773,ENSG00000203910,ENSG00000233125,ENSG00000242764,ENSG00000229992,ENSG00000201317,ENSG00000225505,ENSG00000234202,ENSG00000223896
chr1	92551645	92552247	1:92551645-92552247	ENSG00000229992,ENSG00000201317
chr1	92563579	92563966	1:92563579-92563966	ENSG00000229992
chr1	92583817	92584500	1:92583817-92584500	ENSG00000273487,ENSG00000226773,ENSG00000203910,ENSG00000233125,ENSG00000242764,ENSG00000223787,ENSG00000229992,ENSG00000201317,ENSG00000225505
chr1	92784597	92785663	1:92784597-92785663	ENSG00000067208,ENSG00000229992,ENSG00000201317,ENSG00000225505,ENSG00000234202,ENSG00000223896,ENSG00000207523
chr1	92804736	92805165	1:92804736-92805165	ENSG00000067208,ENSG00000229992,ENSG00000201317,ENSG00000225505,ENSG00000234202,ENSG00000223896,ENSG00000122406,ENSG00000207523,ENSG00000207022,ENSG00000229052
chr1	92831838	92832496	1:92831838-92832496	ENSG00000201317,ENSG00000225505,ENSG00000234202,ENSG00000223896,ENSG00000122406,ENSG00000206680,ENSG00000207523,ENSG00000207022,ENSG00000229052
chr1	92858798	92859375	1:92858798-92859375	ENSG00000201317,ENSG00000225505,ENSG00000234202,ENSG00000122406,ENSG00000154511,ENSG00000206680,ENSG00000207523,ENSG00000207022,ENSG00000229052,ENSG00000252121,ENSG00000239710,ENSG00000287797,ENSG00000252752
chr1	92960405	92962656	1:92960405-92962656	ENSG00000154511,ENSG00000207523,ENSG00000207022,ENSG00000229052,ENSG00000252121,ENSG00000239710,ENSG00000287797,ENSG00000252752
chr1	92968369	92968668	1:92968369-92968668	ENSG00000154511,ENSG00000229052,ENSG00000252121,ENSG00000239710,ENSG00000287797
chr1	92990659	92991338	1:92990659-92991338	ENSG00000234202,ENSG00000154511,ENSG00000207523,ENSG00000207022,ENSG00000229052,ENSG00000252121,ENSG00000239710,ENSG00000287797,ENSG00000252752
chr1	93021716	93021960	1:93021716-93021960	ENSG00000252752,ENSG00000222664,ENSG00000251837
chr1	93025684	93025935	1:93025684-93025935	ENSG00000252752,ENSG00000222664,ENSG00000251837
chr1	93042529	93042733	1:93042529-93042733	ENSG00000252752,ENSG00000222664,ENSG00000251837
chr1	93062131	93062635	1:93062131-93062635	ENSG00000252752,ENSG00000143033
chr1	93078880	93079552	1:93078880-93079552	ENSG00000143033
chr1	93080361	93080711	1:93080361-93080711	ENSG00000143033
chr1	93081721	93081967	1:93081721-93081967	ENSG00000143033
chr1	93124915	93125198	1:93124915-93125198	ENSG00000143033
chr1	93155458	93155696	1:93155458-93155696	ENSG00000117500
chr1	93159251	93159712	1:93159251-93159712	ENSG00000117500
chr1	93170875	93171495	1:93170875-93171495	ENSG00000117500,ENSG00000122483,ENSG00000225297,ENSG00000229567
chr1	93179650	93181342	1:93179650-93181342	ENSG00000117500,ENSG00000122483,ENSG00000237003,ENSG00000225297,ENSG00000229567
chr1	93186532	93187178	1:93186532-93187178	ENSG00000117500,ENSG00000122483,ENSG00000237003,ENSG00000225297,ENSG00000229567
chr1	93219519	93219756	1:93219519-93219756	ENSG00000122483,ENSG00000225297
chr1	93239551	93240021	1:93239551-93240021	ENSG00000225297,ENSG00000229567
chr1	93302863	93303256	1:93302863-93303256	ENSG00000223745,ENSG00000229567
chr1	93304758	93305093	1:93304758-93305093	ENSG00000223745,ENSG00000229567,ENSG00000117505
chr1	93317302	93317560	1:93317302-93317560	ENSG00000223745,ENSG00000229567,ENSG00000117505
chr1	93336594	93336870	1:93336594-93336870	ENSG00000223745,ENSG00000117505
chr1	93341080	93341448	1:93341080-93341448	ENSG00000223745,ENSG00000117505
chr1	93345185	93346746	1:93345185-93346746	ENSG00000223745,ENSG00000117505
chr1	93382318	93382892	1:93382318-93382892	ENSG00000229567,ENSG00000117505,ENSG00000229635,ENSG00000207379,ENSG00000212601
chr1	93414856	93415107	1:93414856-93415107	ENSG00000212601
chr1	93447622	93448924	1:93447622-93448924	ENSG00000137942,ENSG00000212601,ENSG00000211575,ENSG00000260464
chr1	93538583	93538950	1:93538583-93538950	ENSG00000137942,ENSG00000212601
chr1	93549933	93550224	1:93549933-93550224	ENSG00000137942,ENSG00000212601
chr1	93554020	93554316	1:93554020-93554316	ENSG00000137942,ENSG00000212601
chr1	93591646	93592272	1:93591646-93592272	ENSG00000212601,ENSG00000137936,ENSG00000224093
chr1	93616861	93617425	1:93616861-93617425	ENSG00000212601,ENSG00000137936,ENSG00000224093,ENSG00000211575,ENSG00000260464
chr1	93631762	93632073	1:93631762-93632073	ENSG00000211575,ENSG00000260464
chr1	93662075	93662438	1:93662075-93662438	-
chr1	93670008	93670460	1:93670008-93670460	ENSG00000137936
chr1	93680803	93682213	1:93680803-93682213	ENSG00000137936
chr1	93692073	93692652	1:93692073-93692652	ENSG00000212601,ENSG00000137936
chr1	93695661	93695975	1:93695661-93695975	-
chr1	93708856	93709508	1:93708856-93709508	ENSG00000212601,ENSG00000137936
chr1	93750983	93751368	1:93750983-93751368	-
chr1	93758863	93759504	1:93758863-93759504	-
chr1	93768537	93769164	1:93768537-93769164	ENSG00000137936
chr1	93816803	93817573	1:93816803-93817573	ENSG00000212601,ENSG00000137936,ENSG00000211575,ENSG00000260464,ENSG00000223490,ENSG00000234099,ENSG00000235794,ENSG00000232752,ENSG00000229842,ENSG00000250890,ENSG00000236689,ENSG00000226960,ENSG00000233129
chr1	93845942	93848093	1:93845942-93848093	ENSG00000137936,ENSG00000211575,ENSG00000260464,ENSG00000067334
chr1	93878382	93879530	1:93878382-93879530	ENSG00000211575,ENSG00000260464,ENSG00000067334,ENSG00000023909,ENSG00000223490,ENSG00000234099,ENSG00000235794,ENSG00000232752,ENSG00000229842,ENSG00000250890,ENSG00000236689,ENSG00000226960,ENSG00000233129
chr1	93908587	93910058	1:93908587-93910058	ENSG00000211575,ENSG00000260464,ENSG00000067334,ENSG00000023909,ENSG00000223490,ENSG00000234099,ENSG00000235794,ENSG00000232752,ENSG00000229842,ENSG00000250890,ENSG00000236689,ENSG00000226960,ENSG00000233129
chr1	94028997	94029502	1:94028997-94029502	ENSG00000232752,ENSG00000229842,ENSG00000250890,ENSG00000236689,ENSG00000226960,ENSG00000233129,ENSG00000198691
chr1	94044319	94044704	1:94044319-94044704	-
chr1	94045625	94046034	1:94045625-94046034	ENSG00000223490,ENSG00000234099,ENSG00000235794,ENSG00000232752,ENSG00000229842,ENSG00000250890,ENSG00000236689,ENSG00000226960,ENSG00000233129,ENSG00000198691,ENSG00000236098
chr1	94061365	94061828	1:94061365-94061828	ENSG00000198691
chr1	94072962	94073540	1:94072962-94073540	ENSG00000233129,ENSG00000198691,ENSG00000236098
chr1	94083793	94084000	1:94083793-94084000	-
chr1	94092015	94092831	1:94092015-94092831	ENSG00000232752,ENSG00000229842,ENSG00000250890,ENSG00000236689,ENSG00000226960,ENSG00000233129,ENSG00000198691,ENSG00000236098
chr1	94102084	94102573	1:94102084-94102573	ENSG00000233129,ENSG00000198691
chr1	94106232	94106587	1:94106232-94106587	-
chr1	94109693	94110521	1:94109693-94110521	ENSG00000232752,ENSG00000229842,ENSG00000250890,ENSG00000236689,ENSG00000226960,ENSG00000198691
chr1	94148496	94148905	1:94148496-94148905	ENSG00000233482,ENSG00000137962,ENSG00000264963
chr1	94236241	94236505	1:94236241-94236505	ENSG00000137962,ENSG00000226835
chr1	94237102	94238033	1:94237102-94238033	ENSG00000137962,ENSG00000226835,ENSG00000236098
chr1	94247056	94248154	1:94247056-94248154	ENSG00000137962,ENSG00000226835,ENSG00000236098
chr1	94302869	94303659	1:94302869-94303659	ENSG00000137962,ENSG00000226835,ENSG00000178596,ENSG00000236098
chr1	94329939	94330397	1:94329939-94330397	ENSG00000198691,ENSG00000236098
chr1	94335912	94336119	1:94335912-94336119	ENSG00000198691,ENSG00000236098
chr1	94339235	94339979	1:94339235-94339979	ENSG00000198691,ENSG00000236098
chr1	94373431	94373676	1:94373431-94373676	ENSG00000233129
chr1	94382091	94382499	1:94382091-94382499	ENSG00000232752,ENSG00000229842,ENSG00000250890,ENSG00000236689,ENSG00000226960,ENSG00000233129,ENSG00000232918
chr1	94384790	94385478	1:94384790-94385478	ENSG00000232752,ENSG00000229842,ENSG00000250890,ENSG00000236689,ENSG00000226960,ENSG00000233129,ENSG00000232918
chr1	94411341	94411554	1:94411341-94411554	ENSG00000232918,ENSG00000286692,ENSG00000117528
chr1	94417960	94418984	1:94417960-94418984	ENSG00000232918,ENSG00000286692,ENSG00000117528
chr1	94481560	94481870	1:94481560-94481870	ENSG00000117528
chr1	94522286	94522531	1:94522286-94522531	-
chr1	94527401	94527669	1:94527401-94527669	ENSG00000117525
chr1	94541340	94542264	1:94541340-94542264	ENSG00000117525,ENSG00000223675,ENSG00000232857
chr1	94602305	94602951	1:94602305-94602951	ENSG00000117525,ENSG00000223675,ENSG00000232857
chr1	94669143	94669351	1:94669143-94669351	ENSG00000224081,ENSG00000232857
chr1	94684865	94685209	1:94684865-94685209	ENSG00000232857
chr1	94694104	94694586	1:94694104-94694586	ENSG00000232857
chr1	94702129	94702383	1:94702129-94702383	ENSG00000232857
chr1	94713595	94713964	1:94713595-94713964	ENSG00000232857
chr1	94721179	94721762	1:94721179-94721762	ENSG00000232857,ENSG00000263526
chr1	94727937	94728389	1:94727937-94728389	ENSG00000232857
chr1	94735390	94736042	1:94735390-94736042	ENSG00000224081,ENSG00000232857,ENSG00000263526
chr1	94741560	94742003	1:94741560-94742003	ENSG00000224081,ENSG00000232857,ENSG00000263526
chr1	94755525	94756176	1:94755525-94756176	ENSG00000232857,ENSG00000263526
chr1	94772434	94773405	1:94772434-94773405	ENSG00000232857
chr1	94783326	94784065	1:94783326-94784065	ENSG00000232857
chr1	94801887	94802451	1:94801887-94802451	ENSG00000117528,ENSG00000117525,ENSG00000223675,ENSG00000232857
chr1	94808023	94808428	1:94808023-94808428	ENSG00000143036
chr1	94808865	94809099	1:94808865-94809099	-
chr1	94819976	94820666	1:94819976-94820666	ENSG00000224081,ENSG00000143036
chr1	94831517	94832134	1:94831517-94832134	ENSG00000224081,ENSG00000143036
chr1	94854319	94855217	1:94854319-94855217	ENSG00000224081,ENSG00000117519,ENSG00000235501,ENSG00000230427
chr1	94863586	94864231	1:94863586-94864231	ENSG00000224081,ENSG00000143036
chr1	94875820	94876623	1:94875820-94876623	ENSG00000143036,ENSG00000117519
chr1	94883560	94884155	1:94883560-94884155	ENSG00000117519
chr1	94926015	94927637	1:94926015-94927637	ENSG00000117519,ENSG00000235501
chr1	94962575	94963378	1:94962575-94963378	ENSG00000117519,ENSG00000235501
chr1	94985600	94985860	1:94985600-94985860	-
chr1	95041514	95041854	1:95041514-95041854	ENSG00000224081,ENSG00000117519,ENSG00000235501,ENSG00000230427
chr1	95043326	95043814	1:95043326-95043814	ENSG00000224081,ENSG00000117519,ENSG00000235501,ENSG00000230427
chr1	95072377	95073617	1:95072377-95073617	ENSG00000172339,ENSG00000230427,ENSG00000152078,ENSG00000271092,ENSG00000206679,ENSG00000226026
chr1	95084534	95085024	1:95084534-95085024	ENSG00000172339,ENSG00000230427,ENSG00000152078,ENSG00000271092,ENSG00000206679,ENSG00000226026
chr1	95116653	95118105	1:95116653-95118105	ENSG00000152078,ENSG00000271092,ENSG00000231992,ENSG00000206679
chr1	95176822	95177212	1:95176822-95177212	ENSG00000271092,ENSG00000206679
chr1	95179563	95179957	1:95179563-95179957	ENSG00000271092,ENSG00000206679
chr1	95195998	95196615	1:95195998-95196615	ENSG00000271092,ENSG00000206679,ENSG00000226026
chr1	95233670	95234683	1:95233670-95234683	ENSG00000230427,ENSG00000152078,ENSG00000271092,ENSG00000206679,ENSG00000226026,ENSG00000122481
chr1	95249806	95250468	1:95249806-95250468	ENSG00000206679,ENSG00000122481,ENSG00000228852,ENSG00000287919,ENSG00000237954,ENSG00000233907
chr1	95252361	95252797	1:95252361-95252797	ENSG00000206679,ENSG00000122481,ENSG00000228852,ENSG00000287919,ENSG00000237954,ENSG00000233907
chr1	95262800	95263346	1:95262800-95263346	ENSG00000228852,ENSG00000287919,ENSG00000228504,ENSG00000237954,ENSG00000233907
chr1	95309115	95309427	1:95309115-95309427	ENSG00000287919,ENSG00000228504,ENSG00000237954,ENSG00000233907
chr1	95352819	95353190	1:95352819-95353190	ENSG00000228504,ENSG00000230434,ENSG00000237954,ENSG00000233907
chr1	95770380	95771114	1:95770380-95771114	ENSG00000237954,ENSG00000233907,ENSG00000228971,ENSG00000271252
chr1	95951210	95952012	1:95951210-95952012	ENSG00000233907,ENSG00000271252,ENSG00000237435,ENSG00000231987,ENSG00000234422
chr1	95966486	95967316	1:95966486-95967316	ENSG00000233907,ENSG00000237435,ENSG00000225923
chr1	95994821	95995083	1:95994821-95995083	ENSG00000237435
chr1	96049883	96050546	1:96049883-96050546	ENSG00000237954,ENSG00000233907,ENSG00000271252,ENSG00000237435,ENSG00000231987,ENSG00000225923,ENSG00000234422,ENSG00000228502
chr1	96236092	96236371	1:96236092-96236371	ENSG00000200800,ENSG00000231987,ENSG00000225923,ENSG00000234422,ENSG00000228502,ENSG00000241992,ENSG00000234226
chr1	96237610	96237902	1:96237610-96237902	ENSG00000200800,ENSG00000231987,ENSG00000225923,ENSG00000234422,ENSG00000228502,ENSG00000241992,ENSG00000234226
chr1	96710944	96711281	1:96710944-96711281	ENSG00000234422,ENSG00000241992,ENSG00000234226,ENSG00000137970,ENSG00000223229,ENSG00000117569
chr1	96721169	96722472	1:96721169-96722472	ENSG00000234422,ENSG00000241992,ENSG00000234226,ENSG00000137970,ENSG00000223229,ENSG00000117569
chr1	96730794	96731169	1:96730794-96731169	ENSG00000137970,ENSG00000223229,ENSG00000117569
chr1	96748400	96748922	1:96748400-96748922	ENSG00000241992,ENSG00000234226,ENSG00000137970,ENSG00000223229,ENSG00000117569
chr1	96808242	96808572	1:96808242-96808572	ENSG00000231987,ENSG00000234422,ENSG00000137970,ENSG00000223229,ENSG00000117569
chr1	96811019	96811318	1:96811019-96811318	ENSG00000225923,ENSG00000228502,ENSG00000241992,ENSG00000234226,ENSG00000137970,ENSG00000223229,ENSG00000117569
chr1	96845391	96845898	1:96845391-96845898	ENSG00000233907,ENSG00000231987,ENSG00000225923,ENSG00000234422,ENSG00000228502,ENSG00000241992,ENSG00000234226,ENSG00000137970,ENSG00000223229
chr1	96966547	96967000	1:96966547-96967000	ENSG00000231987,ENSG00000225923,ENSG00000234422,ENSG00000228502,ENSG00000241992,ENSG00000234226,ENSG00000137970,ENSG00000223229,ENSG00000232542,ENSG00000285922
chr1	96997769	96998150	1:96997769-96998150	ENSG00000231987,ENSG00000225923,ENSG00000234422,ENSG00000228502,ENSG00000241992,ENSG00000234226,ENSG00000137970
chr1	97006164	97006444	1:97006164-97006444	ENSG00000231987,ENSG00000225923,ENSG00000234422,ENSG00000228502,ENSG00000137970
chr1	97048873	97049251	1:97048873-97049251	-
chr1	97050588	97050905	1:97050588-97050905	ENSG00000225923
chr1	97067105	97067563	1:97067105-97067563	ENSG00000232878
chr1	97088370	97088868	1:97088370-97088868	ENSG00000231987,ENSG00000225923,ENSG00000234422,ENSG00000228502,ENSG00000241992,ENSG00000234226,ENSG00000232878,ENSG00000232542
chr1	97138144	97138937	1:97138144-97138937	ENSG00000231987,ENSG00000225923,ENSG00000234422,ENSG00000228502,ENSG00000241992,ENSG00000234226,ENSG00000137970,ENSG00000232878,ENSG00000232542,ENSG00000228057,ENSG00000226128,ENSG00000230718,ENSG00000285922,ENSG00000233557
chr1	97159427	97159660	1:97159427-97159660	-
chr1	97160683	97161273	1:97160683-97161273	ENSG00000225923,ENSG00000228502,ENSG00000241992,ENSG00000234226,ENSG00000232878,ENSG00000232542,ENSG00000226128,ENSG00000230718
chr1	97200501	97201042	1:97200501-97201042	ENSG00000231987,ENSG00000225923,ENSG00000234422,ENSG00000228502,ENSG00000241992,ENSG00000234226,ENSG00000137970,ENSG00000232878,ENSG00000232542,ENSG00000228057,ENSG00000233557
chr1	97244096	97244354	1:97244096-97244354	ENSG00000232878,ENSG00000232542
chr1	97525504	97525935	1:97525504-97525935	ENSG00000232542,ENSG00000228057,ENSG00000226128,ENSG00000230718
chr1	97623054	97623582	1:97623054-97623582	ENSG00000232542,ENSG00000228057,ENSG00000226128,ENSG00000230718
chr1	97630843	97631393	1:97630843-97631393	ENSG00000232542,ENSG00000228057,ENSG00000226128,ENSG00000230718,ENSG00000259946
chr1	97632044	97632378	1:97632044-97632378	ENSG00000232542,ENSG00000228057,ENSG00000226128,ENSG00000230718
chr1	97660535	97661255	1:97660535-97661255	ENSG00000232542,ENSG00000228057,ENSG00000226128,ENSG00000230718,ENSG00000259946,ENSG00000233557
chr1	97797277	97797629	1:97797277-97797629	ENSG00000230718,ENSG00000235777
chr1	97820564	97820988	1:97820564-97820988	ENSG00000232542,ENSG00000226128,ENSG00000230718,ENSG00000235777
chr1	97849294	97850294	1:97849294-97850294	ENSG00000232542,ENSG00000226128,ENSG00000230718,ENSG00000270911,ENSG00000259946
chr1	97864202	97865098	1:97864202-97865098	ENSG00000232542,ENSG00000230718,ENSG00000270911,ENSG00000259946
chr1	97895198	97895683	1:97895198-97895683	ENSG00000228502,ENSG00000188641,ENSG00000232542,ENSG00000228057,ENSG00000230718,ENSG00000259946
chr1	97901091	97901514	1:97901091-97901514	ENSG00000188641,ENSG00000230718,ENSG00000259946
chr1	97920592	97921584	1:97920592-97921584	ENSG00000188641,ENSG00000230718,ENSG00000259946
chr1	97937978	97938190	1:97937978-97938190	ENSG00000259946
chr1	97942371	97942915	1:97942371-97942915	ENSG00000188641,ENSG00000230718,ENSG00000259946
chr1	97943388	97943648	1:97943388-97943648	ENSG00000259946
chr1	98019725	98020056	1:98019725-98020056	ENSG00000259946,ENSG00000233557
chr1	98044381	98044765	1:98044381-98044765	ENSG00000225206,ENSG00000284247,ENSG00000284202
chr1	98045151	98045565	1:98045151-98045565	ENSG00000225206,ENSG00000284247,ENSG00000284202,ENSG00000285922
chr1	98046214	98046454	1:98046214-98046454	ENSG00000225206,ENSG00000284247,ENSG00000284202,ENSG00000285922
chr1	98048293	98048657	1:98048293-98048657	ENSG00000225206,ENSG00000284247,ENSG00000284202,ENSG00000285922
chr1	98053490	98054572	1:98053490-98054572	ENSG00000225206,ENSG00000284247,ENSG00000284202,ENSG00000285922,ENSG00000233557
chr1	98110678	98111227	1:98110678-98111227	ENSG00000225923,ENSG00000234422,ENSG00000228502,ENSG00000241992,ENSG00000234226,ENSG00000232542,ENSG00000233557,ENSG00000226053
chr1	98164443	98164729	1:98164443-98164729	ENSG00000233557,ENSG00000226053
chr1	98172097	98172530	1:98172097-98172530	ENSG00000233557,ENSG00000226053
chr1	98323740	98324395	1:98323740-98324395	ENSG00000231987,ENSG00000228502,ENSG00000233557,ENSG00000226053
chr1	98369490	98369743	1:98369490-98369743	ENSG00000226053
chr1	98373272	98373594	1:98373272-98373594	-
chr1	98388166	98388962	1:98388166-98388962	ENSG00000233557,ENSG00000226053
chr1	98398557	98399055	1:98398557-98399055	ENSG00000226053
chr1	98402773	98403211	1:98402773-98403211	-
chr1	98404281	98404625	1:98404281-98404625	-
chr1	98405774	98406029	1:98405774-98406029	ENSG00000226053
chr1	98452089	98452447	1:98452089-98452447	ENSG00000226053
chr1	98468080	98468564	1:98468080-98468564	ENSG00000233557,ENSG00000226053
chr1	98484087	98484337	1:98484087-98484337	-
chr1	98661158	98662360	1:98661158-98662360	ENSG00000280040,ENSG00000162627
chr1	98735779	98736410	1:98735779-98736410	-
chr1	98751436	98751655	1:98751436-98751655	-
chr1	98794205	98794745	1:98794205-98794745	-
chr1	98871223	98871972	1:98871223-98871972	-
chr1	98897232	98897891	1:98897232-98897891	-
chr1	98903376	98903580	1:98903376-98903580	-
chr1	98920390	98920755	1:98920390-98920755	-
chr1	98925792	98926004	1:98925792-98926004	-
chr1	99004251	99005391	1:99004251-99005391	ENSG00000117598,ENSG00000232825,ENSG00000227034
chr1	99107403	99107820	1:99107403-99107820	-
chr1	99180219	99180785	1:99180219-99180785	ENSG00000233983,ENSG00000224445,ENSG00000223656
chr1	99264187	99264918	1:99264187-99264918	ENSG00000117600
chr1	99374017	99374532	1:99374017-99374532	ENSG00000233983,ENSG00000224445
chr1	99441504	99442150	1:99441504-99442150	ENSG00000233983,ENSG00000224445
chr1	99481319	99481965	1:99481319-99481965	ENSG00000233983,ENSG00000224445,ENSG00000223656
chr1	99645997	99646629	1:99645997-99646629	ENSG00000224445,ENSG00000099260
chr1	99685736	99686116	1:99685736-99686116	ENSG00000224445,ENSG00000099260,ENSG00000223656
chr1	99707468	99707821	1:99707468-99707821	ENSG00000233983,ENSG00000224445,ENSG00000223656,ENSG00000156869
chr1	99727890	99728182	1:99727890-99728182	-
chr1	99728479	99729207	1:99728479-99729207	-
chr1	99736958	99737504	1:99736958-99737504	ENSG00000223656
chr1	99749844	99750432	1:99749844-99750432	ENSG00000156869
chr1	99757973	99758761	1:99757973-99758761	ENSG00000156869
chr1	99766150	99766890	1:99766150-99766890	ENSG00000156869,ENSG00000201491
chr1	99771621	99771852	1:99771621-99771852	ENSG00000156869,ENSG00000201491
chr1	99784079	99785173	1:99784079-99785173	ENSG00000201491
chr1	99793722	99794481	1:99793722-99794481	ENSG00000201491,ENSG00000202254,ENSG00000231996,ENSG00000212248,ENSG00000202259,ENSG00000226952,ENSG00000122477
chr1	99808441	99809235	1:99808441-99809235	ENSG00000231996,ENSG00000212248,ENSG00000202259,ENSG00000226952,ENSG00000122477,ENSG00000271415
chr1	99821698	99822201	1:99821698-99822201	ENSG00000231996
chr1	99849677	99850842	1:99849677-99850842	ENSG00000231996,ENSG00000162688,ENSG00000212248,ENSG00000202259,ENSG00000122477
chr1	99943153	99943525	1:99943153-99943525	ENSG00000228084,ENSG00000117620,ENSG00000283761,ENSG00000212248,ENSG00000202259
chr1	99969315	99970681	1:99969315-99970681	ENSG00000228084,ENSG00000117620,ENSG00000283761,ENSG00000212248,ENSG00000202259
chr1	100037646	100039189	1:100037646-100039189	ENSG00000117620,ENSG00000283761,ENSG00000212248,ENSG00000202259,ENSG00000156875,ENSG00000226952
chr1	100048571	100048864	1:100048571-100048864	ENSG00000202259,ENSG00000156875,ENSG00000226952
chr1	100077360	100078001	1:100077360-100078001	ENSG00000212248,ENSG00000202259,ENSG00000156875,ENSG00000241073,ENSG00000226952,ENSG00000122477,ENSG00000271415,ENSG00000225169,ENSG00000285530
chr1	100132555	100133622	1:100132555-100133622	ENSG00000212248,ENSG00000202259,ENSG00000156876,ENSG00000226952,ENSG00000122435,ENSG00000122477,ENSG00000271415,ENSG00000225169,ENSG00000285530
chr1	100249358	100250272	1:100249358-100250272	ENSG00000122477,ENSG00000137992,ENSG00000271415,ENSG00000225169,ENSG00000285530,ENSG00000230287,ENSG00000224616,ENSG00000137996
chr1	100265711	100266593	1:100265711-100266593	ENSG00000122477,ENSG00000137992,ENSG00000271415,ENSG00000225169,ENSG00000285530,ENSG00000230287,ENSG00000224616,ENSG00000137996,ENSG00000207750,ENSG00000215871
chr1	100277836	100278126	1:100277836-100278126	ENSG00000122477,ENSG00000271415,ENSG00000225169,ENSG00000285530,ENSG00000224616,ENSG00000137996,ENSG00000207750,ENSG00000215871
chr1	100292525	100293112	1:100292525-100293112	ENSG00000202259,ENSG00000122477,ENSG00000271415,ENSG00000225169,ENSG00000285530,ENSG00000224616,ENSG00000137996,ENSG00000207750,ENSG00000215871,ENSG00000223906,ENSG00000079335
chr1	100343887	100344453	1:100343887-100344453	ENSG00000215871,ENSG00000223906,ENSG00000079335
chr1	100351176	100351849	1:100351176-100351849	ENSG00000215871,ENSG00000223906,ENSG00000079335
chr1	100352104	100353424	1:100352104-100353424	ENSG00000215871,ENSG00000223906,ENSG00000079335
chr1	100361273	100361518	1:100361273-100361518	ENSG00000079335
chr1	100364698	100365075	1:100364698-100365075	ENSG00000079335
chr1	100387446	100387857	1:100387446-100387857	ENSG00000234332
chr1	100400271	100400926	1:100400271-100400926	ENSG00000122477,ENSG00000271415,ENSG00000225169,ENSG00000285530,ENSG00000215871,ENSG00000079335,ENSG00000234332,ENSG00000228086
chr1	100440019	100440590	1:100440019-100440590	ENSG00000122477,ENSG00000271415,ENSG00000225169,ENSG00000285530,ENSG00000215871,ENSG00000079335,ENSG00000234332,ENSG00000228086
chr1	100444102	100444527	1:100444102-100444527	-
chr1	100445613	100446117	1:100445613-100446117	ENSG00000215871
chr1	100455627	100455892	1:100455627-100455892	-
chr1	100459429	100459876	1:100459429-100459876	ENSG00000122477,ENSG00000285530
chr1	100463812	100464396	1:100463812-100464396	ENSG00000122477,ENSG00000271415,ENSG00000225169,ENSG00000285530,ENSG00000215871,ENSG00000228086
chr1	100510486	100510801	1:100510486-100510801	ENSG00000228086
chr1	100516815	100517191	1:100516815-100517191	ENSG00000228086
chr1	100522905	100523462	1:100522905-100523462	ENSG00000271415,ENSG00000228086,ENSG00000181656,ENSG00000224685,ENSG00000162692
chr1	100530650	100531374	1:100530650-100531374	ENSG00000228086,ENSG00000181656
chr1	100532743	100533238	1:100532743-100533238	ENSG00000228086,ENSG00000181656
chr1	100538134	100538353	1:100538134-100538353	ENSG00000228086,ENSG00000181656
chr1	100538968	100540210	1:100538968-100540210	ENSG00000228086,ENSG00000181656
chr1	100596975	100598096	1:100596975-100598096	ENSG00000228086,ENSG00000213421,ENSG00000230402,ENSG00000224685,ENSG00000162692
chr1	100606396	100606833	1:100606396-100606833	ENSG00000213421,ENSG00000230402,ENSG00000224685,ENSG00000162692
chr1	100626931	100627531	1:100626931-100627531	ENSG00000230402,ENSG00000285525,ENSG00000224685,ENSG00000162692
chr1	100628541	100629118	1:100628541-100629118	ENSG00000230402,ENSG00000285525,ENSG00000224685,ENSG00000162692
chr1	100683283	100684045	1:100683283-100684045	ENSG00000230402,ENSG00000224685,ENSG00000162692
chr1	100770163	100770484	1:100770163-100770484	ENSG00000162692
chr1	100785592	100786238	1:100785592-100786238	ENSG00000230402,ENSG00000224685,ENSG00000162692
chr1	100815965	100816372	1:100815965-100816372	ENSG00000230402,ENSG00000224685,ENSG00000162692
chr1	100847450	100847934	1:100847450-100847934	ENSG00000224685,ENSG00000162692
chr1	100866198	100866844	1:100866198-100866844	ENSG00000228086,ENSG00000230402,ENSG00000162692,ENSG00000162694,ENSG00000273204
chr1	100894644	100896898	1:100894644-100896898	ENSG00000162694,ENSG00000273204,ENSG00000162695
chr1	100927073	100927998	1:100927073-100927998	ENSG00000230946
chr1	100979811	100980126	1:100979811-100980126	ENSG00000162695,ENSG00000230946
chr1	100995288	100996093	1:100995288-100996093	ENSG00000230946,ENSG00000117543,ENSG00000235795,ENSG00000233184
chr1	101002360	101003029	1:101002360-101003029	ENSG00000162695,ENSG00000230946,ENSG00000117543,ENSG00000235795,ENSG00000233184
chr1	101025339	101026354	1:101025339-101026354	ENSG00000117543,ENSG00000233184
chr1	101043706	101044205	1:101043706-101044205	ENSG00000117543,ENSG00000233184
chr1	101065727	101066219	1:101065727-101066219	ENSG00000233184
chr1	101071326	101072036	1:101071326-101072036	ENSG00000233184
chr1	101079193	101079837	1:101079193-101079837	ENSG00000230946,ENSG00000117543,ENSG00000233184
chr1	101089566	101090169	1:101089566-101090169	ENSG00000230946,ENSG00000233184
chr1	101107625	101108214	1:101107625-101108214	-
chr1	101111869	101112667	1:101111869-101112667	ENSG00000225938,ENSG00000170989
chr1	101122615	101123026	1:101122615-101123026	ENSG00000230946,ENSG00000252765
chr1	101128109	101128914	1:101128109-101128914	ENSG00000252765,ENSG00000225938,ENSG00000170989
chr1	101136933	101137676	1:101136933-101137676	ENSG00000252765,ENSG00000225938,ENSG00000170989
chr1	101148886	101149118	1:101148886-101149118	-
chr1	101187298	101187757	1:101187298-101187757	ENSG00000271578
chr1	101191000	101191463	1:101191000-101191463	ENSG00000271578,ENSG00000225938,ENSG00000170989
chr1	101235505	101237715	1:101235505-101237715	ENSG00000225938,ENSG00000170989
chr1	101257839	101258257	1:101257839-101258257	ENSG00000225938,ENSG00000170989,ENSG00000228399
chr1	101259679	101260164	1:101259679-101260164	ENSG00000225938,ENSG00000170989,ENSG00000228399
chr1	101262669	101263014	1:101262669-101263014	ENSG00000228399,ENSG00000173810
chr1	101276663	101277520	1:101276663-101277520	ENSG00000230946,ENSG00000225938,ENSG00000170989,ENSG00000228399,ENSG00000173810
chr1	101283514	101283967	1:101283514-101283967	ENSG00000230946,ENSG00000225938,ENSG00000170989,ENSG00000173810
chr1	101288378	101288721	1:101288378-101288721	ENSG00000225938,ENSG00000170989
chr1	101291516	101292176	1:101291516-101292176	ENSG00000230946,ENSG00000225938,ENSG00000170989
chr1	101293479	101293768	1:101293479-101293768	-
chr1	101298516	101299270	1:101298516-101299270	ENSG00000230946,ENSG00000225938,ENSG00000170989,ENSG00000231671
chr1	101309434	101310308	1:101309434-101310308	ENSG00000230946,ENSG00000231671
chr1	101357304	101357843	1:101357304-101357843	ENSG00000230946,ENSG00000231671
chr1	101379771	101380458	1:101379771-101380458	-
chr1	101389192	101389693	1:101389192-101389693	-
chr1	101436208	101436417	1:101436208-101436417	-
chr1	101474154	101474472	1:101474154-101474472	ENSG00000226715
chr1	101476634	101476952	1:101476634-101476952	-
chr1	101504071	101504550	1:101504071-101504550	ENSG00000226715
chr1	101506717	101506956	1:101506717-101506956	-
chr1	101520195	101520664	1:101520195-101520664	ENSG00000226715,ENSG00000252530,ENSG00000233359,ENSG00000243480,ENSG00000227408
chr1	101567366	101568033	1:101567366-101568033	ENSG00000226715,ENSG00000227408
chr1	101605892	101607092	1:101605892-101607092	ENSG00000226715,ENSG00000252530,ENSG00000234441
chr1	101697068	101697441	1:101697068-101697441	ENSG00000226715,ENSG00000252530,ENSG00000252717,ENSG00000271277,ENSG00000162699
chr1	101781452	101781857	1:101781452-101781857	ENSG00000226715,ENSG00000252530,ENSG00000183298,ENSG00000252717,ENSG00000271277,ENSG00000162699,ENSG00000233359
chr1	101820015	101820503	1:101820015-101820503	ENSG00000226715,ENSG00000252530,ENSG00000118733,ENSG00000252717,ENSG00000271277,ENSG00000162699,ENSG00000233359,ENSG00000230864
chr1	101959139	101959441	1:101959139-101959441	ENSG00000252717,ENSG00000271277,ENSG00000162699,ENSG00000233359
chr1	101961850	101962189	1:101961850-101962189	ENSG00000252717,ENSG00000271277,ENSG00000162699
chr1	101964755	101965016	1:101964755-101965016	ENSG00000252717,ENSG00000271277,ENSG00000162699,ENSG00000233359
chr1	101980818	101981338	1:101980818-101981338	ENSG00000118733,ENSG00000252717,ENSG00000271277,ENSG00000162699,ENSG00000233359,ENSG00000230864
chr1	101992708	101993290	1:101992708-101993290	ENSG00000118733,ENSG00000252717,ENSG00000271277,ENSG00000162699,ENSG00000233359
chr1	101996797	101997244	1:101996797-101997244	ENSG00000118733,ENSG00000252717,ENSG00000271277,ENSG00000162699
chr1	102049871	102050885	1:102049871-102050885	ENSG00000252717,ENSG00000271277,ENSG00000162699,ENSG00000233359,ENSG00000230759
chr1	102191638	102192193	1:102191638-102192193	ENSG00000226715,ENSG00000252717,ENSG00000271277,ENSG00000162699,ENSG00000233359,ENSG00000230864,ENSG00000230759,ENSG00000237763
chr1	102434512	102434728	1:102434512-102434728	ENSG00000233359,ENSG00000230864
chr1	102774737	102775096	1:102774737-102775096	ENSG00000233359,ENSG00000230864,ENSG00000230759,ENSG00000237763,ENSG00000174876,ENSG00000187733
chr1	103101373	103101596	1:103101373-103101596	ENSG00000060718,ENSG00000234257,ENSG00000243480
chr1	103106437	103107722	1:103106437-103107722	ENSG00000060718,ENSG00000234257
chr1	103108497	103108900	1:103108497-103108900	ENSG00000060718,ENSG00000234257
chr1	103461330	103461623	1:103461330-103461623	ENSG00000230759,ENSG00000243480
chr1	103514910	103515438	1:103514910-103515438	ENSG00000060718,ENSG00000230759,ENSG00000224613,ENSG00000222069,ENSG00000185946,ENSG00000240038,ENSG00000243480,ENSG00000227408
chr1	103525234	103526466	1:103525234-103526466	ENSG00000224613,ENSG00000222069,ENSG00000185946,ENSG00000240038,ENSG00000227408
chr1	103561845	103562244	1:103561845-103562244	ENSG00000185946,ENSG00000240038,ENSG00000236085,ENSG00000243480
chr1	103784045	103784295	1:103784045-103784295	ENSG00000230864,ENSG00000230759,ENSG00000243480,ENSG00000237763,ENSG00000234441,ENSG00000174876,ENSG00000227408,ENSG00000187733
chr1	103811859	103812442	1:103811859-103812442	ENSG00000230864,ENSG00000230759,ENSG00000243480,ENSG00000237763,ENSG00000234441,ENSG00000174876,ENSG00000227408,ENSG00000187733,ENSG00000225191,ENSG00000215869,ENSG00000285981,ENSG00000225036
chr1	103813777	103814116	1:103813777-103814116	ENSG00000230864,ENSG00000230759,ENSG00000243480,ENSG00000237763,ENSG00000234441,ENSG00000174876,ENSG00000227408,ENSG00000187733,ENSG00000225191,ENSG00000215869,ENSG00000225036
chr1	103937906	103938206	1:103937906-103938206	ENSG00000234441,ENSG00000227408,ENSG00000225191
chr1	103941071	103941689	1:103941071-103941689	ENSG00000230864,ENSG00000230759,ENSG00000237763,ENSG00000234441,ENSG00000174876,ENSG00000227408,ENSG00000187733,ENSG00000225191,ENSG00000215869,ENSG00000285981,ENSG00000225036,ENSG00000230768
chr1	104104476	104104794	1:104104476-104104794	ENSG00000234441,ENSG00000215869,ENSG00000228347
chr1	104118203	104119006	1:104118203-104119006	ENSG00000215869,ENSG00000228347,ENSG00000285981,ENSG00000225036
chr1	104125154	104125693	1:104125154-104125693	ENSG00000237763,ENSG00000234441,ENSG00000174876,ENSG00000187733,ENSG00000215869,ENSG00000228347
chr1	104125934	104126338	1:104125934-104126338	ENSG00000230864,ENSG00000237763,ENSG00000234441,ENSG00000174876,ENSG00000187733,ENSG00000215869,ENSG00000228347,ENSG00000225036
chr1	104132305	104132813	1:104132305-104132813	ENSG00000230759,ENSG00000237763,ENSG00000234441,ENSG00000174876,ENSG00000227408,ENSG00000187733,ENSG00000215869,ENSG00000228347,ENSG00000285981,ENSG00000225036,ENSG00000230768,ENSG00000227850
chr1	104294041	104294843	1:104294041-104294843	ENSG00000230864,ENSG00000230759,ENSG00000237763,ENSG00000234441,ENSG00000174876,ENSG00000187733,ENSG00000215869,ENSG00000228347,ENSG00000285981,ENSG00000225036,ENSG00000230768,ENSG00000227850,ENSG00000233047,ENSG00000237480,ENSG00000230932,ENSG00000270342
chr1	104301202	104301770	1:104301202-104301770	ENSG00000230864,ENSG00000230759,ENSG00000237763,ENSG00000174876,ENSG00000227408,ENSG00000187733,ENSG00000215869,ENSG00000228347,ENSG00000285981,ENSG00000225036,ENSG00000230768,ENSG00000227850,ENSG00000233047,ENSG00000237480,ENSG00000230932
chr1	104353683	104354116	1:104353683-104354116	ENSG00000230759,ENSG00000237763,ENSG00000174876,ENSG00000227408,ENSG00000187733,ENSG00000215869,ENSG00000285981,ENSG00000225036,ENSG00000230768,ENSG00000233047,ENSG00000230932
chr1	104414391	104414652	1:104414391-104414652	ENSG00000237763,ENSG00000234441,ENSG00000174876,ENSG00000187733,ENSG00000285981,ENSG00000225036,ENSG00000227850
chr1	104564092	104564296	1:104564092-104564296	ENSG00000285981,ENSG00000225036,ENSG00000230768
chr1	104680647	104680935	1:104680647-104680935	ENSG00000234441,ENSG00000174876,ENSG00000187733,ENSG00000285981,ENSG00000230768,ENSG00000227850
chr1	104780656	104780871	1:104780656-104780871	ENSG00000285981,ENSG00000225036,ENSG00000230768,ENSG00000233047
chr1	105793626	105793863	1:105793626-105793863	ENSG00000285981,ENSG00000225036,ENSG00000230768,ENSG00000227850,ENSG00000237897,ENSG00000232952,ENSG00000233047,ENSG00000237480,ENSG00000230932,ENSG00000237460
chr1	105830459	105831033	1:105830459-105831033	ENSG00000285981,ENSG00000225036,ENSG00000230768,ENSG00000227850,ENSG00000237897,ENSG00000232952,ENSG00000233047,ENSG00000237480,ENSG00000230932,ENSG00000270342,ENSG00000233449,ENSG00000232551,ENSG00000237460
chr1	106746810	106747027	1:106746810-106747027	ENSG00000230932,ENSG00000270342,ENSG00000270976,ENSG00000233449,ENSG00000232551,ENSG00000237460
chr1	107056406	107057764	1:107056406-107057764	ENSG00000233449,ENSG00000232551,ENSG00000237460,ENSG00000198890
chr1	107139860	107140843	1:107139860-107140843	ENSG00000270976,ENSG00000233449,ENSG00000237460,ENSG00000162631
chr1	107141120	107141727	1:107141120-107141727	ENSG00000233449,ENSG00000162631
chr1	107244314	107244926	1:107244314-107244926	ENSG00000233449,ENSG00000232551,ENSG00000237460
chr1	107250264	107250638	1:107250264-107250638	-
chr1	107291965	107292412	1:107291965-107292412	ENSG00000233047,ENSG00000237480,ENSG00000230932,ENSG00000270342,ENSG00000233449,ENSG00000232551,ENSG00000237460,ENSG00000238118,ENSG00000224698
chr1	107405264	107405644	1:107405264-107405644	ENSG00000233449,ENSG00000232551,ENSG00000237460,ENSG00000224550,ENSG00000238118,ENSG00000224698
chr1	107430610	107431079	1:107430610-107431079	ENSG00000224550
chr1	107445777	107446133	1:107445777-107446133	-
chr1	107450988	107451876	1:107450988-107451876	ENSG00000224550,ENSG00000238122,ENSG00000241361
chr1	107474920	107475135	1:107474920-107475135	ENSG00000224550
chr1	107480586	107481253	1:107480586-107481253	ENSG00000270342,ENSG00000270976,ENSG00000233449,ENSG00000232551,ENSG00000237460,ENSG00000224550,ENSG00000238118,ENSG00000224698
chr1	107499046	107499657	1:107499046-107499657	ENSG00000224550,ENSG00000196427
chr1	107529583	107530004	1:107529583-107530004	ENSG00000233449,ENSG00000232551,ENSG00000237460,ENSG00000224550,ENSG00000196427
chr1	107633520	107633852	1:107633520-107633852	-
chr1	107672904	107673497	1:107672904-107673497	ENSG00000237460,ENSG00000134215
chr1	107767343	107767622	1:107767343-107767622	-
chr1	107777038	107777302	1:107777038-107777302	-
chr1	107785280	107785554	1:107785280-107785554	-
chr1	107786067	107786713	1:107786067-107786713	ENSG00000134215,ENSG00000243967
chr1	107787292	107787520	1:107787292-107787520	ENSG00000134215
chr1	107788932	107789431	1:107788932-107789431	-
chr1	107796082	107796336	1:107796082-107796336	-
chr1	107803780	107804436	1:107803780-107804436	-
chr1	107829120	107829826	1:107829120-107829826	ENSG00000134215,ENSG00000238118,ENSG00000224698
chr1	107838168	107838501	1:107838168-107838501	-
chr1	107840773	107841095	1:107840773-107841095	-
chr1	107844628	107845129	1:107844628-107845129	-
chr1	107851633	107851998	1:107851633-107851998	-
chr1	107861916	107862353	1:107861916-107862353	-
chr1	107871473	107871905	1:107871473-107871905	-
chr1	107877774	107878177	1:107877774-107878177	-
chr1	107883648	107884077	1:107883648-107884077	ENSG00000275455
chr1	107897277	107897999	1:107897277-107897999	ENSG00000275455,ENSG00000196427
chr1	107912803	107913110	1:107912803-107913110	-
chr1	107914305	107914776	1:107914305-107914776	-
chr1	107919789	107920375	1:107919789-107920375	ENSG00000275455,ENSG00000230489,ENSG00000238118,ENSG00000224698
chr1	107926684	107927026	1:107926684-107927026	-
chr1	107936492	107936747	1:107936492-107936747	ENSG00000230489
chr1	107937234	107937449	1:107937234-107937449	-
chr1	107941061	107941598	1:107941061-107941598	ENSG00000230489
chr1	107943696	107944004	1:107943696-107944004	ENSG00000230489
chr1	107950546	107950924	1:107950546-107950924	ENSG00000230489,ENSG00000196427
chr1	107953234	107953771	1:107953234-107953771	ENSG00000230489,ENSG00000196427
chr1	107963569	107965946	1:107963569-107965946	ENSG00000134215,ENSG00000230489
chr1	108000780	108001133	1:108000780-108001133	-
chr1	108016459	108017008	1:108016459-108017008	ENSG00000186086
chr1	108028743	108029431	1:108028743-108029431	ENSG00000243967
chr1	108041550	108042070	1:108041550-108042070	ENSG00000226822
chr1	108043611	108044141	1:108043611-108044141	ENSG00000226822
chr1	108050252	108050498	1:108050252-108050498	ENSG00000226822
chr1	108050863	108051727	1:108050863-108051727	ENSG00000226822
chr1	108063750	108063978	1:108063750-108063978	ENSG00000226822
chr1	108079450	108080048	1:108079450-108080048	ENSG00000226822
chr1	108082869	108083171	1:108082869-108083171	-
chr1	108106767	108107011	1:108106767-108107011	-
chr1	108107434	108108169	1:108107434-108108169	-
chr1	108114179	108114698	1:108114179-108114698	-
chr1	108118457	108118905	1:108118457-108118905	-
chr1	108119494	108119946	1:108119494-108119946	-
chr1	108125477	108125960	1:108125477-108125960	-
chr1	108130752	108131317	1:108130752-108131317	ENSG00000196427,ENSG00000243967,ENSG00000186086
chr1	108199591	108201210	1:108199591-108201210	ENSG00000085491,ENSG00000260879,ENSG00000280186
chr1	108214622	108215267	1:108214622-108215267	ENSG00000085491,ENSG00000260879,ENSG00000280186
chr1	108235363	108235799	1:108235363-108235799	ENSG00000221986
chr1	108272510	108273242	1:108272510-108273242	ENSG00000238118,ENSG00000224698
chr1	108380571	108380969	1:108380571-108380969	ENSG00000270342,ENSG00000233449,ENSG00000237349
chr1	108421148	108421872	1:108421148-108421872	ENSG00000238118,ENSG00000224698
chr1	108458539	108459088	1:108458539-108459088	ENSG00000238118,ENSG00000224698
chr1	108505501	108505943	1:108505501-108505943	ENSG00000186086,ENSG00000283354,ENSG00000227832,ENSG00000226483
chr1	108512432	108512731	1:108512432-108512731	ENSG00000283354,ENSG00000227832,ENSG00000226483,ENSG00000162636
chr1	108533831	108534075	1:108533831-108534075	-
chr1	108538068	108538446	1:108538068-108538446	-
chr1	108559762	108560570	1:108559762-108560570	ENSG00000162636
chr1	108560911	108561226	1:108560911-108561226	ENSG00000162636
chr1	108570068	108570528	1:108570068-108570528	ENSG00000196427,ENSG00000162636,ENSG00000228076
chr1	108583854	108584319	1:108583854-108584319	-
chr1	108585669	108586294	1:108585669-108586294	-
chr1	108590813	108591471	1:108590813-108591471	ENSG00000243967,ENSG00000162636
chr1	108640058	108640480	1:108640058-108640480	-
chr1	108644944	108645391	1:108644944-108645391	ENSG00000243967,ENSG00000162639
chr1	108646627	108647287	1:108646627-108647287	ENSG00000243967,ENSG00000162639,ENSG00000285923
chr1	108653541	108653853	1:108653541-108653853	ENSG00000162639,ENSG00000285923
chr1	108657502	108657706	1:108657502-108657706	ENSG00000162639,ENSG00000285923
chr1	108660869	108661624	1:108660869-108661624	ENSG00000162639,ENSG00000285923,ENSG00000134186
chr1	108691788	108693263	1:108691788-108693263	ENSG00000134186,ENSG00000143107,ENSG00000116266,ENSG00000228076
chr1	108703469	108703932	1:108703469-108703932	ENSG00000134186,ENSG00000143107,ENSG00000228076
chr1	108709126	108709408	1:108709126-108709408	ENSG00000134186,ENSG00000143107,ENSG00000232971,ENSG00000228076
chr1	108730968	108731245	1:108730968-108731245	ENSG00000143107,ENSG00000232971
chr1	108746371	108747482	1:108746371-108747482	ENSG00000134186,ENSG00000143107,ENSG00000232971,ENSG00000116266,ENSG00000228076
chr1	108816533	108816768	1:108816533-108816768	ENSG00000228076,ENSG00000162641
chr1	108828244	108828514	1:108828244-108828514	ENSG00000162641
chr1	108852437	108853227	1:108852437-108853227	ENSG00000162641,ENSG00000203897
chr1	108876672	108877331	1:108876672-108877331	ENSG00000228076,ENSG00000203897,ENSG00000121957
chr1	108888971	108889701	1:108888971-108889701	ENSG00000228076,ENSG00000121957
chr1	108896095	108896753	1:108896095-108896753	ENSG00000228076,ENSG00000121957
chr1	108913006	108913604	1:108913006-108913604	ENSG00000196427,ENSG00000228076,ENSG00000237349,ENSG00000244716
chr1	108947776	108948600	1:108947776-108948600	ENSG00000121940,ENSG00000237349,ENSG00000244716
chr1	108956596	108956970	1:108956596-108956970	ENSG00000121940
chr1	108962718	108963789	1:108962718-108963789	ENSG00000162641,ENSG00000121940,ENSG00000237349,ENSG00000244716
chr1	109025777	109026160	1:109025777-109026160	ENSG00000085433,ENSG00000237349,ENSG00000244716,ENSG00000228665,ENSG00000228054
chr1	109040949	109042391	1:109040949-109042391	ENSG00000085433,ENSG00000237349,ENSG00000244716,ENSG00000228665,ENSG00000228054,ENSG00000197780
chr1	109075627	109076497	1:109075627-109076497	ENSG00000085433,ENSG00000237349,ENSG00000244716,ENSG00000228054,ENSG00000197780,ENSG00000273382,ENSG00000215717,ENSG00000278249,ENSG00000270066,ENSG00000251484
chr1	109090267	109091423	1:109090267-109091423	ENSG00000197780,ENSG00000273382,ENSG00000215717,ENSG00000278249,ENSG00000270066,ENSG00000251484,ENSG00000179902
chr1	109099819	109100915	1:109099819-109100915	ENSG00000237349,ENSG00000197780,ENSG00000273382,ENSG00000215717,ENSG00000278249,ENSG00000270066,ENSG00000251484,ENSG00000179902,ENSG00000116299
chr1	109112200	109113129	1:109112200-109113129	ENSG00000244716,ENSG00000278249,ENSG00000270066,ENSG00000251484,ENSG00000179902,ENSG00000116299
chr1	109113660	109114295	1:109113660-109114295	ENSG00000278249,ENSG00000270066,ENSG00000251484,ENSG00000179902,ENSG00000116299
chr1	109134313	109134909	1:109134313-109134909	ENSG00000237349,ENSG00000244716,ENSG00000278249,ENSG00000270066,ENSG00000251484,ENSG00000179902,ENSG00000116299
chr1	109162160	109162948	1:109162160-109162948	ENSG00000244716,ENSG00000116299
chr1	109193744	109194016	1:109193744-109194016	ENSG00000116299
chr1	109199791	109200114	1:109199791-109200114	ENSG00000116299
chr1	109201113	109201376	1:109201113-109201376	ENSG00000116299
chr1	109206872	109207399	1:109206872-109207399	ENSG00000116299,ENSG00000031698
chr1	109213607	109214582	1:109213607-109214582	ENSG00000031698
chr1	109239549	109239913	1:109239549-109239913	ENSG00000031698,ENSG00000143126
chr1	109249207	109250203	1:109249207-109250203	ENSG00000143126
chr1	109263330	109263987	1:109263330-109263987	ENSG00000143126
chr1	109273854	109274120	1:109273854-109274120	ENSG00000143126
chr1	109277547	109277803	1:109277547-109277803	ENSG00000143126,ENSG00000134222
chr1	109282979	109283881	1:109282979-109283881	ENSG00000143126,ENSG00000134222,ENSG00000134243
chr1	109307532	109307850	1:109307532-109307850	ENSG00000221986
chr1	109370779	109371484	1:109370779-109371484	ENSG00000134243
chr1	109390869	109391306	1:109390869-109391306	ENSG00000134243
chr1	109393196	109393438	1:109393196-109393438	ENSG00000134243
chr1	109397583	109398405	1:109397583-109398405	ENSG00000134222,ENSG00000134243
chr1	109425866	109426904	1:109425866-109426904	ENSG00000143106,ENSG00000143028,ENSG00000162650
chr1	109466307	109467153	1:109466307-109467153	ENSG00000143028,ENSG00000162650
chr1	109483173	109484296	1:109483173-109484296	ENSG00000143028,ENSG00000162650,ENSG00000174151
chr1	109493740	109494528	1:109493740-109494528	ENSG00000162650,ENSG00000174151,ENSG00000181754,ENSG00000156097
chr1	109501889	109502199	1:109501889-109502199	ENSG00000174151,ENSG00000181754
chr1	109509296	109510203	1:109509296-109510203	ENSG00000174151,ENSG00000181754
chr1	109532231	109533068	1:109532231-109533068	ENSG00000174151,ENSG00000156097,ENSG00000254942
chr1	109536016	109536316	1:109536016-109536316	ENSG00000156097,ENSG00000254942
chr1	109548263	109549097	1:109548263-109549097	ENSG00000156097,ENSG00000254942,ENSG00000065135,ENSG00000206832,ENSG00000134183,ENSG00000116337,ENSG00000228703
chr1	109555561	109555834	1:109555561-109555834	ENSG00000065135,ENSG00000206832
chr1	109573736	109574290	1:109573736-109574290	ENSG00000065135,ENSG00000206832,ENSG00000225113,ENSG00000284443,ENSG00000134183,ENSG00000116337,ENSG00000228703
chr1	109604411	109605040	1:109604411-109605040	ENSG00000206832,ENSG00000225113,ENSG00000284443,ENSG00000134183,ENSG00000116337
chr1	109615776	109616357	1:109615776-109616357	ENSG00000206832,ENSG00000134183,ENSG00000116337
chr1	109619602	109619855	1:109619602-109619855	ENSG00000134183,ENSG00000116337
chr1	109620676	109621281	1:109620676-109621281	ENSG00000206832,ENSG00000134183,ENSG00000116337,ENSG00000228703
chr1	109624436	109624770	1:109624436-109624770	ENSG00000134183,ENSG00000116337
chr1	109634723	109635207	1:109634723-109635207	ENSG00000116337,ENSG00000228703
chr1	109640333	109640912	1:109640333-109640912	ENSG00000065135,ENSG00000228703,ENSG00000235045,ENSG00000168765,ENSG00000260246
chr1	109643290	109643778	1:109643290-109643778	ENSG00000065135,ENSG00000228703,ENSG00000235045,ENSG00000168765,ENSG00000260246
chr1	109649495	109649851	1:109649495-109649851	ENSG00000228703,ENSG00000235045,ENSG00000168765
chr1	109655636	109656473	1:109655636-109656473	ENSG00000235045,ENSG00000168765,ENSG00000213366,ENSG00000241720
chr1	109667773	109668454	1:109667773-109668454	ENSG00000235045,ENSG00000168765,ENSG00000213366,ENSG00000241720
chr1	109687323	109688396	1:109687323-109688396	ENSG00000168765,ENSG00000134184,ENSG00000260246,ENSG00000134201,ENSG00000241720
chr1	109703161	109703626	1:109703161-109703626	ENSG00000213366,ENSG00000260246,ENSG00000241720
chr1	109711730	109712618	1:109711730-109712618	ENSG00000134184,ENSG00000134201,ENSG00000241720
chr1	109739878	109740998	1:109739878-109740998	ENSG00000241720,ENSG00000134202,ENSG00000198758
chr1	109762977	109763334	1:109762977-109763334	ENSG00000241720,ENSG00000198758
chr1	109766799	109767501	1:109766799-109767501	ENSG00000241720,ENSG00000198758
chr1	109773596	109774085	1:109773596-109774085	ENSG00000065135,ENSG00000228703,ENSG00000235045,ENSG00000241720,ENSG00000198758,ENSG00000168710
chr1	109790704	109791216	1:109790704-109791216	ENSG00000224927,ENSG00000235005,ENSG00000184371,ENSG00000168710
chr1	109793675	109794185	1:109793675-109794185	ENSG00000235005
chr1	109797703	109798033	1:109797703-109798033	-
chr1	109816364	109816774	1:109816364-109816774	ENSG00000224927,ENSG00000228420,ENSG00000235005
chr1	109826796	109827110	1:109826796-109827110	ENSG00000228420
chr1	109863972	109864721	1:109863972-109864721	ENSG00000228420,ENSG00000235005,ENSG00000261055,ENSG00000184371
chr1	109895783	109896158	1:109895783-109896158	ENSG00000235005,ENSG00000261055,ENSG00000184371
chr1	109910283	109911368	1:109910283-109911368	ENSG00000235005,ENSG00000261055,ENSG00000184371
chr1	109933778	109934426	1:109933778-109934426	ENSG00000235005,ENSG00000184371
chr1	109984307	109985171	1:109984307-109985171	ENSG00000235005,ENSG00000184371,ENSG00000168710
chr1	109999194	109999558	1:109999194-109999558	ENSG00000168710
chr1	110003907	110004318	1:110003907-110004318	ENSG00000168710
chr1	110011578	110011910	1:110011578-110011910	ENSG00000168710,ENSG00000143093
chr1	110034362	110035408	1:110034362-110035408	ENSG00000143093
chr1	110053763	110053992	1:110053763-110053992	ENSG00000143093,ENSG00000258634
chr1	110060055	110060329	1:110060055-110060329	ENSG00000143093,ENSG00000258634,ENSG00000156150
chr1	110067758	110068171	1:110067758-110068171	ENSG00000258634,ENSG00000156150
chr1	110069362	110070606	1:110069362-110070606	ENSG00000258634,ENSG00000156150,ENSG00000258673
chr1	110071873	110072088	1:110071873-110072088	ENSG00000258634,ENSG00000156150,ENSG00000258673
chr1	110084384	110085070	1:110084384-110085070	ENSG00000156150,ENSG00000258673
chr1	110106040	110106562	1:110106040-110106562	ENSG00000143093,ENSG00000258634,ENSG00000186150
chr1	110121132	110121400	1:110121132-110121400	ENSG00000186150
chr1	110150262	110150982	1:110150262-110150982	ENSG00000197106
chr1	110160560	110160892	1:110160560-110160892	ENSG00000197106,ENSG00000227091
chr1	110176082	110176614	1:110176082-110176614	ENSG00000197106,ENSG00000227091,ENSG00000235526
chr1	110196966	110197288	1:110196966-110197288	ENSG00000197106,ENSG00000224965,ENSG00000273373,ENSG00000143125,ENSG00000270380,ENSG00000282887,ENSG00000283999
chr1	110202979	110203410	1:110202979-110203410	ENSG00000224965,ENSG00000143125,ENSG00000270380
chr1	110209847	110211262	1:110209847-110211262	ENSG00000224965,ENSG00000116396,ENSG00000227963,ENSG00000162775
chr1	110237831	110238047	1:110237831-110238047	-
chr1	110243644	110244077	1:110243644-110244077	ENSG00000116396,ENSG00000282852
chr1	110255372	110255957	1:110255372-110255957	ENSG00000116396,ENSG00000282852,ENSG00000200536
chr1	110267863	110268118	1:110267863-110268118	ENSG00000282852,ENSG00000200536
chr1	110312516	110313027	1:110312516-110313027	ENSG00000224965,ENSG00000116396,ENSG00000227963,ENSG00000162775,ENSG00000273373,ENSG00000143125,ENSG00000270380
chr1	110338155	110339691	1:110338155-110339691	ENSG00000227963,ENSG00000162775,ENSG00000168679,ENSG00000273373,ENSG00000134248
chr1	110383513	110383879	1:110383513-110383879	ENSG00000168679,ENSG00000273373,ENSG00000134248
chr1	110407292	110408164	1:110407292-110408164	ENSG00000227963,ENSG00000162775,ENSG00000224699,ENSG00000168679,ENSG00000273373,ENSG00000134248
chr1	110412506	110412962	1:110412506-110412962	ENSG00000224699,ENSG00000134248,ENSG00000143125,ENSG00000270380
chr1	110420996	110421508	1:110420996-110421508	ENSG00000224699,ENSG00000168679,ENSG00000273373,ENSG00000134248,ENSG00000143125,ENSG00000270380
chr1	110426839	110427335	1:110426839-110427335	ENSG00000224699,ENSG00000168679,ENSG00000273373,ENSG00000134248,ENSG00000143125,ENSG00000270380,ENSG00000282887,ENSG00000283999
chr1	110433645	110434094	1:110433645-110434094	ENSG00000224699,ENSG00000143125,ENSG00000270380
chr1	110435041	110435345	1:110435041-110435345	ENSG00000143125,ENSG00000270380
chr1	110438942	110439390	1:110438942-110439390	ENSG00000224699,ENSG00000168679,ENSG00000143125,ENSG00000270380,ENSG00000282887,ENSG00000283999
chr1	110460357	110460653	1:110460357-110460653	ENSG00000134248,ENSG00000143125,ENSG00000270380,ENSG00000282887,ENSG00000283999
chr1	110482768	110483140	1:110482768-110483140	ENSG00000282887,ENSG00000283999,ENSG00000240194,ENSG00000235407
chr1	110494735	110495268	1:110494735-110495268	ENSG00000282887,ENSG00000283999,ENSG00000240194,ENSG00000235407
chr1	110495915	110496244	1:110495915-110496244	ENSG00000282887,ENSG00000283999,ENSG00000240194,ENSG00000235407
chr1	110502379	110502816	1:110502379-110502816	ENSG00000282887,ENSG00000283999,ENSG00000240194,ENSG00000235407
chr1	110508002	110508400	1:110508002-110508400	ENSG00000282887,ENSG00000283999,ENSG00000143105
chr1	110524589	110524854	1:110524589-110524854	ENSG00000143105
chr1	110555215	110555795	1:110555215-110555795	ENSG00000177301,ENSG00000199710
chr1	110606174	110607935	1:110606174-110607935	ENSG00000177301
chr1	110616688	110617143	1:110616688-110617143	ENSG00000177301,ENSG00000199710
chr1	110619436	110619972	1:110619436-110619972	ENSG00000177301,ENSG00000199710
chr1	110630862	110631206	1:110630862-110631206	ENSG00000177301,ENSG00000259834,ENSG00000177272,ENSG00000199710
chr1	110631413	110631646	1:110631413-110631646	ENSG00000177301,ENSG00000259834,ENSG00000199710
chr1	110643894	110644297	1:110643894-110644297	ENSG00000259834,ENSG00000199710
chr1	110647315	110647819	1:110647315-110647819	ENSG00000259834,ENSG00000177272,ENSG00000199710
chr1	110672096	110673001	1:110672096-110673001	ENSG00000259834,ENSG00000177272,ENSG00000199710
chr1	110674404	110675334	1:110674404-110675334	ENSG00000259834,ENSG00000177272,ENSG00000199710
chr1	110746644	110746904	1:110746644-110746904	ENSG00000199710
chr1	110780681	110781127	1:110780681-110781127	ENSG00000199710
chr1	110786964	110788044	1:110786964-110788044	ENSG00000199710,ENSG00000237415,ENSG00000232791,ENSG00000225672,ENSG00000252760
chr1	110829949	110830196	1:110829949-110830196	ENSG00000237415,ENSG00000232791,ENSG00000225672,ENSG00000252760
chr1	110872777	110873323	1:110872777-110873323	ENSG00000237415,ENSG00000232791,ENSG00000143119,ENSG00000261654,ENSG00000232811,ENSG00000225672,ENSG00000252760
chr1	110875231	110875643	1:110875231-110875643	ENSG00000237415,ENSG00000232791,ENSG00000143119,ENSG00000225672,ENSG00000252760
chr1	110880013	110880492	1:110880013-110880492	ENSG00000237415,ENSG00000232791,ENSG00000143119,ENSG00000261654,ENSG00000232811,ENSG00000225672,ENSG00000252760
chr1	110902999	110903246	1:110902999-110903246	ENSG00000237415,ENSG00000232791,ENSG00000143119,ENSG00000261654,ENSG00000232811,ENSG00000225672
chr1	110916699	110917268	1:110916699-110917268	ENSG00000237415,ENSG00000232791,ENSG00000261654,ENSG00000232811,ENSG00000121931,ENSG00000225672,ENSG00000252760,ENSG00000203878,ENSG00000134216,ENSG00000229283,ENSG00000232240
chr1	110963486	110964342	1:110963486-110964342	ENSG00000237415,ENSG00000232791,ENSG00000261654,ENSG00000232811,ENSG00000121931,ENSG00000273010,ENSG00000225672,ENSG00000252760,ENSG00000203878
chr1	111139421	111140709	1:111139421-111140709	ENSG00000252760,ENSG00000156171,ENSG00000134255,ENSG00000272982,ENSG00000273221,ENSG00000203878,ENSG00000134216
chr1	111200152	111200403	1:111200152-111200403	ENSG00000272982,ENSG00000273221,ENSG00000162777,ENSG00000064886,ENSG00000236040
chr1	111203663	111204759	1:111203663-111204759	ENSG00000272982,ENSG00000273221,ENSG00000162777,ENSG00000064886,ENSG00000236040,ENSG00000203878,ENSG00000134216,ENSG00000229283,ENSG00000232240
chr1	111215965	111216430	1:111215965-111216430	ENSG00000272982,ENSG00000273221,ENSG00000162777,ENSG00000064886,ENSG00000236040,ENSG00000203878,ENSG00000134216,ENSG00000229283,ENSG00000232240,ENSG00000236012,ENSG00000227179
chr1	111221500	111222113	1:111221500-111222113	ENSG00000272982,ENSG00000273221,ENSG00000162777,ENSG00000064886,ENSG00000236040,ENSG00000203878,ENSG00000134216,ENSG00000229283,ENSG00000232240,ENSG00000234020,ENSG00000236012,ENSG00000227179
chr1	111346138	111346879	1:111346138-111346879	ENSG00000225672,ENSG00000252760,ENSG00000272982,ENSG00000273221,ENSG00000064886,ENSG00000236040,ENSG00000203878,ENSG00000134216,ENSG00000229283,ENSG00000232240,ENSG00000173947,ENSG00000234020,ENSG00000236012,ENSG00000227179,ENSG00000085465,ENSG00000260948
chr1	111406304	111406642	1:111406304-111406642	ENSG00000225672,ENSG00000252760,ENSG00000272982,ENSG00000273221,ENSG00000064886,ENSG00000236040,ENSG00000203878,ENSG00000134216,ENSG00000229283,ENSG00000232240,ENSG00000234020,ENSG00000236012,ENSG00000227179,ENSG00000085465,ENSG00000260948,ENSG00000233337
chr1	111441535	111441824	1:111441535-111441824	ENSG00000085465,ENSG00000260948,ENSG00000233337,ENSG00000243960,ENSG00000116455,ENSG00000199890,ENSG00000116459
chr1	111448591	111449716	1:111448591-111449716	ENSG00000085465,ENSG00000260948,ENSG00000233337,ENSG00000243960,ENSG00000116455,ENSG00000199890,ENSG00000116459
chr1	111470992	111471540	1:111470992-111471540	ENSG00000260948,ENSG00000143110,ENSG00000200360
chr1	111473776	111474119	1:111473776-111474119	ENSG00000143110,ENSG00000200360
chr1	111476851	111477234	1:111476851-111477234	ENSG00000143110,ENSG00000200360
chr1	111481724	111482099	1:111481724-111482099	ENSG00000143110,ENSG00000121933,ENSG00000200360,ENSG00000282608,ENSG00000215867,ENSG00000201028,ENSG00000284830,ENSG00000064703
chr1	111507414	111508707	1:111507414-111508707	ENSG00000121933,ENSG00000200360,ENSG00000282608,ENSG00000215867,ENSG00000201028,ENSG00000284830,ENSG00000064703
chr1	111515380	111515645	1:111515380-111515645	-
chr1	111516023	111516849	1:111516023-111516849	ENSG00000121933,ENSG00000200360,ENSG00000282608,ENSG00000116473,ENSG00000231346,ENSG00000215867,ENSG00000201028
chr1	111592645	111593211	1:111592645-111593211	ENSG00000116473,ENSG00000231346,ENSG00000215867,ENSG00000201028
chr1	111616191	111616724	1:111616191-111616724	ENSG00000116473,ENSG00000231346,ENSG00000215867,ENSG00000201028
chr1	111619656	111620495	1:111619656-111620495	ENSG00000116473,ENSG00000231346,ENSG00000215867,ENSG00000201028
chr1	111660599	111661074	1:111660599-111661074	ENSG00000200360,ENSG00000282608,ENSG00000231346,ENSG00000215867,ENSG00000201028
chr1	111669314	111669717	1:111669314-111669717	ENSG00000200360,ENSG00000215867,ENSG00000201028
chr1	111714822	111715140	1:111714822-111715140	ENSG00000284830,ENSG00000064703
chr1	111733278	111733634	1:111733278-111733634	ENSG00000197852,ENSG00000227811,ENSG00000284830,ENSG00000064703
chr1	111738423	111740633	1:111738423-111740633	ENSG00000197852,ENSG00000227811,ENSG00000284830,ENSG00000064703
chr1	111755270	111756262	1:111755270-111756262	ENSG00000197852,ENSG00000284830,ENSG00000064703
chr1	111920174	111920759	1:111920174-111920759	ENSG00000203878,ENSG00000232558,ENSG00000237556,ENSG00000231437
chr1	111948496	111949139	1:111948496-111949139	ENSG00000171385,ENSG00000232558,ENSG00000237556,ENSG00000231437
chr1	111973305	111973834	1:111973305-111973834	ENSG00000171385,ENSG00000232558,ENSG00000237556,ENSG00000231437
chr1	111988992	111990322	1:111988992-111990322	ENSG00000171385,ENSG00000232558,ENSG00000231437
chr1	112053294	112053849	1:112053294-112053849	ENSG00000232558
chr1	112263300	112263780	1:112263300-112263780	-
chr1	112336910	112337655	1:112336910-112337655	ENSG00000232558
chr1	112344532	112345372	1:112344532-112345372	ENSG00000232558
chr1	112358881	112359198	1:112358881-112359198	ENSG00000231246,ENSG00000234388,ENSG00000238761
chr1	112359926	112360147	1:112359926-112360147	ENSG00000231246,ENSG00000234388,ENSG00000238761
chr1	112369614	112370135	1:112369614-112370135	ENSG00000231246,ENSG00000234388,ENSG00000238761
chr1	112390731	112391129	1:112390731-112391129	ENSG00000143079,ENSG00000283296,ENSG00000134245
chr1	112394175	112394569	1:112394175-112394569	ENSG00000143079,ENSG00000134245
chr1	112395881	112396579	1:112395881-112396579	ENSG00000143079,ENSG00000283296,ENSG00000134245,ENSG00000007341
chr1	112466024	112466574	1:112466024-112466574	ENSG00000143079,ENSG00000283296,ENSG00000134245,ENSG00000273483
chr1	112492174	112492500	1:112492174-112492500	ENSG00000273483
chr1	112501764	112502624	1:112501764-112502624	ENSG00000134245,ENSG00000273483,ENSG00000007341,ENSG00000116489,ENSG00000155366
chr1	112508432	112509489	1:112508432-112509489	ENSG00000134245,ENSG00000273483
chr1	112618124	112619060	1:112618124-112619060	ENSG00000007341,ENSG00000116489
chr1	112619463	112620247	1:112619463-112620247	ENSG00000007341,ENSG00000116489,ENSG00000235299,ENSG00000252750
chr1	112629674	112630087	1:112629674-112630087	ENSG00000007341,ENSG00000116489,ENSG00000235299,ENSG00000252750
chr1	112636799	112637054	1:112636799-112637054	ENSG00000235299,ENSG00000252750
chr1	112673768	112675680	1:112673768-112675680	ENSG00000007341,ENSG00000116489,ENSG00000235299,ENSG00000155363,ENSG00000225075,ENSG00000155366
chr1	112700202	112701277	1:112700202-112701277	ENSG00000155363,ENSG00000225075,ENSG00000155366,ENSG00000271810
chr1	112704901	112705464	1:112704901-112705464	ENSG00000225075,ENSG00000155366,ENSG00000271810
chr1	112706809	112707588	1:112706809-112707588	ENSG00000155363,ENSG00000225075,ENSG00000155366,ENSG00000271810
chr1	112714946	112715869	1:112714946-112715869	ENSG00000155366,ENSG00000271810,ENSG00000155367,ENSG00000261595,ENSG00000184599
chr1	112718703	112718988	1:112718703-112718988	ENSG00000271810,ENSG00000155367,ENSG00000261595,ENSG00000184599
chr1	112722693	112723627	1:112722693-112723627	ENSG00000155367,ENSG00000261595,ENSG00000184599
chr1	112730626	112731008	1:112730626-112731008	ENSG00000184599,ENSG00000234790
chr1	112743863	112744554	1:112743863-112744554	ENSG00000184599,ENSG00000234790
chr1	112804105	112804445	1:112804105-112804445	ENSG00000155367,ENSG00000261595,ENSG00000184599
chr1	112809162	112809638	1:112809162-112809638	ENSG00000155367,ENSG00000261595,ENSG00000184599,ENSG00000287807
chr1	112819014	112819803	1:112819014-112819803	ENSG00000215866,ENSG00000228040,ENSG00000287807
chr1	112840566	112841058	1:112840566-112841058	ENSG00000215866,ENSG00000224167,ENSG00000228040
chr1	112849585	112850211	1:112849585-112850211	ENSG00000215866,ENSG00000224167,ENSG00000287807
chr1	112854464	112855152	1:112854464-112855152	ENSG00000215866,ENSG00000224167,ENSG00000228040
chr1	112880907	112881225	1:112880907-112881225	ENSG00000228040,ENSG00000155380,ENSG00000226419,ENSG00000287807,ENSG00000238198,ENSG00000198799
chr1	112924915	112925444	1:112924915-112925444	ENSG00000228040,ENSG00000155380,ENSG00000229020,ENSG00000226419,ENSG00000287807
chr1	112955303	112956844	1:112955303-112956844	ENSG00000155380,ENSG00000226419,ENSG00000287807
chr1	113042480	113043061	1:113042480-113043061	ENSG00000228040,ENSG00000155380,ENSG00000226419,ENSG00000287807
chr1	113072676	113073664	1:113072676-113073664	ENSG00000228040,ENSG00000155380,ENSG00000226419,ENSG00000287807,ENSG00000238198,ENSG00000198799,ENSG00000237278
chr1	113140482	113141183	1:113140482-113141183	ENSG00000198799,ENSG00000237278,ENSG00000233839,ENSG00000232499,ENSG00000238256
chr1	113146771	113147331	1:113146771-113147331	ENSG00000237278,ENSG00000233839,ENSG00000232499,ENSG00000238256
chr1	113191826	113192503	1:113191826-113192503	ENSG00000237278,ENSG00000233839,ENSG00000236887,ENSG00000232499,ENSG00000238256
chr1	113194901	113195167	1:113194901-113195167	ENSG00000233839,ENSG00000236887,ENSG00000232499,ENSG00000238256
chr1	113210268	113210789	1:113210268-113210789	ENSG00000233839,ENSG00000232499,ENSG00000238256
chr1	113388670	113388966	1:113388670-113388966	ENSG00000081026,ENSG00000232499
chr1	113389972	113390704	1:113389972-113390704	ENSG00000237278,ENSG00000081026,ENSG00000232499,ENSG00000238256
chr1	113415154	113415884	1:113415154-113415884	ENSG00000232499,ENSG00000238256
chr1	113698831	113699538	1:113698831-113699538	ENSG00000232450
chr1	113706886	113707224	1:113706886-113707224	ENSG00000116793,ENSG00000232450
chr1	113713857	113714148	1:113713857-113714148	ENSG00000116793,ENSG00000232450
chr1	113742580	113742861	1:113742580-113742861	ENSG00000116793
chr1	113759145	113760126	1:113759145-113760126	ENSG00000116793,ENSG00000081019,ENSG00000231128
chr1	113760765	113761055	1:113760765-113761055	ENSG00000116793,ENSG00000081019
chr1	113765487	113765995	1:113765487-113765995	ENSG00000081019
chr1	113780694	113780984	1:113780694-113780984	-
chr1	113783507	113784351	1:113783507-113784351	ENSG00000116793,ENSG00000081019,ENSG00000231128
chr1	113811606	113812899	1:113811606-113812899	ENSG00000116793,ENSG00000081019,ENSG00000231128,ENSG00000134242
chr1	113857858	113858178	1:113857858-113858178	ENSG00000226167
chr1	113859405	113859909	1:113859405-113859909	ENSG00000134242,ENSG00000226167,ENSG00000188761
chr1	113871487	113872078	1:113871487-113872078	ENSG00000134242,ENSG00000226167,ENSG00000188761,ENSG00000134262,ENSG00000235527
chr1	113879135	113879464	1:113879135-113879464	ENSG00000134242,ENSG00000188761
chr1	113880600	113880957	1:113880600-113880957	ENSG00000134242,ENSG00000188761
chr1	113904390	113905546	1:113904390-113905546	ENSG00000188761,ENSG00000134262,ENSG00000118655,ENSG00000235527,ENSG00000163349
chr1	113914240	113914668	1:113914240-113914668	ENSG00000134262,ENSG00000118655,ENSG00000235527,ENSG00000163349
chr1	113928842	113931014	1:113928842-113931014	ENSG00000134262,ENSG00000118655,ENSG00000235527,ENSG00000163349
chr1	113940369	113940908	1:113940369-113940908	ENSG00000235527,ENSG00000163349
chr1	113947150	113947846	1:113947150-113947846	ENSG00000163349
chr1	113952993	113953394	1:113952993-113953394	ENSG00000163349
chr1	113975401	113976015	1:113975401-113976015	ENSG00000163349,ENSG00000116774,ENSG00000270780,ENSG00000282048,ENSG00000232895
chr1	113976807	113977066	1:113976807-113977066	ENSG00000116774
chr1	113982534	113983204	1:113982534-113983204	ENSG00000116774,ENSG00000270780,ENSG00000282048
chr1	113985204	113985446	1:113985204-113985446	ENSG00000116774,ENSG00000270780,ENSG00000282048
chr1	114062804	114063018	1:114062804-114063018	ENSG00000270780,ENSG00000282048
chr1	114093719	114093948	1:114093719-114093948	ENSG00000270780,ENSG00000282048
chr1	114102050	114102433	1:114102050-114102433	ENSG00000270780,ENSG00000282048,ENSG00000232895
chr1	114108823	114109246	1:114108823-114109246	ENSG00000282048
chr1	114113712	114114362	1:114113712-114114362	ENSG00000270780,ENSG00000282048,ENSG00000134207,ENSG00000232895
chr1	114126588	114127207	1:114126588-114127207	ENSG00000270780,ENSG00000282048,ENSG00000134207,ENSG00000232895
chr1	114152523	114153067	1:114152523-114153067	ENSG00000134207
chr1	114154768	114155262	1:114154768-114155262	ENSG00000134207
chr1	114207552	114207969	1:114207552-114207969	ENSG00000270780,ENSG00000282048,ENSG00000232895
chr1	114219160	114219667	1:114219160-114219667	ENSG00000282048,ENSG00000232895
chr1	114234649	114235099	1:114234649-114235099	ENSG00000282048,ENSG00000232895
chr1	114236021	114236678	1:114236021-114236678	ENSG00000270780,ENSG00000282048,ENSG00000232895
chr1	114282759	114283253	1:114282759-114283253	ENSG00000116774,ENSG00000270780,ENSG00000282048,ENSG00000232895,ENSG00000273698
chr1	114310531	114310996	1:114310531-114310996	ENSG00000232895
chr1	114333773	114334082	1:114333773-114334082	-
chr1	114341154	114341664	1:114341154-114341664	ENSG00000225650,ENSG00000201114,ENSG00000236480,ENSG00000242769
chr1	114342410	114342759	1:114342410-114342759	-
chr1	114346370	114346835	1:114346370-114346835	ENSG00000271419,ENSG00000225650,ENSG00000201114,ENSG00000236480,ENSG00000242769
chr1	114353141	114353690	1:114353141-114353690	ENSG00000271419,ENSG00000225650,ENSG00000201114,ENSG00000236480,ENSG00000242769
chr1	114418046	114418353	1:114418046-114418353	ENSG00000197323,ENSG00000225650,ENSG00000201114,ENSG00000236480
chr1	114428281	114428529	1:114428281-114428529	ENSG00000225650,ENSG00000201114,ENSG00000236480
chr1	114458104	114458522	1:114458104-114458522	ENSG00000197323,ENSG00000226984,ENSG00000225650,ENSG00000201114
chr1	114510472	114511984	1:114510472-114511984	ENSG00000197323,ENSG00000225650,ENSG00000201114,ENSG00000236480
chr1	114560957	114561637	1:114560957-114561637	ENSG00000225650,ENSG00000201114,ENSG00000236480,ENSG00000242769
chr1	114581340	114582074	1:114581340-114582074	ENSG00000225650,ENSG00000201114,ENSG00000236480,ENSG00000116752,ENSG00000175984,ENSG00000242769,ENSG00000009307,ENSG00000201900
chr1	114669579	114670653	1:114669579-114670653	ENSG00000175984,ENSG00000116748,ENSG00000242769,ENSG00000201900
chr1	114716365	114717147	1:114716365-114717147	ENSG00000116748,ENSG00000242769,ENSG00000213281,ENSG00000009307,ENSG00000201900
chr1	114757114	114758319	1:114757114-114758319	ENSG00000242769,ENSG00000009307,ENSG00000201900
chr1	114772103	114772437	1:114772103-114772437	ENSG00000009307,ENSG00000201900,ENSG00000052723
chr1	114780265	114781014	1:114780265-114781014	ENSG00000242769,ENSG00000009307,ENSG00000201900,ENSG00000052723,ENSG00000227970
chr1	114855057	114855626	1:114855057-114855626	ENSG00000227970,ENSG00000198765
chr1	115052298	115052955	1:115052298-115052955	ENSG00000134200,ENSG00000134198
chr1	115062543	115063512	1:115062543-115063512	ENSG00000227970,ENSG00000134200,ENSG00000134198,ENSG00000233730
chr1	115069232	115069529	1:115069232-115069529	ENSG00000134200,ENSG00000134198
chr1	115084919	115085539	1:115084919-115085539	ENSG00000134200,ENSG00000134198,ENSG00000233730
chr1	115089251	115090430	1:115089251-115090430	ENSG00000134200,ENSG00000134198,ENSG00000233730
chr1	115099066	115099903	1:115099066-115099903	ENSG00000227970,ENSG00000134200,ENSG00000134198,ENSG00000233730
chr1	115114331	115114661	1:115114331-115114661	ENSG00000198765,ENSG00000134200
chr1	115138917	115139358	1:115138917-115139358	ENSG00000134200,ENSG00000285698,ENSG00000228035,ENSG00000287103,ENSG00000229101,ENSG00000232185,ENSG00000270631
chr1	115148108	115148324	1:115148108-115148324	ENSG00000285698,ENSG00000228035,ENSG00000287103
chr1	115337709	115338666	1:115337709-115338666	ENSG00000285698,ENSG00000228035,ENSG00000134259,ENSG00000287103
chr1	115462443	115463017	1:115462443-115463017	ENSG00000285698,ENSG00000228035,ENSG00000287103,ENSG00000226973,ENSG00000274468,ENSG00000229101,ENSG00000232185
chr1	115469863	115470468	1:115469863-115470468	ENSG00000285698,ENSG00000228035,ENSG00000287103,ENSG00000226973,ENSG00000274468,ENSG00000229101,ENSG00000232185
chr1	115501297	115502026	1:115501297-115502026	ENSG00000227970,ENSG00000134200,ENSG00000285698,ENSG00000228035,ENSG00000287103,ENSG00000274468,ENSG00000229101,ENSG00000232185,ENSG00000270631
chr1	115506987	115507394	1:115506987-115507394	ENSG00000285698,ENSG00000228035,ENSG00000287103,ENSG00000229101,ENSG00000232185,ENSG00000270631
chr1	115531612	115532240	1:115531612-115532240	ENSG00000229101,ENSG00000232185,ENSG00000270631
chr1	115595668	115596125	1:115595668-115596125	ENSG00000227970,ENSG00000285698,ENSG00000228035,ENSG00000287103,ENSG00000229101,ENSG00000232185,ENSG00000270631,ENSG00000239984,ENSG00000207502
chr1	115608081	115608606	1:115608081-115608606	ENSG00000229101,ENSG00000232185,ENSG00000270631,ENSG00000239984,ENSG00000207502
chr1	115641727	115643040	1:115641727-115643040	ENSG00000207502,ENSG00000173218
chr1	115648057	115648445	1:115648057-115648445	ENSG00000207502,ENSG00000173218
chr1	115654710	115655583	1:115654710-115655583	ENSG00000207502,ENSG00000173218
chr1	115670658	115671314	1:115670658-115671314	ENSG00000207502,ENSG00000173218
chr1	115677044	115677810	1:115677044-115677810	ENSG00000207502,ENSG00000173218
chr1	115706766	115707083	1:115706766-115707083	ENSG00000239984,ENSG00000207502
chr1	115771755	115772187	1:115771755-115772187	ENSG00000270631,ENSG00000239984,ENSG00000207502,ENSG00000118729
chr1	115793203	115793620	1:115793203-115793620	-
chr1	115807832	115808147	1:115807832-115808147	ENSG00000177551,ENSG00000214204
chr1	115813560	115813968	1:115813560-115813968	ENSG00000214204
chr1	115828265	115828844	1:115828265-115828844	ENSG00000177551,ENSG00000214204
chr1	115837816	115839700	1:115837816-115839700	ENSG00000177551,ENSG00000214204
chr1	115873138	115873477	1:115873138-115873477	ENSG00000214204
chr1	115900732	115901363	1:115900732-115901363	ENSG00000214204,ENSG00000228127,ENSG00000271143
chr1	115911199	115911731	1:115911199-115911731	ENSG00000214204,ENSG00000228127,ENSG00000271143
chr1	115975994	115977340	1:115975994-115977340	ENSG00000214204,ENSG00000163393
chr1	115981124	115981652	1:115981124-115981652	ENSG00000163393
chr1	116020725	116021093	1:116020725-116021093	ENSG00000163393,ENSG00000237993,ENSG00000173212
chr1	116024738	116025115	1:116024738-116025115	ENSG00000163393,ENSG00000237993,ENSG00000173212
chr1	116138844	116139478	1:116138844-116139478	ENSG00000173212,ENSG00000221040,ENSG00000287217,ENSG00000163399,ENSG00000233154,ENSG00000200547,ENSG00000224950,ENSG00000286276
chr1	116151790	116152544	1:116151790-116152544	ENSG00000173212,ENSG00000235933,ENSG00000221040,ENSG00000287217,ENSG00000163399,ENSG00000203865,ENSG00000233154,ENSG00000200547,ENSG00000224950
chr1	116164571	116164808	1:116164571-116164808	ENSG00000235933
chr1	116168077	116168998	1:116168077-116168998	ENSG00000173212,ENSG00000235933,ENSG00000221040,ENSG00000287217,ENSG00000233154,ENSG00000200547
chr1	116243282	116244004	1:116243282-116244004	ENSG00000173212,ENSG00000221040,ENSG00000287217,ENSG00000233154,ENSG00000200547
chr1	116259744	116259971	1:116259744-116259971	ENSG00000221040,ENSG00000287217
chr1	116372652	116374249	1:116372652-116374249	ENSG00000287217,ENSG00000163399,ENSG00000203865,ENSG00000233154
chr1	116418049	116419017	1:116418049-116419017	ENSG00000163399,ENSG00000203865,ENSG00000212385,ENSG00000200547
chr1	116436041	116436507	1:116436041-116436507	ENSG00000203865,ENSG00000233154,ENSG00000230381,ENSG00000200547
chr1	116485182	116485680	1:116485182-116485680	ENSG00000173212,ENSG00000221040,ENSG00000287217,ENSG00000163399,ENSG00000203865,ENSG00000212385,ENSG00000233154,ENSG00000200547,ENSG00000224950,ENSG00000286276
chr1	116498966	116499347	1:116498966-116499347	ENSG00000173212,ENSG00000287217,ENSG00000233154,ENSG00000200547,ENSG00000224950,ENSG00000286276
chr1	116504363	116504994	1:116504363-116504994	ENSG00000173212,ENSG00000221040,ENSG00000287217,ENSG00000233154,ENSG00000200547,ENSG00000224950,ENSG00000286276,ENSG00000177173
chr1	116509022	116509236	1:116509022-116509236	-
chr1	116514911	116515687	1:116514911-116515687	ENSG00000173212,ENSG00000221040,ENSG00000287217,ENSG00000233154,ENSG00000200547,ENSG00000177173
chr1	116538059	116538520	1:116538059-116538520	ENSG00000116815,ENSG00000177173
chr1	116540105	116540744	1:116540105-116540744	ENSG00000116815,ENSG00000177173
chr1	116544665	116544937	1:116544665-116544937	ENSG00000116815,ENSG00000177173
chr1	116560655	116561052	1:116560655-116561052	ENSG00000116815,ENSG00000177173,ENSG00000264419
chr1	116569950	116571485	1:116569950-116571485	ENSG00000116815,ENSG00000264419
chr1	116587896	116588154	1:116587896-116588154	ENSG00000116815,ENSG00000203864,ENSG00000231072
chr1	116590333	116590639	1:116590333-116590639	ENSG00000116815
chr1	116596116	116596724	1:116596116-116596724	ENSG00000116815,ENSG00000203864,ENSG00000231072
chr1	116605959	116606662	1:116605959-116606662	ENSG00000287217,ENSG00000116815,ENSG00000203864,ENSG00000231072,ENSG00000277141
chr1	116630162	116630464	1:116630162-116630464	ENSG00000203864
chr1	116646519	116647062	1:116646519-116647062	ENSG00000143061,ENSG00000203864,ENSG00000231072
chr1	116666499	116668042	1:116666499-116668042	ENSG00000143061,ENSG00000211543,ENSG00000203864,ENSG00000231072
chr1	116672683	116673032	1:116672683-116673032	ENSG00000143061,ENSG00000211543,ENSG00000203864,ENSG00000231072
chr1	116737362	116737705	1:116737362-116737705	ENSG00000203864,ENSG00000231072,ENSG00000223489,ENSG00000236137
chr1	116738589	116739233	1:116738589-116739233	ENSG00000203864,ENSG00000231072,ENSG00000223489,ENSG00000236137
chr1	116751558	116751921	1:116751558-116751921	ENSG00000223489,ENSG00000116824
chr1	116757983	116758583	1:116757983-116758583	ENSG00000203864,ENSG00000231072,ENSG00000223489,ENSG00000116824,ENSG00000225079
chr1	116769468	116770122	1:116769468-116770122	ENSG00000203864,ENSG00000231072,ENSG00000223489,ENSG00000116824,ENSG00000225079,ENSG00000134258
chr1	116794821	116795162	1:116794821-116795162	ENSG00000203864,ENSG00000231072,ENSG00000225079
chr1	116817571	116817986	1:116817571-116817986	ENSG00000203864,ENSG00000231072,ENSG00000225079
chr1	116825382	116826167	1:116825382-116826167	ENSG00000231072
chr1	116833204	116833567	1:116833204-116833567	ENSG00000203864,ENSG00000231072
chr1	116846067	116846387	1:116846067-116846387	-
chr1	116853772	116854135	1:116853772-116854135	-
chr1	116855049	116855534	1:116855049-116855534	-
chr1	116866637	116866853	1:116866637-116866853	-
chr1	116877600	116878581	1:116877600-116878581	ENSG00000272715
chr1	116879176	116879652	1:116879176-116879652	ENSG00000272715
chr1	116909837	116910895	1:116909837-116910895	ENSG00000272715,ENSG00000134247
chr1	116934963	116935278	1:116934963-116935278	-
chr1	116962817	116963495	1:116962817-116963495	ENSG00000134247,ENSG00000252510
chr1	117001452	117001814	1:117001452-117001814	ENSG00000134256
chr1	117003374	117003831	1:117003374-117003831	ENSG00000134256
chr1	117051250	117051819	1:117051250-117051819	ENSG00000231072,ENSG00000236137
chr1	117059428	117060681	1:117059428-117060681	ENSG00000231072,ENSG00000236137,ENSG00000116830,ENSG00000228453,ENSG00000134258
chr1	117067721	117068034	1:117067721-117068034	ENSG00000116830,ENSG00000228453
chr1	117070886	117071114	1:117070886-117071114	ENSG00000116830,ENSG00000215930,ENSG00000228453,ENSG00000235202
chr1	117094037	117094375	1:117094037-117094375	ENSG00000116830,ENSG00000215930,ENSG00000228453,ENSG00000134258
chr1	117114952	117115198	1:117114952-117115198	ENSG00000134253,ENSG00000228453
chr1	117121493	117122347	1:117121493-117122347	ENSG00000116830,ENSG00000215930,ENSG00000134253,ENSG00000228453,ENSG00000134258,ENSG00000277141,ENSG00000235202
chr1	117128561	117129032	1:117128561-117129032	ENSG00000134253,ENSG00000228453,ENSG00000134258,ENSG00000277141
chr1	117151131	117151562	1:117151131-117151562	ENSG00000228453,ENSG00000134258,ENSG00000277141,ENSG00000235202
chr1	117284734	117284998	1:117284734-117284998	ENSG00000134258,ENSG00000277141,ENSG00000235202
chr1	117359522	117360308	1:117359522-117360308	ENSG00000134258,ENSG00000277141,ENSG00000235202,ENSG00000271427,ENSG00000198162,ENSG00000279513
chr1	117366424	117368070	1:117366424-117368070	ENSG00000277141,ENSG00000235202,ENSG00000271427,ENSG00000198162,ENSG00000279513
chr1	117510915	117511436	1:117510915-117511436	ENSG00000198162,ENSG00000279513,ENSG00000228217
chr1	117534923	117535455	1:117534923-117535455	ENSG00000279513,ENSG00000226755,ENSG00000212266,ENSG00000270719,ENSG00000228217
chr1	117537264	117537648	1:117537264-117537648	ENSG00000279513,ENSG00000226755
chr1	117556520	117556782	1:117556520-117556782	ENSG00000226755
chr1	117605324	117607702	1:117605324-117607702	ENSG00000236866,ENSG00000183508,ENSG00000212266,ENSG00000270719
chr1	117612279	117613636	1:117612279-117613636	ENSG00000236866,ENSG00000183508,ENSG00000212266,ENSG00000270719
chr1	117636686	117637141	1:117636686-117637141	ENSG00000279513,ENSG00000213262,ENSG00000212266,ENSG00000270719,ENSG00000228217
chr1	117644578	117644925	1:117644578-117644925	ENSG00000213262,ENSG00000212266,ENSG00000270719,ENSG00000228217
chr1	117654159	117654785	1:117654159-117654785	ENSG00000213262,ENSG00000212266,ENSG00000270719
chr1	117658759	117659051	1:117658759-117659051	ENSG00000212266,ENSG00000270719
chr1	117672199	117672403	1:117672199-117672403	ENSG00000212266,ENSG00000270719
chr1	117674472	117674836	1:117674472-117674836	ENSG00000279513,ENSG00000212266,ENSG00000270719,ENSG00000228217
chr1	117734923	117735627	1:117734923-117735627	ENSG00000279513,ENSG00000226755,ENSG00000212266,ENSG00000270719,ENSG00000228217
chr1	117754032	117754313	1:117754032-117754313	ENSG00000279513,ENSG00000212266,ENSG00000270719,ENSG00000228217
chr1	117758565	117759291	1:117758565-117759291	ENSG00000277141,ENSG00000279513,ENSG00000226755,ENSG00000212266,ENSG00000270719,ENSG00000228217
chr1	117895631	117896135	1:117895631-117896135	ENSG00000228217,ENSG00000196505,ENSG00000277313
chr1	117928930	117930198	1:117928930-117930198	ENSG00000196505,ENSG00000065183
chr1	117967675	117968402	1:117967675-117968402	ENSG00000155761
chr1	118028326	118028581	1:118028326-118028581	ENSG00000155761
chr1	118136325	118136788	1:118136325-118136788	ENSG00000222209,ENSG00000226126,ENSG00000229911,ENSG00000227056,ENSG00000232780
chr1	118151284	118151595	1:118151284-118151595	ENSG00000222209,ENSG00000226126,ENSG00000229911
chr1	118184846	118185674	1:118184846-118185674	ENSG00000155761,ENSG00000287980,ENSG00000222209,ENSG00000226126
chr1	118216959	118217793	1:118216959-118217793	ENSG00000222209,ENSG00000226126,ENSG00000229911,ENSG00000223575,ENSG00000232780,ENSG00000203858,ENSG00000273406
chr1	118223295	118223937	1:118223295-118223937	ENSG00000222209,ENSG00000226126,ENSG00000229911
chr1	118247380	118247857	1:118247380-118247857	ENSG00000222209,ENSG00000226126
chr1	118785211	118785756	1:118785211-118785756	ENSG00000226126,ENSG00000229911,ENSG00000223575,ENSG00000236804,ENSG00000227056,ENSG00000203859,ENSG00000232780,ENSG00000203858,ENSG00000203857,ENSG00000275585,ENSG00000275296
chr1	118842917	118843209	1:118842917-118843209	ENSG00000226126,ENSG00000229911,ENSG00000275129
chr1	118937469	118938111	1:118937469-118938111	ENSG00000222209,ENSG00000226126,ENSG00000229911,ENSG00000092607,ENSG00000223575,ENSG00000236804,ENSG00000227056,ENSG00000203859,ENSG00000232780,ENSG00000203858
chr1	118959747	118960343	1:118959747-118960343	ENSG00000226126,ENSG00000229911,ENSG00000223575,ENSG00000236804,ENSG00000227056
chr1	118984384	118985011	1:118984384-118985011	ENSG00000092607
chr1	118987484	118988000	1:118987484-118988000	ENSG00000092607
chr1	118989882	118990551	1:118989882-118990551	ENSG00000226126,ENSG00000092607,ENSG00000226172,ENSG00000239216,ENSG00000223575,ENSG00000236804
chr1	119006577	119007026	1:119006577-119007026	ENSG00000226172,ENSG00000239216
chr1	119007562	119008919	1:119007562-119008919	ENSG00000226172,ENSG00000239216,ENSG00000223575,ENSG00000236804
chr1	119046705	119047318	1:119046705-119047318	ENSG00000229911,ENSG00000224238,ENSG00000223575,ENSG00000236804,ENSG00000227056,ENSG00000232780,ENSG00000203858,ENSG00000275296
chr1	119140010	119141085	1:119140010-119141085	ENSG00000116874,ENSG00000223575,ENSG00000236804,ENSG00000231365,ENSG00000227056
chr1	119275334	119275657	1:119275334-119275657	ENSG00000223575,ENSG00000236804,ENSG00000227056,ENSG00000116882,ENSG00000230921,ENSG00000203859,ENSG00000232780,ENSG00000203858
chr1	119286419	119286944	1:119286419-119286944	ENSG00000236804,ENSG00000227056,ENSG00000227712,ENSG00000232650,ENSG00000116882,ENSG00000230921,ENSG00000203859,ENSG00000232780,ENSG00000203858,ENSG00000203857,ENSG00000270392
chr1	119298623	119299131	1:119298623-119299131	ENSG00000236804,ENSG00000227056,ENSG00000203859,ENSG00000232780,ENSG00000203858,ENSG00000203857,ENSG00000275131
chr1	119308269	119308525	1:119308269-119308525	ENSG00000236804,ENSG00000227056,ENSG00000227712,ENSG00000232650,ENSG00000203859,ENSG00000232780,ENSG00000203858
chr1	119327183	119328132	1:119327183-119328132	ENSG00000227056,ENSG00000227712,ENSG00000232650,ENSG00000194297,ENSG00000232780,ENSG00000203858
chr1	119367494	119367758	1:119367494-119367758	ENSG00000116882,ENSG00000230921,ENSG00000203859
chr1	119372366	119372947	1:119372366-119372947	ENSG00000116882,ENSG00000230921,ENSG00000203859,ENSG00000232780,ENSG00000203858
chr1	119475884	119476175	1:119475884-119476175	ENSG00000203859,ENSG00000232780,ENSG00000203858,ENSG00000235595,ENSG00000187481,ENSG00000229570,ENSG00000203857,ENSG00000226443,ENSG00000275933,ENSG00000286106
chr1	119549608	119549942	1:119549608-119549942	ENSG00000203859,ENSG00000232780,ENSG00000203858,ENSG00000235595,ENSG00000187481,ENSG00000229570,ENSG00000203857,ENSG00000226443,ENSG00000249798,ENSG00000239873,ENSG00000203855,ENSG00000240244,ENSG00000260941,ENSG00000198019
chr1	119554379	119554633	1:119554379-119554633	ENSG00000232780,ENSG00000229570,ENSG00000203857,ENSG00000226443,ENSG00000249798,ENSG00000239873,ENSG00000203855
chr1	119570032	119570501	1:119570032-119570501	ENSG00000203859,ENSG00000232780,ENSG00000203858,ENSG00000187481,ENSG00000229570,ENSG00000203857,ENSG00000226443,ENSG00000249798,ENSG00000239873,ENSG00000203855,ENSG00000240244,ENSG00000260941,ENSG00000275933,ENSG00000275585,ENSG00000275296,ENSG00000198019
chr1	119582820	119583247	1:119582820-119583247	ENSG00000203859,ENSG00000232780,ENSG00000203858,ENSG00000235595,ENSG00000187481,ENSG00000229570,ENSG00000203857,ENSG00000226443,ENSG00000249798,ENSG00000239873,ENSG00000203855,ENSG00000240244,ENSG00000260941,ENSG00000198857
chr1	119607079	119607654	1:119607079-119607654	ENSG00000203857,ENSG00000240244,ENSG00000260941,ENSG00000198857,ENSG00000286106,ENSG00000273136
chr1	119608332	119608555	1:119608332-119608555	ENSG00000240244,ENSG00000260941,ENSG00000198857,ENSG00000286106
chr1	119613698	119614202	1:119613698-119614202	ENSG00000240244,ENSG00000260941,ENSG00000198857,ENSG00000143067,ENSG00000274642,ENSG00000188610,ENSG00000171943
chr1	119616894	119617144	1:119616894-119617144	-
chr1	119631342	119632107	1:119631342-119632107	ENSG00000240244,ENSG00000260941,ENSG00000143067,ENSG00000270231,ENSG00000275296,ENSG00000188610
chr1	119647284	119648775	1:119647284-119648775	ENSG00000143067,ENSG00000092621
chr1	119663252	119663601	1:119663252-119663601	ENSG00000240244,ENSG00000260941,ENSG00000143067,ENSG00000092621,ENSG00000275296
chr1	119674954	119676202	1:119674954-119676202	ENSG00000277313,ENSG00000286106
chr1	119711783	119712846	1:119711783-119712846	ENSG00000092621
chr1	119715541	119715831	1:119715541-119715831	ENSG00000092621
chr1	119737077	119737693	1:119737077-119737693	ENSG00000092621,ENSG00000134240,ENSG00000273136
chr1	119744027	119744659	1:119744027-119744659	ENSG00000092621,ENSG00000134240
chr1	119808870	119809392	1:119808870-119809392	ENSG00000134240,ENSG00000134193,ENSG00000215864,ENSG00000274642,ENSG00000188610
chr1	119859500	119860094	1:119859500-119860094	ENSG00000134240,ENSG00000134193,ENSG00000215864,ENSG00000227205,ENSG00000134249,ENSG00000274642,ENSG00000273516,ENSG00000275296,ENSG00000188610
chr1	119870994	119871300	1:119870994-119871300	ENSG00000215864,ENSG00000134249,ENSG00000273406,ENSG00000274642,ENSG00000275296,ENSG00000171943
chr1	119873678	119874048	1:119873678-119874048	ENSG00000134249,ENSG00000273406
chr1	119884634	119885169	1:119884634-119885169	ENSG00000215864,ENSG00000226446,ENSG00000134249,ENSG00000274642,ENSG00000277313,ENSG00000275131,ENSG00000198019
chr1	119910439	119911102	1:119910439-119911102	ENSG00000215864,ENSG00000134249,ENSG00000277313,ENSG00000270231,ENSG00000275131,ENSG00000275933
chr1	119948771	119949038	1:119948771-119949038	ENSG00000275131,ENSG00000275129
chr1	119982193	119982481	1:119982193-119982481	ENSG00000134250,ENSG00000270231
chr1	119987625	119988136	1:119987625-119988136	ENSG00000134250,ENSG00000274642,ENSG00000277313,ENSG00000275131,ENSG00000273136,ENSG00000275296
chr1	119994658	119995067	1:119994658-119995067	ENSG00000207149
chr1	120009845	120010091	1:120009845-120010091	ENSG00000270392,ENSG00000275131,ENSG00000273136
chr1	120015135	120016121	1:120015135-120016121	ENSG00000235595,ENSG00000215864,ENSG00000134250
chr1	120020287	120020701	1:120020287-120020701	ENSG00000134240
chr1	120024014	120024425	1:120024014-120024425	ENSG00000134240
chr1	120025081	120025310	1:120025081-120025310	ENSG00000134250
chr1	120046917	120047402	1:120046917-120047402	ENSG00000227056,ENSG00000187481,ENSG00000229570
chr1	120058802	120059220	1:120058802-120059220	ENSG00000198857,ENSG00000226446,ENSG00000228826
chr1	120068621	120070067	1:120068621-120070067	ENSG00000134250,ENSG00000275585
chr1	120081230	120081847	1:120081230-120081847	ENSG00000235595,ENSG00000249798,ENSG00000134240,ENSG00000207149
chr1	120099136	120099480	1:120099136-120099480	ENSG00000134249,ENSG00000134250,ENSG00000285215
chr1	120105318	120105874	1:120105318-120105874	ENSG00000134250
chr1	120117327	120118003	1:120117327-120118003	ENSG00000273406,ENSG00000207149,ENSG00000275131
chr1	120122384	120122650	1:120122384-120122650	ENSG00000207149,ENSG00000233029
chr1	120131852	120132328	1:120131852-120132328	ENSG00000273406,ENSG00000207149,ENSG00000273694,ENSG00000286106
chr1	120141905	120142136	1:120141905-120142136	ENSG00000274642,ENSG00000275131,ENSG00000273694,ENSG00000281741,ENSG00000226067
chr1	120142891	120143142	1:120142891-120143142	ENSG00000274642,ENSG00000270231,ENSG00000275131,ENSG00000273694,ENSG00000281741,ENSG00000226067
chr1	144025884	144026402	1:144025884-144026402	ENSG00000277095,ENSG00000277702,ENSG00000264145,ENSG00000223779,ENSG00000263590,ENSG00000252105,ENSG00000263513,ENSG00000270872,ENSG00000276674,ENSG00000275075,ENSG00000275767,ENSG00000232527,ENSG00000276442,ENSG00000175658,ENSG00000276756,ENSG00000271567,ENSG00000279782,ENSG00000277199,ENSG00000224363,ENSG00000278273,ENSG00000222854,ENSG00000273825,ENSG00000287607,ENSG00000271644,ENSG00000278182,ENSG00000275064,ENSG00000201789,ENSG00000271121
chr1	144012456	144012750	1:144012456-144012750	ENSG00000277095,ENSG00000277702,ENSG00000202167,ENSG00000263590,ENSG00000252105,ENSG00000263513,ENSG00000270872,ENSG00000276674,ENSG00000275075,ENSG00000275767,ENSG00000232527,ENSG00000276442,ENSG00000175658,ENSG00000276756,ENSG00000271567,ENSG00000117281,ENSG00000198483
chr1	143987663	143988169	1:143987663-143988169	ENSG00000277095,ENSG00000277702,ENSG00000264145,ENSG00000235887,ENSG00000226028,ENSG00000263590,ENSG00000252105,ENSG00000263513,ENSG00000270872,ENSG00000276674,ENSG00000275075,ENSG00000275767,ENSG00000232527,ENSG00000276442,ENSG00000175658,ENSG00000276756,ENSG00000271567,ENSG00000279782,ENSG00000277199,ENSG00000224363,ENSG00000278273,ENSG00000222854,ENSG00000273825,ENSG00000287607,ENSG00000271644,ENSG00000278182,ENSG00000275064
chr1	143985394	143985637	1:143985394-143985637	ENSG00000235887,ENSG00000226028
chr1	143971921	143972882	1:143971921-143972882	ENSG00000277095,ENSG00000277702,ENSG00000264145,ENSG00000223779,ENSG00000263590,ENSG00000252105,ENSG00000263513,ENSG00000270872,ENSG00000276674,ENSG00000275075,ENSG00000275767,ENSG00000232527,ENSG00000276442,ENSG00000175658,ENSG00000276756,ENSG00000271567,ENSG00000279782,ENSG00000277199,ENSG00000224363,ENSG00000278273,ENSG00000222854,ENSG00000273825,ENSG00000287607,ENSG00000271644,ENSG00000278182,ENSG00000275064,ENSG00000143127,ENSG00000276975
chr1	143905438	143906076	1:143905438-143906076	ENSG00000274927,ENSG00000223495,ENSG00000273213,ENSG00000230186
chr1	143904665	143905124	1:143904665-143905124	ENSG00000203825,ENSG00000234571,ENSG00000174827
chr1	143884635	143885565	1:143884635-143885565	ENSG00000274927,ENSG00000223495,ENSG00000202167,ENSG00000237503,ENSG00000234571,ENSG00000266338
chr1	143879952	143880411	1:143879952-143880411	ENSG00000277095,ENSG00000277702,ENSG00000264145,ENSG00000202167,ENSG00000232721,ENSG00000263590,ENSG00000252105,ENSG00000263513,ENSG00000270872,ENSG00000276674,ENSG00000275075,ENSG00000275767,ENSG00000232527,ENSG00000276442,ENSG00000175658,ENSG00000276756,ENSG00000271567,ENSG00000279782,ENSG00000277199,ENSG00000224363,ENSG00000278273,ENSG00000222854,ENSG00000273825,ENSG00000287607,ENSG00000271644,ENSG00000278182,ENSG00000275064,ENSG00000201789,ENSG00000271121
chr1	143874470	143875027	1:143874470-143875027	ENSG00000226028,ENSG00000206737,ENSG00000237503,ENSG00000265531,ENSG00000265491,ENSG00000186141
chr1	121349487	121349899	1:121349487-121349899	ENSG00000275129,ENSG00000224857
chr1	121355906	121356511	1:121355906-121356511	ENSG00000235595,ENSG00000275296,ENSG00000227082,ENSG00000224857
chr1	121362322	121362771	1:121362322-121362771	ENSG00000227056,ENSG00000215864
chr1	121365709	121366078	1:121365709-121366078	ENSG00000215864,ENSG00000275296,ENSG00000233029,ENSG00000233432,ENSG00000272583,ENSG00000231752,ENSG00000224857
chr1	121396935	121397383	1:121396935-121397383	ENSG00000268993,ENSG00000188610,ENSG00000230806,ENSG00000227082
chr1	121401673	121402006	1:121401673-121402006	ENSG00000230806,ENSG00000227082
chr1	121511974	121512213	1:121511974-121512213	ENSG00000188610,ENSG00000171943,ENSG00000228826,ENSG00000233432,ENSG00000272583,ENSG00000231752
chr1	121516427	121516922	1:121516427-121516922	ENSG00000198019,ENSG00000228826,ENSG00000233432,ENSG00000272583,ENSG00000231752,ENSG00000224857
chr1	121519100	121519898	1:121519100-121519898	ENSG00000198019,ENSG00000228826,ENSG00000233432,ENSG00000272583,ENSG00000231752,ENSG00000224857
chr1	121528897	121529421	1:121528897-121529421	ENSG00000275296,ENSG00000234998,ENSG00000223345,ENSG00000227193,ENSG00000213244,ENSG00000188610,ENSG00000171943,ENSG00000228826,ENSG00000233432,ENSG00000272583,ENSG00000231752,ENSG00000224857
chr1	121605010	121605598	1:121605010-121605598	-
chr1	121610163	121610595	1:121610163-121610595	-
chr1	121613023	121613451	1:121613023-121613451	-
chr1	121616017	121616325	1:121616017-121616325	-
chr1	121736809	121737265	1:121736809-121737265	-
chr1	121742286	121743629	1:121742286-121743629	-
chr1	148388454	148389067	1:148388454-148389067	ENSG00000274408,ENSG00000274020,ENSG00000252135,ENSG00000278596,ENSG00000238825,ENSG00000231551,ENSG00000201183,ENSG00000225871,ENSG00000236334,ENSG00000274210,ENSG00000286019,ENSG00000274265
chr1	148402159	148402950	1:148402159-148402950	ENSG00000274428,ENSG00000274020,ENSG00000252135,ENSG00000278596,ENSG00000238825,ENSG00000231551,ENSG00000201183,ENSG00000225871,ENSG00000285062,ENSG00000280649,ENSG00000274210
chr1	120340627	120341651	1:120340627-120341651	ENSG00000203859,ENSG00000235595,ENSG00000223804,ENSG00000273727,ENSG00000287979,ENSG00000275538
chr1	120342062	120342418	1:120342062-120342418	ENSG00000203859,ENSG00000223804,ENSG00000273727
chr1	143971931	143972854	1:143971931-143972854	ENSG00000277095,ENSG00000277702,ENSG00000264145,ENSG00000223779,ENSG00000263590,ENSG00000252105,ENSG00000263513,ENSG00000270872,ENSG00000276674,ENSG00000275075,ENSG00000275767,ENSG00000232527,ENSG00000276442,ENSG00000175658,ENSG00000276756,ENSG00000271567,ENSG00000279782,ENSG00000277199,ENSG00000224363,ENSG00000278273,ENSG00000222854,ENSG00000273825,ENSG00000287607,ENSG00000271644,ENSG00000278182,ENSG00000275064,ENSG00000143127,ENSG00000276975
chr1	143985358	143985636	1:143985358-143985636	ENSG00000235887,ENSG00000226028
chr1	143987725	143988182	1:143987725-143988182	ENSG00000277095,ENSG00000277702,ENSG00000264145,ENSG00000235887,ENSG00000226028,ENSG00000263590,ENSG00000252105,ENSG00000263513,ENSG00000270872,ENSG00000276674,ENSG00000275075,ENSG00000275767,ENSG00000232527,ENSG00000276442,ENSG00000175658,ENSG00000276756,ENSG00000271567,ENSG00000279782,ENSG00000277199,ENSG00000224363,ENSG00000278273,ENSG00000222854,ENSG00000273825,ENSG00000287607,ENSG00000271644,ENSG00000278182,ENSG00000275064
chr1	144025943	144026384	1:144025943-144026384	ENSG00000277095,ENSG00000277702,ENSG00000264145,ENSG00000223779,ENSG00000263590,ENSG00000252105,ENSG00000263513,ENSG00000270872,ENSG00000276674,ENSG00000275075,ENSG00000275767,ENSG00000232527,ENSG00000276442,ENSG00000175658,ENSG00000276756,ENSG00000271567,ENSG00000279782,ENSG00000277199,ENSG00000224363,ENSG00000278273,ENSG00000222854,ENSG00000273825,ENSG00000287607,ENSG00000271644,ENSG00000278182,ENSG00000275064,ENSG00000201789,ENSG00000271121
chr1	144930241	144930563	1:144930241-144930563	ENSG00000278099,ENSG00000196369,ENSG00000268043
chr1	144923621	144924121	1:144923621-144924121	ENSG00000196369,ENSG00000207501,ENSG00000276216,ENSG00000162825,ENSG00000278182,ENSG00000275064,ENSG00000226015
chr1	144045928	144046529	1:144045928-144046529	ENSG00000277095,ENSG00000277702,ENSG00000264145,ENSG00000263590,ENSG00000252105,ENSG00000263513,ENSG00000270872,ENSG00000276674,ENSG00000275075,ENSG00000275767,ENSG00000232527,ENSG00000276442,ENSG00000175658,ENSG00000276756,ENSG00000271567,ENSG00000279782,ENSG00000277199,ENSG00000224363,ENSG00000278273,ENSG00000222854,ENSG00000273825,ENSG00000287607,ENSG00000271644,ENSG00000287374,ENSG00000278182,ENSG00000275064,ENSG00000174827
chr1	149636197	149637067	1:149636197-149637067	ENSG00000286019,ENSG00000286219,ENSG00000286185,ENSG00000271383,ENSG00000277147,ENSG00000284964,ENSG00000275557,ENSG00000206828,ENSG00000284842
chr1	145214409	145215427	1:145214409-145215427	ENSG00000207501,ENSG00000276216,ENSG00000272150,ENSG00000117262
chr1	145216061	145216436	1:145216061-145216436	ENSG00000227212,ENSG00000223612,ENSG00000207501,ENSG00000276216,ENSG00000162825
chr1	120942037	120942849	1:120942037-120942849	ENSG00000223804,ENSG00000273727,ENSG00000275131,ENSG00000287979,ENSG00000275538,ENSG00000281741,ENSG00000226067,ENSG00000277610,ENSG00000285215,ENSG00000273516,ENSG00000275296,ENSG00000234998,ENSG00000223345,ENSG00000227193,ENSG00000213244,ENSG00000275129
chr1	149176337	149177441	1:149176337-149177441	ENSG00000274372,ENSG00000234283
chr1	149162950	149163493	1:149162950-149163493	ENSG00000201699,ENSG00000285554
chr1	149128866	149129577	1:149128866-149129577	ENSG00000269713,ENSG00000274019,ENSG00000223945,ENSG00000236713
chr1	149124099	149124511	1:149124099-149124511	ENSG00000274019,ENSG00000224690
chr1	149102926	149103972	1:149102926-149103972	ENSG00000269713,ENSG00000274019
chr1	120296084	120296608	1:120296084-120296608	ENSG00000275296
chr1	120288897	120290256	1:120288897-120290256	ENSG00000275296
chr1	149013513	149013854	1:149013513-149013854	ENSG00000178104,ENSG00000254913,ENSG00000255148,ENSG00000269713,ENSG00000271383
chr1	149012744	149013028	1:149012744-149013028	ENSG00000178104,ENSG00000254913,ENSG00000255148,ENSG00000271383
chr1	148977877	148978100	1:148977877-148978100	ENSG00000178104
chr1	148975662	148976394	1:148975662-148976394	ENSG00000178104,ENSG00000255148
chr1	148965978	148966359	1:148965978-148966359	ENSG00000227242,ENSG00000228626,ENSG00000225871,ENSG00000274210,ENSG00000178104,ENSG00000236713
chr1	148951308	148952894	1:148951308-148952894	ENSG00000238765,ENSG00000286019,ENSG00000178104,ENSG00000255148
chr1	148935519	148935933	1:148935519-148935933	ENSG00000252515,ENSG00000177144,ENSG00000275140,ENSG00000271546,ENSG00000178104,ENSG00000222788,ENSG00000273591,ENSG00000274423,ENSG00000275229,ENSG00000270882,ENSG00000270276,ENSG00000264207
chr1	148900761	148902017	1:148900761-148902017	ENSG00000121634,ENSG00000224481,ENSG00000252515,ENSG00000177144,ENSG00000275140,ENSG00000271546,ENSG00000273591,ENSG00000274423,ENSG00000275229,ENSG00000270882,ENSG00000270276,ENSG00000264207
chr1	148894560	148894874	1:148894560-148894874	ENSG00000276110,ENSG00000118298,ENSG00000143374
chr1	148874601	148875180	1:148874601-148875180	ENSG00000252515,ENSG00000177144,ENSG00000275140,ENSG00000271546,ENSG00000272755,ENSG00000273591,ENSG00000274423,ENSG00000275229,ENSG00000270882,ENSG00000270276,ENSG00000264207,ENSG00000228126
chr1	148869428	148869913	1:148869428-148869913	ENSG00000014914
chr1	148854055	148854451	1:148854055-148854451	ENSG00000252515,ENSG00000177144,ENSG00000275140,ENSG00000271546,ENSG00000272755,ENSG00000273591,ENSG00000274423,ENSG00000275229,ENSG00000270882,ENSG00000270276,ENSG00000264207
chr1	148844213	148844983	1:148844213-148844983	ENSG00000234190,ENSG00000252515,ENSG00000177144,ENSG00000275140,ENSG00000271546,ENSG00000272755,ENSG00000273591,ENSG00000274423,ENSG00000275229,ENSG00000270882,ENSG00000270276,ENSG00000264207,ENSG00000228126
chr1	148808320	148808961	1:148808320-148808961	ENSG00000252515,ENSG00000177144,ENSG00000275140,ENSG00000271546,ENSG00000273591,ENSG00000274423,ENSG00000275229,ENSG00000270882,ENSG00000270276,ENSG00000264207
chr1	120176226	120176702	1:120176226-120176702	ENSG00000265808,ENSG00000274642,ENSG00000277313,ENSG00000223804,ENSG00000270392,ENSG00000275131,ENSG00000273694,ENSG00000275933,ENSG00000286106,ENSG00000273136,ENSG00000198019
chr1	148760210	148760498	1:148760210-148760498	-
chr1	148758446	148759179	1:148758446-148759179	ENSG00000252515,ENSG00000177144,ENSG00000275140,ENSG00000271546,ENSG00000272755,ENSG00000273591,ENSG00000274423,ENSG00000275229,ENSG00000270882,ENSG00000270276,ENSG00000264207
chr1	148757497	148757725	1:148757497-148757725	ENSG00000252515,ENSG00000177144,ENSG00000275140,ENSG00000271546,ENSG00000273591,ENSG00000274423,ENSG00000275229
chr1	148748564	148749744	1:148748564-148749744	ENSG00000252515,ENSG00000177144,ENSG00000275140,ENSG00000271546,ENSG00000272755,ENSG00000273591,ENSG00000274423,ENSG00000275229,ENSG00000270882,ENSG00000270276,ENSG00000264207
chr1	148744279	148744712	1:148744279-148744712	ENSG00000252515,ENSG00000177144,ENSG00000275140,ENSG00000271546,ENSG00000273591,ENSG00000274423,ENSG00000275229,ENSG00000270882,ENSG00000270276,ENSG00000264207
chr1	148729095	148729792	1:148729095-148729792	ENSG00000252515,ENSG00000177144,ENSG00000275140,ENSG00000271546,ENSG00000273591,ENSG00000274423,ENSG00000275229,ENSG00000270882,ENSG00000270276,ENSG00000264207
chr1	148717174	148717471	1:148717174-148717471	ENSG00000236806
chr1	148713441	148713652	1:148713441-148713652	-
chr1	146260188	146260478	1:146260188-146260478	ENSG00000215859,ENSG00000273059,ENSG00000274372,ENSG00000206791
chr1	146246552	146246893	1:146246552-146246893	ENSG00000213226
chr1	146228035	146229421	1:146228035-146229421	ENSG00000278182,ENSG00000275064,ENSG00000131788,ENSG00000271601,ENSG00000201789,ENSG00000271121,ENSG00000227139
chr1	146218091	146218577	1:146218091-146218577	ENSG00000168509
chr1	146206265	146206593	1:146206265-146206593	ENSG00000278182,ENSG00000275064,ENSG00000201789,ENSG00000271121,ENSG00000277406
chr1	146184209	146184751	1:146184209-146184751	ENSG00000207209,ENSG00000274020,ENSG00000238107
chr1	146174483	146175672	1:146174483-146175672	ENSG00000278182,ENSG00000275064,ENSG00000168509,ENSG00000201789,ENSG00000271121
chr1	146169270	146169599	1:146169270-146169599	ENSG00000198483,ENSG00000199879
chr1	146154125	146154554	1:146154125-146154554	ENSG00000287190,ENSG00000201558,ENSG00000233396,ENSG00000207340
chr1	146144638	146144877	1:146144638-146144877	ENSG00000168509,ENSG00000272824
chr1	146051914	146052744	1:146051914-146052744	ENSG00000283752,ENSG00000168509,ENSG00000287190,ENSG00000201558,ENSG00000233396
chr1	146038869	146039236	1:146038869-146039236	ENSG00000168509,ENSG00000287190,ENSG00000201558,ENSG00000271425,ENSG00000264343
chr1	146037481	146038300	1:146037481-146038300	ENSG00000168509,ENSG00000287190,ENSG00000201558,ENSG00000233396,ENSG00000271425,ENSG00000264343
chr1	146035406	146035798	1:146035406-146035798	ENSG00000281571,ENSG00000168509,ENSG00000287190,ENSG00000201558,ENSG00000233396,ENSG00000271425,ENSG00000264343
chr1	146007118	146007539	1:146007118-146007539	ENSG00000265972,ENSG00000168509
chr1	145996539	145997031	1:145996539-145997031	ENSG00000271644,ENSG00000272031,ENSG00000278431,ENSG00000121851,ENSG00000265972,ENSG00000168509,ENSG00000273768,ENSG00000274428
chr1	145985573	145985974	1:145985573-145985974	ENSG00000265972
chr1	145980254	145980538	1:145980254-145980538	ENSG00000265972
chr1	145979136	145979886	1:145979136-145979886	ENSG00000272031,ENSG00000278431,ENSG00000121851,ENSG00000265972,ENSG00000168509,ENSG00000264343
chr1	145964333	145964930	1:145964333-145964930	ENSG00000236140,ENSG00000265241,ENSG00000234222,ENSG00000280778,ENSG00000271601,ENSG00000272031,ENSG00000278431,ENSG00000121851
chr1	145960536	145960866	1:145960536-145960866	ENSG00000271601,ENSG00000272031,ENSG00000278431,ENSG00000121851
chr1	145957453	145958235	1:145957453-145958235	ENSG00000265241,ENSG00000234222,ENSG00000280778,ENSG00000271601,ENSG00000272031,ENSG00000278431,ENSG00000121851,ENSG00000264343,ENSG00000276509
chr1	145932602	145933067	1:145932602-145933067	ENSG00000265241,ENSG00000234222,ENSG00000280778
chr1	145927162	145927734	1:145927162-145927734	ENSG00000271644,ENSG00000131779,ENSG00000265241,ENSG00000211451,ENSG00000234222,ENSG00000280778,ENSG00000271601,ENSG00000272031,ENSG00000278431,ENSG00000121851,ENSG00000271425
chr1	145918481	145919263	1:145918481-145919263	ENSG00000233430,ENSG00000143127,ENSG00000131779,ENSG00000265241,ENSG00000211451,ENSG00000234222,ENSG00000280778
chr1	145891883	145892365	1:145891883-145892365	ENSG00000215784,ENSG00000198483,ENSG00000143127,ENSG00000244619,ENSG00000131779,ENSG00000211451,ENSG00000271425,ENSG00000264343,ENSG00000277406
chr1	145885665	145886215	1:145885665-145886215	ENSG00000252830,ENSG00000272419,ENSG00000186364,ENSG00000131788,ENSG00000198483,ENSG00000143127,ENSG00000244619,ENSG00000131779,ENSG00000211451
chr1	145871856	145872587	1:145871856-145872587	ENSG00000271644,ENSG00000186364,ENSG00000131788,ENSG00000198483,ENSG00000143127
chr1	145858753	145860132	1:145858753-145860132	ENSG00000215784,ENSG00000271291,ENSG00000186364,ENSG00000131788,ENSG00000278549,ENSG00000264343
chr1	145845625	145846370	1:145845625-145846370	ENSG00000186364,ENSG00000131788,ENSG00000278549
chr1	145845030	145845364	1:145845030-145845364	ENSG00000186364,ENSG00000131788,ENSG00000278549
chr1	145823686	145824455	1:145823686-145824455	ENSG00000265491,ENSG00000186141,ENSG00000186364,ENSG00000277655
chr1	145803974	145804381	1:145803974-145804381	ENSG00000271644,ENSG00000271291,ENSG00000265491
chr1	145720755	145721623	1:145720755-145721623	ENSG00000271644,ENSG00000236140,ENSG00000174827,ENSG00000117281
chr1	145690678	145690943	1:145690678-145690943	ENSG00000271644,ENSG00000281571,ENSG00000174827
chr1	145676131	145676426	1:145676131-145676426	ENSG00000272419,ENSG00000277678,ENSG00000174827
chr1	145607792	145608549	1:145607792-145608549	ENSG00000281571,ENSG00000236140,ENSG00000234367,ENSG00000272150,ENSG00000117262
chr1	147998049	147998422	1:147998049-147998422	ENSG00000272443,ENSG00000215859,ENSG00000273059,ENSG00000274372,ENSG00000206791,ENSG00000225080
chr1	145431902	145432257	1:145431902-145432257	ENSG00000272419,ENSG00000277678,ENSG00000162825,ENSG00000234367,ENSG00000270384,ENSG00000286620
chr1	145465416	145466293	1:145465416-145466293	ENSG00000277918,ENSG00000207501,ENSG00000276216,ENSG00000236140,ENSG00000162825,ENSG00000286620,ENSG00000270722,ENSG00000287374
chr1	145475796	145476120	1:145475796-145476120	ENSG00000283752,ENSG00000162825,ENSG00000286620,ENSG00000270722,ENSG00000287374,ENSG00000272443
chr1	145484325	145484605	1:145484325-145484605	ENSG00000229002,ENSG00000207501,ENSG00000276216,ENSG00000286620,ENSG00000270722,ENSG00000287374
chr1	145487376	145488282	1:145487376-145488282	ENSG00000272419,ENSG00000277678,ENSG00000234367,ENSG00000286620,ENSG00000287374
chr1	145505606	145506344	1:145505606-145506344	ENSG00000263513,ENSG00000270872,ENSG00000276674,ENSG00000275075,ENSG00000275767,ENSG00000232527,ENSG00000276442,ENSG00000175658,ENSG00000276756,ENSG00000271567,ENSG00000279782,ENSG00000277199,ENSG00000224363,ENSG00000278273,ENSG00000222854,ENSG00000273825,ENSG00000287607,ENSG00000271644,ENSG00000278182,ENSG00000275064,ENSG00000201789,ENSG00000271121,ENSG00000277406,ENSG00000270339
chr1	148151627	148152358	1:148151627-148152358	ENSG00000263956,ENSG00000225080,ENSG00000198658
chr1	148155760	148156312	1:148155760-148156312	ENSG00000263956,ENSG00000225080,ENSG00000198658,ENSG00000232265,ENSG00000238765,ENSG00000274265
chr1	146934409	146934904	1:146934409-146934904	ENSG00000273768,ENSG00000268043,ENSG00000227242,ENSG00000226653
chr1	146938250	146939164	1:146938250-146939164	ENSG00000273768,ENSG00000274450,ENSG00000268043,ENSG00000244371,ENSG00000226015,ENSG00000226653,ENSG00000236334
chr1	147005895	147006128	1:147005895-147006128	ENSG00000268043,ENSG00000244371,ENSG00000234225,ENSG00000227242,ENSG00000283342,ENSG00000271383
chr1	147044622	147045090	1:147044622-147045090	ENSG00000273768,ENSG00000274428,ENSG00000274450,ENSG00000227242,ENSG00000225603,ENSG00000283342,ENSG00000226653,ENSG00000272443,ENSG00000229828
chr1	147046592	147046966	1:147046592-147046966	ENSG00000276975,ENSG00000274450,ENSG00000227242,ENSG00000225603,ENSG00000283342
chr1	147072599	147072993	1:147072599-147072993	ENSG00000283752,ENSG00000277406,ENSG00000270339,ENSG00000277655,ENSG00000227242,ENSG00000225603,ENSG00000201142,ENSG00000230832,ENSG00000286172,ENSG00000283342
chr1	147079719	147080652	1:147079719-147080652	ENSG00000273768,ENSG00000244371,ENSG00000227242,ENSG00000201142,ENSG00000230832,ENSG00000286172,ENSG00000283342
chr1	147084431	147085258	1:147084431-147085258	ENSG00000273768,ENSG00000244371,ENSG00000227242,ENSG00000201142,ENSG00000230832,ENSG00000286172,ENSG00000283342,ENSG00000226015
chr1	147172013	147173001	1:147172013-147173001	ENSG00000273768,ENSG00000274450,ENSG00000283342,ENSG00000131791,ENSG00000180867,ENSG00000237188,ENSG00000131781,ENSG00000226015,ENSG00000131778
chr1	147225169	147225694	1:147225169-147225694	ENSG00000271291,ENSG00000274450,ENSG00000283342,ENSG00000131791,ENSG00000180867,ENSG00000237188,ENSG00000131781,ENSG00000226015,ENSG00000236806,ENSG00000131778,ENSG00000270629
chr1	147242179	147243371	1:147242179-147243371	ENSG00000273768,ENSG00000283342,ENSG00000131791,ENSG00000180867,ENSG00000237188,ENSG00000131781,ENSG00000226015,ENSG00000131778,ENSG00000286219
chr1	147515469	147515758	1:147515469-147515758	ENSG00000270339,ENSG00000278811,ENSG00000272443,ENSG00000272480
chr1	147541283	147541881	1:147541283-147541881	ENSG00000283752,ENSG00000273768,ENSG00000226653,ENSG00000272480,ENSG00000116128
chr1	147544987	147545389	1:147544987-147545389	ENSG00000277406,ENSG00000274450,ENSG00000278811,ENSG00000226653,ENSG00000207209,ENSG00000272443,ENSG00000272480,ENSG00000116128
chr1	147599308	147600400	1:147599308-147600400	ENSG00000272419,ENSG00000270339,ENSG00000274450,ENSG00000278811,ENSG00000226653,ENSG00000272443,ENSG00000272480,ENSG00000116128,ENSG00000288626,ENSG00000277762
chr1	147618083	147618386	1:147618083-147618386	ENSG00000273768,ENSG00000226653,ENSG00000272443,ENSG00000272480,ENSG00000116128,ENSG00000288626,ENSG00000277762
chr1	147669358	147670932	1:147669358-147670932	ENSG00000277406,ENSG00000270339,ENSG00000226653,ENSG00000272443,ENSG00000272480,ENSG00000162836,ENSG00000277762
chr1	147700122	147700647	1:147700122-147700647	ENSG00000274408,ENSG00000244371,ENSG00000226653,ENSG00000272443,ENSG00000272480,ENSG00000277762,ENSG00000227139,ENSG00000121634,ENSG00000229828,ENSG00000270629
chr1	147762593	147763003	1:147762593-147763003	ENSG00000274428,ENSG00000244371,ENSG00000272443,ENSG00000265107,ENSG00000274415,ENSG00000225080
chr1	147784192	147784601	1:147784192-147784601	ENSG00000226653,ENSG00000265107,ENSG00000234190
chr1	147812984	147813472	1:147812984-147813472	ENSG00000277406,ENSG00000273768,ENSG00000226653,ENSG00000272443,ENSG00000277762,ENSG00000265107,ENSG00000223728,ENSG00000255148
chr1	147834260	147834761	1:147834260-147834761	ENSG00000274450,ENSG00000226653,ENSG00000207209,ENSG00000272443,ENSG00000272480,ENSG00000277762,ENSG00000265107,ENSG00000223728,ENSG00000121634,ENSG00000225080,ENSG00000252515,ENSG00000177144,ENSG00000275140,ENSG00000271546
chr1	147890157	147890459	1:147890157-147890459	ENSG00000274450,ENSG00000272443,ENSG00000272480,ENSG00000277762,ENSG00000121634,ENSG00000225080
chr1	147928089	147928952	1:147928089-147928952	ENSG00000274450,ENSG00000272443,ENSG00000272480,ENSG00000121634,ENSG00000188092,ENSG00000238765
chr1	148014798	148015038	1:148014798-148015038	ENSG00000274408,ENSG00000215859,ENSG00000273059,ENSG00000274372,ENSG00000206791
chr1	148038502	148039430	1:148038502-148039430	ENSG00000273768,ENSG00000226653,ENSG00000215859,ENSG00000273059,ENSG00000274372,ENSG00000206791,ENSG00000206585,ENSG00000229828
chr1	148048911	148049237	1:148048911-148049237	ENSG00000226653,ENSG00000272443,ENSG00000229828,ENSG00000238765
chr1	148057467	148057681	1:148057467-148057681	ENSG00000287978,ENSG00000283342,ENSG00000272443,ENSG00000272480,ENSG00000263956
chr1	148060455	148061128	1:148060455-148061128	ENSG00000277655,ENSG00000276975,ENSG00000206585,ENSG00000229828,ENSG00000263956,ENSG00000225080
chr1	148079000	148079618	1:148079000-148079618	ENSG00000162836,ENSG00000188092
chr1	148151686	148152397	1:148151686-148152397	ENSG00000263956,ENSG00000225080,ENSG00000198658
chr1	148155706	148156318	1:148155706-148156318	ENSG00000263956,ENSG00000225080,ENSG00000198658,ENSG00000232265,ENSG00000238765,ENSG00000274265
chr1	148246087	148246629	1:148246087-148246629	ENSG00000227733,ENSG00000224335,ENSG00000227700
chr1	148248762	148249082	1:148248762-148249082	ENSG00000227733,ENSG00000238765,ENSG00000224335,ENSG00000227700
chr1	148262770	148264051	1:148262770-148264051	ENSG00000264343,ENSG00000270339,ENSG00000225080,ENSG00000227733,ENSG00000238765,ENSG00000224335,ENSG00000199879,ENSG00000270629,ENSG00000286019
chr1	148280639	148281379	1:148280639-148281379	ENSG00000274428,ENSG00000263956,ENSG00000238765,ENSG00000224335,ENSG00000199879,ENSG00000234283,ENSG00000228626,ENSG00000238107,ENSG00000224481,ENSG00000252744,ENSG00000283676,ENSG00000202408,ENSG00000236334,ENSG00000286019,ENSG00000254539,ENSG00000274265,ENSG00000286219,ENSG00000286185
chr1	148302770	148303571	1:148302770-148303571	ENSG00000273768,ENSG00000234283,ENSG00000228626,ENSG00000274020,ENSG00000238107,ENSG00000224481,ENSG00000235988,ENSG00000252744,ENSG00000283676,ENSG00000202408,ENSG00000270629,ENSG00000269713
chr1	148318154	148318863	1:148318154-148318863	ENSG00000225080,ENSG00000228626,ENSG00000238107,ENSG00000224481,ENSG00000235988,ENSG00000252744,ENSG00000283676,ENSG00000202408,ENSG00000274265,ENSG00000215861,ENSG00000234232
chr1	148334433	148335327	1:148334433-148335327	ENSG00000274020,ENSG00000224481,ENSG00000235988,ENSG00000252744,ENSG00000283676,ENSG00000202408,ENSG00000236334
chr1	148336549	148336861	1:148336549-148336861	ENSG00000270339,ENSG00000224481,ENSG00000252744,ENSG00000283676,ENSG00000202408,ENSG00000270629,ENSG00000274265
chr1	148345754	148346039	1:148345754-148346039	ENSG00000224481,ENSG00000272824,ENSG00000255148
chr1	148353321	148353789	1:148353321-148353789	ENSG00000271425,ENSG00000274020,ENSG00000272824,ENSG00000207340,ENSG00000236334,ENSG00000270629
chr1	148361355	148361781	1:148361355-148361781	ENSG00000270339,ENSG00000272824,ENSG00000207340
chr1	148388505	148389168	1:148388505-148389168	ENSG00000274408,ENSG00000274020,ENSG00000252135,ENSG00000278596,ENSG00000238825,ENSG00000231551,ENSG00000201183,ENSG00000225871,ENSG00000236334,ENSG00000274210,ENSG00000286019,ENSG00000274265
chr1	148402152	148402713	1:148402152-148402713	ENSG00000274428,ENSG00000274020,ENSG00000252135,ENSG00000278596,ENSG00000238825,ENSG00000231551,ENSG00000201183,ENSG00000225871,ENSG00000285062,ENSG00000280649,ENSG00000274210
chr1	148458390	148459514	1:148458390-148459514	ENSG00000198658,ENSG00000274020,ENSG00000225871,ENSG00000285062,ENSG00000280649,ENSG00000274210,ENSG00000284964,ENSG00000275557
chr1	120891544	120891891	1:120891544-120891891	ENSG00000275933,ENSG00000263353,ENSG00000281741,ENSG00000226067,ENSG00000285215,ENSG00000275585,ENSG00000273516,ENSG00000233029
chr1	120850475	120851399	1:120850475-120851399	ENSG00000223804,ENSG00000270231,ENSG00000270392,ENSG00000273136,ENSG00000287979,ENSG00000275538,ENSG00000263353,ENSG00000281741,ENSG00000226067,ENSG00000277610,ENSG00000233029,ENSG00000188610,ENSG00000171943
chr1	120844180	120845077	1:120844180-120845077	ENSG00000116882,ENSG00000230921,ENSG00000270231,ENSG00000270392,ENSG00000273694,ENSG00000273136,ENSG00000287979,ENSG00000275538,ENSG00000263353,ENSG00000281741,ENSG00000226067,ENSG00000285215,ENSG00000273516,ENSG00000198019,ENSG00000234998,ENSG00000233029,ENSG00000223345,ENSG00000227193,ENSG00000213244
chr1	148459876	148460944	1:148459876-148460944	ENSG00000238765,ENSG00000274020,ENSG00000238107,ENSG00000207340,ENSG00000231551,ENSG00000225871,ENSG00000285062,ENSG00000280649,ENSG00000274210,ENSG00000269713
chr1	148481171	148481393	1:148481171-148481393	ENSG00000268043,ENSG00000252744,ENSG00000283676,ENSG00000202408,ENSG00000252135,ENSG00000278596,ENSG00000238825,ENSG00000225871,ENSG00000236334
chr1	148522162	148523185	1:148522162-148523185	ENSG00000277406,ENSG00000276975,ENSG00000274020,ENSG00000285062,ENSG00000280649,ENSG00000274210,ENSG00000270629,ENSG00000286019,ENSG00000277147,ENSG00000284964,ENSG00000275557
chr1	148528506	148529495	1:148528506-148529495	ENSG00000283342,ENSG00000238107,ENSG00000272824,ENSG00000207340,ENSG00000225871,ENSG00000274210,ENSG00000254539,ENSG00000201699,ENSG00000226500
chr1	144490046	144490482	1:144490046-144490482	ENSG00000203825,ENSG00000271439,ENSG00000229002,ENSG00000278099,ENSG00000277918,ENSG00000162825,ENSG00000234367
chr1	144485114	144485850	1:144485114-144485850	ENSG00000274927,ENSG00000223495,ENSG00000227212,ENSG00000275291,ENSG00000278099,ENSG00000277918,ENSG00000223612
chr1	144460764	144462017	1:144460764-144462017	ENSG00000234571,ENSG00000266338,ENSG00000227212,ENSG00000229002,ENSG00000278099,ENSG00000277918,ENSG00000287978
chr1	144418507	144419440	1:144418507-144419440	ENSG00000271439,ENSG00000207205,ENSG00000237343,ENSG00000233586,ENSG00000229002,ENSG00000278099,ENSG00000277918,ENSG00000223612
chr1	144412146	144413083	1:144412146-144413083	ENSG00000274927,ENSG00000223495,ENSG00000271439,ENSG00000207205,ENSG00000237343,ENSG00000233586,ENSG00000266338,ENSG00000227212,ENSG00000229002,ENSG00000275291,ENSG00000278099,ENSG00000277918,ENSG00000272419,ENSG00000207501,ENSG00000276216,ENSG00000273768
chr1	120850531	120851373	1:120850531-120851373	ENSG00000223804,ENSG00000270392,ENSG00000273136,ENSG00000287979,ENSG00000275538,ENSG00000263353,ENSG00000281741,ENSG00000226067,ENSG00000277610,ENSG00000233029,ENSG00000188610,ENSG00000171943
chr1	143507036	143507251	1:143507036-143507251	-
chr1	143505176	143505392	1:143505176-143505392	-
chr1	143498353	143499179	1:143498353-143499179	-
chr1	143487943	143488498	1:143487943-143488498	-
chr1	143450744	143451057	1:143450744-143451057	-
chr1	143424401	143424980	1:143424401-143424980	-
chr1	143699290	143699645	1:143699290-143699645	ENSG00000242943,ENSG00000179571,ENSG00000202167,ENSG00000207349
chr1	143709590	143710136	1:143709590-143710136	ENSG00000252830,ENSG00000264145,ENSG00000242943,ENSG00000203825,ENSG00000179571,ENSG00000202167,ENSG00000207349,ENSG00000252826,ENSG00000232721,ENSG00000242352,ENSG00000270962,ENSG00000234571,ENSG00000256374
chr1	143720187	143720503	1:143720187-143720503	ENSG00000276118,ENSG00000179571,ENSG00000252826,ENSG00000206737,ENSG00000242352,ENSG00000233430
chr1	143729052	143730158	1:143729052-143730158	ENSG00000242943,ENSG00000179571,ENSG00000252826,ENSG00000206737,ENSG00000232721,ENSG00000242352,ENSG00000265531,ENSG00000268074
chr1	143791948	143792702	1:143791948-143792702	ENSG00000277095,ENSG00000277702,ENSG00000263590,ENSG00000252105,ENSG00000263513,ENSG00000270872,ENSG00000276674,ENSG00000275075,ENSG00000275767,ENSG00000232527,ENSG00000276442,ENSG00000175658,ENSG00000276756,ENSG00000271567,ENSG00000279782,ENSG00000277199,ENSG00000224363,ENSG00000278273,ENSG00000222854,ENSG00000273825,ENSG00000287607
chr1	143796491	143796703	1:143796491-143796703	ENSG00000277095,ENSG00000277702,ENSG00000202167,ENSG00000207349,ENSG00000232721,ENSG00000223779,ENSG00000263590,ENSG00000252105,ENSG00000263513,ENSG00000270872,ENSG00000276674,ENSG00000275075,ENSG00000275767,ENSG00000232527,ENSG00000276442,ENSG00000175658
chr1	143799691	143800156	1:143799691-143800156	ENSG00000202167,ENSG00000207349,ENSG00000232721,ENSG00000223779
chr1	143804038	143804417	1:143804038-143804417	ENSG00000203825,ENSG00000223779,ENSG00000242352,ENSG00000265531,ENSG00000196369,ENSG00000215784
chr1	143804901	143805472	1:143804901-143805472	ENSG00000265531
chr1	143833393	143833642	1:143833393-143833642	ENSG00000277095,ENSG00000277702,ENSG00000226028,ENSG00000202167,ENSG00000242352,ENSG00000270722
chr1	143838344	143838623	1:143838344-143838623	ENSG00000179571,ENSG00000202167,ENSG00000237503,ENSG00000275291
chr1	143874727	143874942	1:143874727-143874942	ENSG00000226028,ENSG00000206737,ENSG00000237503,ENSG00000265531,ENSG00000265491,ENSG00000186141
chr1	143879967	143880400	1:143879967-143880400	ENSG00000277095,ENSG00000277702,ENSG00000264145,ENSG00000202167,ENSG00000232721,ENSG00000263590,ENSG00000252105,ENSG00000263513,ENSG00000270872,ENSG00000276674,ENSG00000275075,ENSG00000275767,ENSG00000232527,ENSG00000276442,ENSG00000175658,ENSG00000276756,ENSG00000271567,ENSG00000279782,ENSG00000277199,ENSG00000224363,ENSG00000278273,ENSG00000222854,ENSG00000273825,ENSG00000287607,ENSG00000271644,ENSG00000278182,ENSG00000275064
chr1	143884674	143885468	1:143884674-143885468	ENSG00000274927,ENSG00000223495,ENSG00000202167,ENSG00000237503,ENSG00000234571,ENSG00000266338
chr1	143904356	143904926	1:143904356-143904926	ENSG00000203825,ENSG00000234571,ENSG00000174827
chr1	143905481	143906019	1:143905481-143906019	ENSG00000274927,ENSG00000223495,ENSG00000273213,ENSG00000230186
chr1	120850476	120850855	1:120850476-120850855	ENSG00000223804,ENSG00000270392,ENSG00000273136,ENSG00000287979,ENSG00000275538,ENSG00000263353,ENSG00000281741,ENSG00000226067,ENSG00000233029,ENSG00000188610,ENSG00000171943
chr1	120851145	120851390	1:120851145-120851390	ENSG00000223804,ENSG00000270392,ENSG00000273136,ENSG00000287979,ENSG00000275538,ENSG00000263353,ENSG00000281741,ENSG00000226067,ENSG00000277610,ENSG00000233029,ENSG00000188610,ENSG00000171943
chr1	149606466	149607039	1:149606466-149607039	ENSG00000274210,ENSG00000277147,ENSG00000284964,ENSG00000275557,ENSG00000226500,ENSG00000150337,ENSG00000233030,ENSG00000223861
chr1	149607929	149608776	1:149607929-149608776	ENSG00000274210,ENSG00000277147,ENSG00000284964,ENSG00000275557,ENSG00000226500,ENSG00000150337,ENSG00000233030,ENSG00000223861
chr1	149636193	149637057	1:149636193-149637057	ENSG00000286219,ENSG00000286185,ENSG00000271383,ENSG00000277147,ENSG00000284964,ENSG00000275557,ENSG00000206828,ENSG00000284842
chr1	149686775	149687084	1:149686775-149687084	ENSG00000207209,ENSG00000263464,ENSG00000277147,ENSG00000284964,ENSG00000275557,ENSG00000014914,ENSG00000285554
chr1	149700648	149701320	1:149700648-149701320	-
chr1	149746863	149747343	1:149746863-149747343	ENSG00000286219,ENSG00000234232,ENSG00000226500
chr1	149782470	149782906	1:149782470-149782906	ENSG00000284842,ENSG00000150337
chr1	149787878	149788342	1:149787878-149788342	ENSG00000226653,ENSG00000263464,ENSG00000150337,ENSG00000233030,ENSG00000223945
chr1	149792577	149793458	1:149792577-149793458	ENSG00000277147,ENSG00000284964,ENSG00000275557,ENSG00000150337,ENSG00000203814,ENSG00000233030,ENSG00000183598
chr1	149811825	149812758	1:149811825-149812758	ENSG00000286219,ENSG00000286185,ENSG00000150337,ENSG00000203814,ENSG00000233030,ENSG00000183598,ENSG00000184678,ENSG00000184260,ENSG00000184270
chr1	149813301	149813754	1:149813301-149813754	ENSG00000286185,ENSG00000203814,ENSG00000233030,ENSG00000183598,ENSG00000184678,ENSG00000184260,ENSG00000184270
chr1	149831649	149833283	1:149831649-149833283	ENSG00000252515,ENSG00000177144,ENSG00000275140,ENSG00000271546,ENSG00000273591,ENSG00000274423,ENSG00000275229,ENSG00000270882,ENSG00000270276,ENSG00000264207
chr1	149841073	149842099	1:149841073-149842099	ENSG00000203811,ENSG00000203812,ENSG00000220323,ENSG00000261716,ENSG00000272196,ENSG00000203852,ENSG00000184678,ENSG00000184260,ENSG00000184270
chr1	149842519	149843077	1:149842519-149843077	ENSG00000203811,ENSG00000203812,ENSG00000220323,ENSG00000261716,ENSG00000272196,ENSG00000203852
chr1	149850632	149851250	1:149850632-149851250	ENSG00000203811,ENSG00000203812,ENSG00000220323,ENSG00000261716,ENSG00000272196,ENSG00000203852
chr1	149851749	149852740	1:149851749-149852740	ENSG00000203811,ENSG00000203812,ENSG00000220323,ENSG00000261716,ENSG00000272196,ENSG00000203852,ENSG00000184678,ENSG00000184260,ENSG00000184270
chr1	149860723	149862416	1:149860723-149862416	ENSG00000273591,ENSG00000274423,ENSG00000275229,ENSG00000270882,ENSG00000270276,ENSG00000264207
chr1	149885416	149885848	1:149885416-149885848	ENSG00000184678,ENSG00000184260,ENSG00000184270,ENSG00000178096,ENSG00000223945
chr1	149886388	149887145	1:149886388-149887145	ENSG00000203814,ENSG00000183598,ENSG00000184678,ENSG00000184260,ENSG00000184270,ENSG00000178096,ENSG00000223945
chr1	149887508	149888410	1:149887508-149888410	ENSG00000184678,ENSG00000184260,ENSG00000184270,ENSG00000178096,ENSG00000223945
chr1	149899327	149900063	1:149899327-149900063	ENSG00000184678,ENSG00000184260,ENSG00000184270,ENSG00000178096,ENSG00000159164,ENSG00000143368,ENSG00000014914,ENSG00000223945,ENSG00000285554
chr1	149916265	149916494	1:149916265-149916494	ENSG00000159164,ENSG00000143368
chr1	149917626	149918046	1:149917626-149918046	ENSG00000159164,ENSG00000143368,ENSG00000014914,ENSG00000223945
chr1	149927531	149928364	1:149927531-149928364	ENSG00000184678,ENSG00000184260,ENSG00000184270,ENSG00000178096,ENSG00000159164,ENSG00000143368,ENSG00000014914,ENSG00000223945
chr1	149997540	149998023	1:149997540-149998023	ENSG00000252656,ENSG00000264522,ENSG00000223945
chr1	150010440	150011038	1:150010440-150011038	ENSG00000264522,ENSG00000223945
chr1	150066984	150067943	1:150066984-150067943	ENSG00000285184,ENSG00000223945,ENSG00000136631,ENSG00000285554
chr1	150110052	150110542	1:150110052-150110542	ENSG00000223945,ENSG00000136631,ENSG00000285554
chr1	150149489	150150237	1:150149489-150150237	ENSG00000285184,ENSG00000223945,ENSG00000136631,ENSG00000023902,ENSG00000285554
chr1	150160429	150160780	1:150160429-150160780	ENSG00000263464,ENSG00000285184,ENSG00000223945,ENSG00000136631,ENSG00000023902,ENSG00000285554
chr1	150163172	150163440	1:150163172-150163440	ENSG00000223945,ENSG00000136631,ENSG00000023902,ENSG00000285554
chr1	150213547	150214167	1:150213547-150214167	ENSG00000285554,ENSG00000266187
chr1	150234568	150234891	1:150234568-150234891	ENSG00000143401,ENSG00000222222
chr1	150235940	150236497	1:150235940-150236497	ENSG00000143401,ENSG00000222222,ENSG00000276110,ENSG00000118298,ENSG00000117362
chr1	150255477	150256139	1:150255477-150256139	ENSG00000276110,ENSG00000118298,ENSG00000117362,ENSG00000118292,ENSG00000159208
chr1	150268731	150269360	1:150268731-150269360	ENSG00000276110,ENSG00000118298,ENSG00000117362,ENSG00000118292,ENSG00000159208
chr1	150281434	150281647	1:150281434-150281647	ENSG00000276110,ENSG00000118298,ENSG00000118292,ENSG00000159208
chr1	150282284	150282656	1:150282284-150282656	ENSG00000286185,ENSG00000276110,ENSG00000118298,ENSG00000117362,ENSG00000118292,ENSG00000159208,ENSG00000266472
chr1	150293515	150294120	1:150293515-150294120	ENSG00000276110,ENSG00000118298,ENSG00000117362,ENSG00000118292,ENSG00000159208,ENSG00000266472,ENSG00000117360
chr1	150321166	150321782	1:150321166-150321782	ENSG00000234232,ENSG00000117360,ENSG00000163125
chr1	150363641	150364522	1:150363641-150364522	ENSG00000117360,ENSG00000163125
chr1	150487076	150487645	1:150487076-150487645	ENSG00000143374,ENSG00000283933,ENSG00000143369
chr1	150515240	150516312	1:150515240-150516312	ENSG00000271383,ENSG00000143374,ENSG00000283933,ENSG00000143369,ENSG00000228126,ENSG00000143382
chr1	150548770	150549556	1:150548770-150549556	ENSG00000237781,ENSG00000143382,ENSG00000264553
chr1	150551984	150552741	1:150551984-150552741	ENSG00000237781,ENSG00000143382,ENSG00000264553,ENSG00000203804
chr1	150561020	150562352	1:150561020-150562352	ENSG00000237781,ENSG00000143382,ENSG00000264553,ENSG00000203804,ENSG00000143384,ENSG00000277452,ENSG00000274963,ENSG00000143420
chr1	150567522	150568031	1:150567522-150568031	ENSG00000203804,ENSG00000143384,ENSG00000277452,ENSG00000274963
chr1	150571402	150571668	1:150571402-150571668	ENSG00000143384,ENSG00000277452,ENSG00000274963
chr1	150571901	150572601	1:150571901-150572601	ENSG00000203804,ENSG00000143384,ENSG00000277452,ENSG00000274963
chr1	150572971	150573323	1:150572971-150573323	ENSG00000203804,ENSG00000143384,ENSG00000277452,ENSG00000274963
chr1	150579304	150580041	1:150579304-150580041	ENSG00000286219,ENSG00000237781,ENSG00000203804,ENSG00000143384,ENSG00000277452,ENSG00000274963,ENSG00000253047,ENSG00000143420
chr1	150611475	150611969	1:150611475-150611969	ENSG00000203804,ENSG00000143384,ENSG00000277452,ENSG00000274963,ENSG00000253047,ENSG00000143420,ENSG00000276103
chr1	150613551	150613915	1:150613551-150613915	ENSG00000203804,ENSG00000253047,ENSG00000143420,ENSG00000276103
chr1	150619712	150620216	1:150619712-150620216	ENSG00000203804,ENSG00000253047,ENSG00000143420,ENSG00000276103
chr1	150629009	150630023	1:150629009-150630023	ENSG00000203804,ENSG00000253047,ENSG00000143420
chr1	150697093	150697642	1:150697093-150697642	ENSG00000143457,ENSG00000143452,ENSG00000206931,ENSG00000236713,ENSG00000143387,ENSG00000224690,ENSG00000200175,ENSG00000229357
chr1	150759938	150760376	1:150759938-150760376	ENSG00000271383,ENSG00000163131,ENSG00000236713
chr1	150765600	150766134	1:150765600-150766134	ENSG00000163131,ENSG00000236713,ENSG00000143387,ENSG00000224690,ENSG00000200175,ENSG00000229357
chr1	150807226	150807657	1:150807226-150807657	ENSG00000236713,ENSG00000143387,ENSG00000224690,ENSG00000200175
chr1	150876212	150877052	1:150876212-150877052	ENSG00000272755,ENSG00000236713,ENSG00000143437,ENSG00000200175,ENSG00000224800,ENSG00000283324,ENSG00000229357,ENSG00000143379
chr1	150925918	150926538	1:150925918-150926538	ENSG00000283324,ENSG00000229357,ENSG00000143379,ENSG00000143418,ENSG00000259357,ENSG00000231073
chr1	150974341	150975312	1:150974341-150975312	ENSG00000143418,ENSG00000259357,ENSG00000231073,ENSG00000143412
chr1	150977213	150977560	1:150977213-150977560	ENSG00000143418,ENSG00000259357,ENSG00000231073,ENSG00000143412
chr1	150979176	150979723	1:150979176-150979723	ENSG00000143418,ENSG00000259357,ENSG00000231073,ENSG00000143412
chr1	150999098	150999837	1:150999098-150999837	ENSG00000229357,ENSG00000143418,ENSG00000259357,ENSG00000231073,ENSG00000143412,ENSG00000143409,ENSG00000143363
chr1	151006399	151007121	1:151006399-151007121	ENSG00000143412,ENSG00000143409,ENSG00000143363
chr1	151008043	151008653	1:151008043-151008653	ENSG00000143412,ENSG00000143409,ENSG00000143363
chr1	151013555	151014032	1:151013555-151014032	ENSG00000143409,ENSG00000143363,ENSG00000200759,ENSG00000163141
chr1	151024478	151024841	1:151024478-151024841	ENSG00000143409,ENSG00000143363,ENSG00000200759,ENSG00000163141,ENSG00000143443,ENSG00000197622,ENSG00000213190,ENSG00000143458,ENSG00000233717,ENSG00000163154
chr1	151047599	151048697	1:151047599-151048697	ENSG00000200759,ENSG00000163141,ENSG00000143443,ENSG00000197622,ENSG00000213190,ENSG00000143458
chr1	151059370	151059932	1:151059370-151059932	ENSG00000200759,ENSG00000163141,ENSG00000143443,ENSG00000197622,ENSG00000213190,ENSG00000143458
chr1	151070214	151071524	1:151070214-151071524	ENSG00000200759,ENSG00000163141,ENSG00000143443,ENSG00000197622,ENSG00000213190,ENSG00000143458,ENSG00000233717
chr1	151099936	151100211	1:151099936-151100211	ENSG00000233717,ENSG00000163154
chr1	151131093	151131700	1:151131093-151131700	ENSG00000233717,ENSG00000261168,ENSG00000143434,ENSG00000163154
chr1	151146321	151147144	1:151146321-151147144	ENSG00000274265,ENSG00000143458,ENSG00000233717,ENSG00000261168,ENSG00000143434,ENSG00000163154,ENSG00000163156,ENSG00000163155
chr1	151156134	151156850	1:151156134-151156850	ENSG00000233717,ENSG00000163154,ENSG00000163156,ENSG00000163155
chr1	151157269	151157597	1:151157269-151157597	ENSG00000233717,ENSG00000143434,ENSG00000163154,ENSG00000163156,ENSG00000163155
chr1	151165737	151166375	1:151165737-151166375	ENSG00000286019,ENSG00000233717,ENSG00000163154,ENSG00000163156,ENSG00000163155,ENSG00000163157,ENSG00000163159
chr1	151175957	151176222	1:151175957-151176222	ENSG00000163156,ENSG00000163155,ENSG00000163157
chr1	151189732	151190492	1:151189732-151190492	ENSG00000163156,ENSG00000163155,ENSG00000163157,ENSG00000163159,ENSG00000143398,ENSG00000159352
chr1	151198336	151198961	1:151198336-151198961	ENSG00000163159,ENSG00000143398,ENSG00000159352
chr1	151254586	151255010	1:151254586-151255010	ENSG00000163159,ENSG00000143398,ENSG00000159352,ENSG00000232671
chr1	151281248	151282628	1:151281248-151282628	ENSG00000159352,ENSG00000232671,ENSG00000143373,ENSG00000143393,ENSG00000265753,ENSG00000273481
chr1	151300988	151301471	1:151300988-151301471	ENSG00000232671,ENSG00000143373,ENSG00000143393,ENSG00000265753,ENSG00000273481,ENSG00000143390,ENSG00000224645,ENSG00000237976,ENSG00000143416,ENSG00000159377
chr1	151327028	151328064	1:151327028-151328064	ENSG00000232671,ENSG00000143373,ENSG00000143393,ENSG00000265753,ENSG00000273481,ENSG00000143390,ENSG00000224645,ENSG00000237976
chr1	151340875	151341308	1:151340875-151341308	ENSG00000143393,ENSG00000265753,ENSG00000273481,ENSG00000143390,ENSG00000224645,ENSG00000237976
chr1	151346892	151347756	1:151346892-151347756	ENSG00000143393,ENSG00000265753,ENSG00000273481,ENSG00000143390,ENSG00000224645,ENSG00000237976,ENSG00000143416
chr1	151370340	151370675	1:151370340-151370675	ENSG00000143416
chr1	151399138	151399810	1:151399138-151399810	ENSG00000143416,ENSG00000159377
chr1	151443840	151444362	1:151443840-151444362	ENSG00000143442,ENSG00000238711,ENSG00000223861,ENSG00000206635,ENSG00000206980
chr1	151458434	151459822	1:151458434-151459822	ENSG00000143442
chr1	151473449	151473744	1:151473449-151473744	ENSG00000143442
chr1	151510973	151511909	1:151510973-151511909	ENSG00000143442,ENSG00000143375,ENSG00000252840,ENSG00000223861
chr1	151534686	151535088	1:151534686-151535088	ENSG00000143375,ENSG00000252840,ENSG00000143367,ENSG00000232536,ENSG00000223861
chr1	151539721	151540746	1:151539721-151540746	ENSG00000286219,ENSG00000143375,ENSG00000252840,ENSG00000143367,ENSG00000232536,ENSG00000207606,ENSG00000223861,ENSG00000206635,ENSG00000206980
chr1	151585720	151586070	1:151585720-151586070	ENSG00000223861,ENSG00000206635,ENSG00000206980
chr1	151593842	151594416	1:151593842-151594416	ENSG00000286219,ENSG00000223861,ENSG00000250734,ENSG00000206635,ENSG00000227045,ENSG00000206980
chr1	151611832	151612852	1:151611832-151612852	ENSG00000223861,ENSG00000143376,ENSG00000250734,ENSG00000206635
chr1	151654234	151654480	1:151654234-151654480	ENSG00000143376,ENSG00000206635
chr1	151692245	151692488	1:151692245-151692488	ENSG00000215861,ENSG00000206635,ENSG00000159409,ENSG00000227045,ENSG00000178796,ENSG00000206980
chr1	151720840	151721761	1:151720840-151721761	ENSG00000206635,ENSG00000159409,ENSG00000227045,ENSG00000178796,ENSG00000206980
chr1	151735024	151735304	1:151735024-151735304	ENSG00000227045,ENSG00000178796,ENSG00000206980
chr1	151763070	151763982	1:151763070-151763982	ENSG00000206980,ENSG00000269621,ENSG00000236940,ENSG00000143436,ENSG00000143450,ENSG00000249602,ENSG00000232937,ENSG00000268288,ENSG00000182134,ENSG00000203288
chr1	151790106	151791030	1:151790106-151791030	ENSG00000206980,ENSG00000143436,ENSG00000143450,ENSG00000249602,ENSG00000232937,ENSG00000268288,ENSG00000182134,ENSG00000203288,ENSG00000269489,ENSG00000213171
chr1	151815845	151816280	1:151815845-151816280	ENSG00000213171,ENSG00000143365
chr1	151821025	151821305	1:151821025-151821305	ENSG00000269489,ENSG00000213171,ENSG00000143365
chr1	151828849	151829310	1:151828849-151829310	ENSG00000213171,ENSG00000143365
chr1	151830742	151831037	1:151830742-151831037	ENSG00000213171,ENSG00000143365
chr1	151837269	151837585	1:151837269-151837585	ENSG00000143365,ENSG00000225556,ENSG00000201134,ENSG00000234614
chr1	151838200	151838615	1:151838200-151838615	ENSG00000143365,ENSG00000225556,ENSG00000201134,ENSG00000234614
chr1	151839621	151840166	1:151839621-151840166	ENSG00000213171,ENSG00000143365,ENSG00000225556,ENSG00000201134,ENSG00000234614
chr1	151848205	151848944	1:151848205-151848944	ENSG00000213171,ENSG00000225556,ENSG00000201134,ENSG00000234614,ENSG00000196407
chr1	151872784	151873170	1:151872784-151873170	ENSG00000285651
chr1	151898239	151898976	1:151898239-151898976	ENSG00000159445,ENSG00000285651,ENSG00000240667
chr1	151909225	151910080	1:151909225-151910080	ENSG00000159445,ENSG00000285651,ENSG00000240667
chr1	151920103	151920461	1:151920103-151920461	ENSG00000159445,ENSG00000285651,ENSG00000240667
chr1	151941509	151941741	1:151941509-151941741	ENSG00000286581
chr1	151945672	151946055	1:151945672-151946055	ENSG00000285651,ENSG00000286581,ENSG00000223810,ENSG00000197747,ENSG00000229021,ENSG00000240667
chr1	151972748	151973321	1:151972748-151973321	ENSG00000285651,ENSG00000197747,ENSG00000229021,ENSG00000240667
chr1	151984342	151984831	1:151984342-151984831	ENSG00000285651,ENSG00000197747,ENSG00000229021,ENSG00000240667,ENSG00000232678
chr1	151993486	151994411	1:151993486-151994411	ENSG00000285651,ENSG00000197747,ENSG00000229021,ENSG00000240667
chr1	152001712	152002005	1:152001712-152002005	ENSG00000285651,ENSG00000240667
chr1	152034528	152035330	1:152034528-152035330	ENSG00000240667,ENSG00000163191
chr1	152036468	152037174	1:152036468-152037174	ENSG00000240667,ENSG00000163191
chr1	152047906	152048631	1:152047906-152048631	ENSG00000240667,ENSG00000163191,ENSG00000232678,ENSG00000285818,ENSG00000182898,ENSG00000226716,ENSG00000233792,ENSG00000236427,ENSG00000197915,ENSG00000143631,ENSG00000285946
chr1	152110165	152110560	1:152110165-152110560	ENSG00000232678,ENSG00000285818,ENSG00000182898,ENSG00000159450,ENSG00000226716,ENSG00000233792,ENSG00000197915
chr1	152110970	152112128	1:152110970-152112128	ENSG00000232678,ENSG00000285818,ENSG00000182898,ENSG00000159450,ENSG00000226716,ENSG00000233792,ENSG00000236427,ENSG00000197915,ENSG00000143631,ENSG00000187223,ENSG00000186226,ENSG00000186844,ENSG00000235942
chr1	152142110	152142389	1:152142110-152142389	ENSG00000232678,ENSG00000285818,ENSG00000182898,ENSG00000226716,ENSG00000233792,ENSG00000237975,ENSG00000236427,ENSG00000197915,ENSG00000143631
chr1	152160633	152160893	1:152160633-152160893	ENSG00000232678,ENSG00000285818,ENSG00000182898,ENSG00000226716,ENSG00000233792,ENSG00000215853,ENSG00000237975,ENSG00000236427,ENSG00000197915,ENSG00000143631,ENSG00000187170
chr1	152167906	152168651	1:152167906-152168651	ENSG00000232678,ENSG00000285818,ENSG00000182898,ENSG00000226716,ENSG00000233792,ENSG00000215853,ENSG00000237975,ENSG00000236427,ENSG00000197915,ENSG00000143631,ENSG00000143520,ENSG00000159455,ENSG00000187173,ENSG00000187170,ENSG00000198854,ENSG00000233819,ENSG00000240386,ENSG00000186226,ENSG00000197084
chr1	152185523	152185815	1:152185523-152185815	ENSG00000233792,ENSG00000237975,ENSG00000236427,ENSG00000197915,ENSG00000143631
chr1	152188719	152189431	1:152188719-152189431	ENSG00000232678,ENSG00000285818,ENSG00000182898,ENSG00000233792,ENSG00000237975,ENSG00000236427,ENSG00000197915,ENSG00000143631,ENSG00000143520
chr1	152399215	152399574	1:152399215-152399574	ENSG00000236427,ENSG00000197915,ENSG00000143631,ENSG00000143520,ENSG00000183586,ENSG00000143536,ENSG00000159455,ENSG00000187173,ENSG00000187170,ENSG00000198854,ENSG00000229713,ENSG00000233819,ENSG00000203786,ENSG00000240386,ENSG00000186226,ENSG00000197084,ENSG00000186844
chr1	152440757	152441257	1:152440757-152441257	ENSG00000232678,ENSG00000285818,ENSG00000182898,ENSG00000233792,ENSG00000237975,ENSG00000236427,ENSG00000197915,ENSG00000143631,ENSG00000143520,ENSG00000183586,ENSG00000143536,ENSG00000185966,ENSG00000244057,ENSG00000226947,ENSG00000285753,ENSG00000187223,ENSG00000187180,ENSG00000159455,ENSG00000187173,ENSG00000187170,ENSG00000198854,ENSG00000229713,ENSG00000233819,ENSG00000203786,ENSG00000240386,ENSG00000186226,ENSG00000172155,ENSG00000197084,ENSG00000196734,ENSG00000186844,ENSG00000235942,ENSG00000285946,ENSG00000163207
chr1	152458319	152458668	1:152458319-152458668	ENSG00000232678,ENSG00000285818,ENSG00000233792,ENSG00000237975,ENSG00000236427,ENSG00000197915,ENSG00000143631,ENSG00000143520,ENSG00000143536,ENSG00000187223,ENSG00000187180,ENSG00000159455,ENSG00000187173,ENSG00000187170,ENSG00000198854,ENSG00000233819,ENSG00000203786,ENSG00000240386,ENSG00000186844
chr1	152460016	152460404	1:152460016-152460404	ENSG00000232678,ENSG00000233792,ENSG00000237975,ENSG00000236427,ENSG00000197915,ENSG00000143631,ENSG00000143520,ENSG00000143536,ENSG00000185966,ENSG00000285753,ENSG00000159455,ENSG00000187170,ENSG00000198854,ENSG00000229713,ENSG00000233819,ENSG00000240386,ENSG00000186226,ENSG00000172155,ENSG00000235942
chr1	152515302	152515733	1:152515302-152515733	ENSG00000186207,ENSG00000169509,ENSG00000185966,ENSG00000244057,ENSG00000226947,ENSG00000285753,ENSG00000187223,ENSG00000187180,ENSG00000159455,ENSG00000187173,ENSG00000187170,ENSG00000198854,ENSG00000229713,ENSG00000233819,ENSG00000203786,ENSG00000240386,ENSG00000186226,ENSG00000172155,ENSG00000197084,ENSG00000196734,ENSG00000186844,ENSG00000235942,ENSG00000285946
chr1	152519764	152520234	1:152519764-152520234	ENSG00000197915,ENSG00000143631,ENSG00000143520,ENSG00000186207,ENSG00000169509,ENSG00000185966,ENSG00000163202,ENSG00000244057,ENSG00000187238,ENSG00000226947,ENSG00000285753,ENSG00000187223,ENSG00000187180,ENSG00000159455,ENSG00000187173,ENSG00000187170,ENSG00000198854,ENSG00000229713,ENSG00000233819,ENSG00000203786,ENSG00000240386,ENSG00000186226,ENSG00000172155,ENSG00000197084,ENSG00000196734,ENSG00000186844,ENSG00000235942,ENSG00000285946,ENSG00000163206,ENSG00000163207,ENSG00000224308,ENSG00000283227,ENSG00000184148,ENSG00000169474,ENSG00000252920,ENSG00000229035
chr1	152622813	152623222	1:152622813-152623222	ENSG00000143631,ENSG00000185966,ENSG00000163202,ENSG00000244057,ENSG00000187238,ENSG00000185962,ENSG00000226947,ENSG00000285753,ENSG00000187223,ENSG00000187180,ENSG00000159455,ENSG00000187173,ENSG00000187170,ENSG00000198854,ENSG00000229713,ENSG00000233819,ENSG00000203786,ENSG00000240386,ENSG00000186226,ENSG00000172155,ENSG00000197084,ENSG00000196734,ENSG00000186844,ENSG00000235942,ENSG00000285946,ENSG00000163207,ENSG00000224308,ENSG00000283227,ENSG00000184148,ENSG00000169474,ENSG00000229035
chr1	153059185	153059818	1:153059185-153059818	ENSG00000285753,ENSG00000187223,ENSG00000187180,ENSG00000159455,ENSG00000187173,ENSG00000187170,ENSG00000198854,ENSG00000229713,ENSG00000233819,ENSG00000203786,ENSG00000240386,ENSG00000186226,ENSG00000172155,ENSG00000197084,ENSG00000196734,ENSG00000186844,ENSG00000235942,ENSG00000285946,ENSG00000163206,ENSG00000163207,ENSG00000224308,ENSG00000283227,ENSG00000184148,ENSG00000169474,ENSG00000163209,ENSG00000252920,ENSG00000234262,ENSG00000169469,ENSG00000163216,ENSG00000241794,ENSG00000196805,ENSG00000203785,ENSG00000244094,ENSG00000229035,ENSG00000159516,ENSG00000229699,ENSG00000203784
chr1	153220825	153221142	1:153220825-153221142	ENSG00000285753,ENSG00000187223,ENSG00000187180,ENSG00000159455,ENSG00000187173,ENSG00000187170,ENSG00000198854,ENSG00000229713,ENSG00000233819,ENSG00000203786,ENSG00000240386,ENSG00000186226,ENSG00000172155,ENSG00000197084,ENSG00000196734,ENSG00000186844,ENSG00000235942,ENSG00000285946,ENSG00000163206,ENSG00000163207,ENSG00000224308,ENSG00000283227,ENSG00000184148,ENSG00000169474,ENSG00000163209,ENSG00000252920,ENSG00000234262,ENSG00000203785,ENSG00000244094,ENSG00000229035,ENSG00000159516,ENSG00000229699,ENSG00000203784,ENSG00000203783,ENSG00000230779,ENSG00000159527
chr1	153223175	153223461	1:153223175-153223461	ENSG00000285753,ENSG00000187223,ENSG00000229713,ENSG00000233819,ENSG00000203786,ENSG00000240386,ENSG00000186226,ENSG00000172155,ENSG00000197084,ENSG00000196734,ENSG00000186844,ENSG00000235942,ENSG00000285946,ENSG00000163206,ENSG00000163207,ENSG00000224308,ENSG00000283227,ENSG00000184148,ENSG00000169474,ENSG00000163209,ENSG00000252920,ENSG00000203785,ENSG00000244094,ENSG00000229035,ENSG00000159516,ENSG00000229699,ENSG00000203784,ENSG00000203783,ENSG00000230779,ENSG00000159527
chr1	153231755	153232001	1:153231755-153232001	ENSG00000240386,ENSG00000186226,ENSG00000197084,ENSG00000186844,ENSG00000235942,ENSG00000285946,ENSG00000163206,ENSG00000163207,ENSG00000224308,ENSG00000283227,ENSG00000169474,ENSG00000244094,ENSG00000229035,ENSG00000159516,ENSG00000229699,ENSG00000203784,ENSG00000230779,ENSG00000159527
chr1	153233454	153233726	1:153233454-153233726	ENSG00000285753,ENSG00000198854,ENSG00000229713,ENSG00000233819,ENSG00000240386,ENSG00000186226,ENSG00000172155,ENSG00000197084,ENSG00000196734,ENSG00000186844,ENSG00000235942,ENSG00000285946,ENSG00000163206,ENSG00000163207,ENSG00000224308,ENSG00000283227,ENSG00000184148,ENSG00000169474,ENSG00000244094,ENSG00000229035,ENSG00000159516,ENSG00000229699,ENSG00000203784,ENSG00000230779,ENSG00000159527
chr1	153260561	153261862	1:153260561-153261862	ENSG00000187223,ENSG00000159455,ENSG00000187173,ENSG00000187170,ENSG00000198854,ENSG00000229713,ENSG00000233819,ENSG00000203786,ENSG00000240386,ENSG00000186226,ENSG00000172155,ENSG00000197084,ENSG00000196734,ENSG00000186844,ENSG00000235942,ENSG00000285946,ENSG00000163206,ENSG00000163207,ENSG00000224308,ENSG00000283227,ENSG00000184148,ENSG00000169474,ENSG00000163209,ENSG00000252920,ENSG00000203785,ENSG00000244094,ENSG00000229035,ENSG00000159516,ENSG00000229699,ENSG00000203784,ENSG00000203782,ENSG00000159527
chr1	153343725	153344302	1:153343725-153344302	ENSG00000233819,ENSG00000197084,ENSG00000285946,ENSG00000163207,ENSG00000229035,ENSG00000159516,ENSG00000159527,ENSG00000163218,ENSG00000207321,ENSG00000163220,ENSG00000163221,ENSG00000224784,ENSG00000197364,ENSG00000143556,ENSG00000263841
chr1	153386487	153387040	1:153386487-153387040	ENSG00000197084,ENSG00000186844,ENSG00000235942,ENSG00000229699,ENSG00000159527,ENSG00000207321,ENSG00000163220,ENSG00000163221,ENSG00000237008,ENSG00000143546,ENSG00000224784,ENSG00000184330,ENSG00000197364,ENSG00000143556,ENSG00000263841
chr1	153422403	153422702	1:153422403-153422702	ENSG00000159527,ENSG00000163220,ENSG00000224784,ENSG00000184330,ENSG00000203781,ENSG00000197364,ENSG00000143556
chr1	153510893	153511242	1:153510893-153511242	ENSG00000263841,ENSG00000196754
chr1	153518503	153518786	1:153518503-153518786	ENSG00000263841,ENSG00000238279
chr1	153535643	153536513	1:153535643-153536513	ENSG00000263841,ENSG00000238279,ENSG00000197956,ENSG00000196420,ENSG00000196154,ENSG00000188015,ENSG00000196754
chr1	153545032	153546047	1:153545032-153546047	ENSG00000263841,ENSG00000238279,ENSG00000197956,ENSG00000196420,ENSG00000196154,ENSG00000188015,ENSG00000196754
chr1	153551150	153551425	1:153551150-153551425	ENSG00000196420,ENSG00000196154,ENSG00000188015
chr1	153553891	153554194	1:153553891-153554194	ENSG00000196154,ENSG00000188015
chr1	153566228	153566895	1:153566228-153566895	ENSG00000163220,ENSG00000143556,ENSG00000263841,ENSG00000238279,ENSG00000197956,ENSG00000196420,ENSG00000196154,ENSG00000188015,ENSG00000196754,ENSG00000285867,ENSG00000188643,ENSG00000189334
chr1	153572545	153573043	1:153572545-153573043	ENSG00000143556,ENSG00000263841,ENSG00000238279,ENSG00000196754,ENSG00000285867,ENSG00000188643,ENSG00000189334,ENSG00000189171,ENSG00000160678,ENSG00000243613,ENSG00000233222
chr1	153598707	153599324	1:153598707-153599324	ENSG00000143556,ENSG00000263841,ENSG00000285867,ENSG00000188643,ENSG00000189334,ENSG00000189171,ENSG00000271853,ENSG00000160678,ENSG00000272030,ENSG00000160679,ENSG00000243613,ENSG00000233222
chr1	153617568	153617894	1:153617568-153617894	ENSG00000285867,ENSG00000188643,ENSG00000189334,ENSG00000189171,ENSG00000160678
chr1	153627151	153627782	1:153627151-153627782	ENSG00000188643,ENSG00000189334,ENSG00000189171,ENSG00000271853,ENSG00000160678,ENSG00000272030,ENSG00000160679
chr1	153633818	153634685	1:153633818-153634685	ENSG00000285867,ENSG00000189334,ENSG00000189171,ENSG00000271853,ENSG00000160678,ENSG00000272030,ENSG00000160679
chr1	153658438	153659118	1:153658438-153659118	ENSG00000263841,ENSG00000189171,ENSG00000271853,ENSG00000272030,ENSG00000160679,ENSG00000143553,ENSG00000143621,ENSG00000243613,ENSG00000233222
chr1	153670902	153671942	1:153670902-153671942	ENSG00000160679,ENSG00000143553,ENSG00000143621,ENSG00000169418,ENSG00000274940,ENSG00000235015,ENSG00000143624,ENSG00000243613,ENSG00000233222
chr1	153678702	153679895	1:153678702-153679895	ENSG00000143621,ENSG00000169418,ENSG00000274940,ENSG00000235015,ENSG00000143624,ENSG00000243613,ENSG00000233222
chr1	153697928	153698676	1:153697928-153698676	ENSG00000169418,ENSG00000274940,ENSG00000242565,ENSG00000235015,ENSG00000143624,ENSG00000243613,ENSG00000233222
chr1	153727529	153728211	1:153727529-153728211	ENSG00000169418,ENSG00000274940,ENSG00000242565,ENSG00000235015,ENSG00000199565,ENSG00000143624,ENSG00000243613,ENSG00000233222
chr1	153775200	153776209	1:153775200-153776209	ENSG00000143624,ENSG00000243613,ENSG00000233222,ENSG00000143554,ENSG00000207039
chr1	153783425	153784036	1:153783425-153784036	ENSG00000143624,ENSG00000243613,ENSG00000233222,ENSG00000143554,ENSG00000207039,ENSG00000231827
chr1	153790747	153791416	1:153790747-153791416	ENSG00000207039,ENSG00000231827,ENSG00000285641,ENSG00000143545
chr1	153805225	153805812	1:153805225-153805812	ENSG00000143614,ENSG00000231827,ENSG00000284738,ENSG00000198837,ENSG00000285641,ENSG00000143545,ENSG00000200220
chr1	153849444	153849778	1:153849444-153849778	ENSG00000223599,ENSG00000200220
chr1	153880824	153881443	1:153880824-153881443	ENSG00000143614,ENSG00000223599,ENSG00000236327,ENSG00000284738,ENSG00000198837,ENSG00000200220,ENSG00000263987
chr1	153888620	153888954	1:153888620-153888954	ENSG00000143614,ENSG00000236327
chr1	153920440	153920686	1:153920440-153920686	ENSG00000143614,ENSG00000284738,ENSG00000198837
chr1	153922555	153923426	1:153922555-153923426	ENSG00000143614,ENSG00000284738,ENSG00000198837
chr1	153945749	153946867	1:153945749-153946867	ENSG00000284738,ENSG00000198837,ENSG00000160741,ENSG00000276584,ENSG00000282386
chr1	153957762	153958839	1:153957762-153958839	ENSG00000198837,ENSG00000160741,ENSG00000143570,ENSG00000285779,ENSG00000276584,ENSG00000282386,ENSG00000273026,ENSG00000143578,ENSG00000143543,ENSG00000285641,ENSG00000272654,ENSG00000143545
chr1	153963318	153963756	1:153963318-153963756	ENSG00000160741,ENSG00000143570,ENSG00000276584,ENSG00000282386,ENSG00000273026,ENSG00000143578
chr1	153967211	153968119	1:153967211-153968119	ENSG00000160741,ENSG00000143570,ENSG00000285779,ENSG00000276584,ENSG00000282386,ENSG00000273026,ENSG00000143578,ENSG00000143543,ENSG00000285641,ENSG00000272654,ENSG00000143545
chr1	153977253	153978165	1:153977253-153978165	ENSG00000198837,ENSG00000160741,ENSG00000143570,ENSG00000285779,ENSG00000276584,ENSG00000282386,ENSG00000273026,ENSG00000143578,ENSG00000143543,ENSG00000285641,ENSG00000272654,ENSG00000143545,ENSG00000177954
chr1	153985978	153987188	1:153985978-153987188	ENSG00000231827,ENSG00000285779,ENSG00000143543,ENSG00000285641,ENSG00000272654,ENSG00000143545,ENSG00000177954
chr1	153990579	153991011	1:153990579-153991011	ENSG00000285641,ENSG00000143545,ENSG00000177954,ENSG00000231416,ENSG00000200220,ENSG00000231837
chr1	154148854	154149138	1:154148854-154149138	ENSG00000143552,ENSG00000200220,ENSG00000231837,ENSG00000263987,ENSG00000264384,ENSG00000163263
chr1	154155149	154155702	1:154155149-154155702	ENSG00000143552,ENSG00000200220,ENSG00000231837,ENSG00000263987,ENSG00000143549,ENSG00000264384,ENSG00000163263
chr1	154176176	154176608	1:154176176-154176608	ENSG00000200220,ENSG00000231837,ENSG00000263987,ENSG00000143549,ENSG00000264384,ENSG00000163263,ENSG00000201129
chr1	154182109	154183367	1:154182109-154183367	ENSG00000231837,ENSG00000263987,ENSG00000143549,ENSG00000264384,ENSG00000215938,ENSG00000163263,ENSG00000201129
chr1	154199161	154199842	1:154199161-154199842	ENSG00000143549,ENSG00000215938,ENSG00000163263,ENSG00000201129
chr1	154220157	154221111	1:154220157-154221111	ENSG00000163263,ENSG00000143612,ENSG00000143569,ENSG00000201129
chr1	154221337	154221916	1:154221337-154221916	ENSG00000163263,ENSG00000143612,ENSG00000143569,ENSG00000201129
chr1	154272071	154272691	1:154272071-154272691	ENSG00000200220,ENSG00000263987,ENSG00000163263,ENSG00000143612,ENSG00000143569,ENSG00000201129,ENSG00000143575,ENSG00000252682,ENSG00000212292,ENSG00000222457,ENSG00000278694
chr1	154320836	154321218	1:154320836-154321218	ENSG00000201129,ENSG00000252682,ENSG00000212292,ENSG00000222457,ENSG00000278694,ENSG00000143595,ENSG00000143515,ENSG00000238365
chr1	154324671	154325430	1:154324671-154325430	ENSG00000252682,ENSG00000212292,ENSG00000222457,ENSG00000278694,ENSG00000143595,ENSG00000143515,ENSG00000238365
chr1	154327504	154327852	1:154327504-154327852	ENSG00000252682,ENSG00000212292,ENSG00000222457,ENSG00000278694,ENSG00000143595,ENSG00000143515,ENSG00000238365,ENSG00000237920,ENSG00000226855
chr1	154328547	154328817	1:154328547-154328817	ENSG00000252682,ENSG00000212292,ENSG00000222457,ENSG00000278694,ENSG00000143595,ENSG00000143515,ENSG00000238365
chr1	154334988	154335311	1:154334988-154335311	ENSG00000200220,ENSG00000201129,ENSG00000252682,ENSG00000212292,ENSG00000222457,ENSG00000278694,ENSG00000143595,ENSG00000143515,ENSG00000238365,ENSG00000237920,ENSG00000226855
chr1	154352559	154353768	1:154352559-154353768	ENSG00000231837,ENSG00000252682,ENSG00000212292,ENSG00000222457,ENSG00000278694,ENSG00000143515,ENSG00000238365,ENSG00000237920,ENSG00000226855
chr1	154400562	154400852	1:154400562-154400852	ENSG00000237920,ENSG00000226855,ENSG00000228013,ENSG00000160712
chr1	154404971	154406179	1:154404971-154406179	ENSG00000237920,ENSG00000226855,ENSG00000228013,ENSG00000160712,ENSG00000228264
chr1	154419555	154419787	1:154419555-154419787	ENSG00000237920,ENSG00000226855,ENSG00000228013,ENSG00000160712,ENSG00000228264
chr1	154420257	154420624	1:154420257-154420624	ENSG00000237920,ENSG00000226855,ENSG00000228013,ENSG00000160712,ENSG00000228264
chr1	154463328	154464186	1:154463328-154464186	ENSG00000237920,ENSG00000226855,ENSG00000160712
chr1	154466197	154466473	1:154466197-154466473	ENSG00000237920,ENSG00000226855
chr1	154474884	154475186	1:154474884-154475186	ENSG00000237920,ENSG00000226855,ENSG00000169291,ENSG00000273110,ENSG00000229780
chr1	154479952	154480249	1:154479952-154480249	ENSG00000169291,ENSG00000273110
chr1	154485277	154485575	1:154485277-154485575	ENSG00000169291,ENSG00000273110,ENSG00000163239
chr1	154496991	154497341	1:154496991-154497341	ENSG00000169291,ENSG00000273110,ENSG00000163239
chr1	154501800	154502895	1:154501800-154502895	ENSG00000169291,ENSG00000273110,ENSG00000163239
chr1	154558168	154559892	1:154558168-154559892	ENSG00000160714,ENSG00000229780,ENSG00000286391,ENSG00000160716,ENSG00000233875
chr1	154567696	154568230	1:154567696-154568230	ENSG00000160714,ENSG00000286391,ENSG00000160716,ENSG00000233875
chr1	154607743	154608766	1:154607743-154608766	ENSG00000233875,ENSG00000160710
chr1	154626835	154628069	1:154626835-154628069	ENSG00000160710
chr1	154669791	154670105	1:154669791-154670105	ENSG00000233875,ENSG00000287064
chr1	154720772	154721352	1:154720772-154721352	ENSG00000233875
chr1	154726414	154726723	1:154726414-154726723	-
chr1	154730385	154730700	1:154730385-154730700	-
chr1	154747913	154748417	1:154747913-154748417	ENSG00000233875
chr1	154759149	154759557	1:154759149-154759557	-
chr1	154760348	154760848	1:154760348-154760848	-
chr1	154784939	154785246	1:154784939-154785246	-
chr1	154791704	154792209	1:154791704-154792209	-
chr1	154806488	154807249	1:154806488-154807249	-
chr1	154809792	154810445	1:154809792-154810445	-
chr1	154820277	154820491	1:154820277-154820491	-
chr1	154870065	154870652	1:154870065-154870652	ENSG00000233875,ENSG00000287064,ENSG00000143603
chr1	154878452	154878719	1:154878452-154878719	ENSG00000287064,ENSG00000143603
chr1	154883756	154884388	1:154883756-154884388	ENSG00000233875,ENSG00000287064,ENSG00000143603
chr1	154925533	154926238	1:154925533-154926238	ENSG00000163344,ENSG00000270361
chr1	154936465	154937727	1:154936465-154937727	ENSG00000163344,ENSG00000270361,ENSG00000163346,ENSG00000268154
chr1	154942374	154942894	1:154942374-154942894	ENSG00000163344,ENSG00000270361,ENSG00000163346,ENSG00000268154,ENSG00000163352
chr1	154943835	154944194	1:154943835-154944194	ENSG00000163344,ENSG00000270361,ENSG00000268154
chr1	154952027	154952290	1:154952027-154952290	ENSG00000163346,ENSG00000268154
chr1	154955176	154956442	1:154955176-154956442	ENSG00000163346,ENSG00000268154,ENSG00000163348,ENSG00000271380,ENSG00000160691,ENSG00000173207,ENSG00000163352
chr1	154961369	154962473	1:154961369-154962473	ENSG00000163346,ENSG00000268154,ENSG00000163348,ENSG00000271380,ENSG00000160691,ENSG00000173207,ENSG00000264349,ENSG00000160688,ENSG00000163352,ENSG00000160685
chr1	154974313	154975236	1:154974313-154975236	ENSG00000163346,ENSG00000163348,ENSG00000271380,ENSG00000160691,ENSG00000173207,ENSG00000264349,ENSG00000160688,ENSG00000163352,ENSG00000160685
chr1	154982944	154983564	1:154982944-154983564	ENSG00000163348,ENSG00000271380,ENSG00000160691,ENSG00000173207,ENSG00000264349,ENSG00000160688,ENSG00000163352,ENSG00000160685
chr1	155000830	155002320	1:155000830-155002320	ENSG00000163352,ENSG00000160685
chr1	155006930	155007386	1:155006930-155007386	ENSG00000160685
chr1	155017211	155017941	1:155017211-155017941	ENSG00000163348,ENSG00000271380,ENSG00000160691,ENSG00000173207,ENSG00000264349,ENSG00000160688,ENSG00000163352,ENSG00000160685,ENSG00000163354,ENSG00000163357,ENSG00000232093,ENSG00000143537,ENSG00000243364,ENSG00000251246
chr1	155038888	155039215	1:155038888-155039215	ENSG00000163354,ENSG00000163357,ENSG00000232093
chr1	155044859	155045176	1:155044859-155045176	ENSG00000163354,ENSG00000163357,ENSG00000232093,ENSG00000143537,ENSG00000243364,ENSG00000251246
chr1	155050587	155051611	1:155050587-155051611	ENSG00000232093,ENSG00000143537,ENSG00000243364,ENSG00000251246
chr1	155052181	155052670	1:155052181-155052670	ENSG00000232093,ENSG00000143537,ENSG00000243364,ENSG00000251246
chr1	155062934	155064252	1:155062934-155064252	ENSG00000232093,ENSG00000143537,ENSG00000243364,ENSG00000251246
chr1	155070851	155071535	1:155070851-155071535	ENSG00000232093,ENSG00000143537,ENSG00000243364,ENSG00000251246,ENSG00000143590
chr1	155073913	155074141	1:155073913-155074141	ENSG00000243364,ENSG00000251246,ENSG00000143590
chr1	155078838	155079304	1:155078838-155079304	ENSG00000243364,ENSG00000251246,ENSG00000143590
chr1	155084705	155085549	1:155084705-155085549	ENSG00000232093,ENSG00000243364,ENSG00000251246,ENSG00000143590,ENSG00000163463,ENSG00000163462
chr1	155091555	155091805	1:155091555-155091805	ENSG00000143590,ENSG00000163463,ENSG00000163462
chr1	155094359	155094811	1:155094359-155094811	ENSG00000143590,ENSG00000202027,ENSG00000169242,ENSG00000169241,ENSG00000223452,ENSG00000163463,ENSG00000163462
chr1	155102267	155102508	1:155102267-155102508	ENSG00000202027,ENSG00000169242
chr1	155110899	155111167	1:155110899-155111167	ENSG00000202027,ENSG00000169242,ENSG00000223452
chr1	155126669	155128276	1:155126669-155128276	ENSG00000202027,ENSG00000169242,ENSG00000169241,ENSG00000179085,ENSG00000223452
chr1	155135565	155136258	1:155135565-155136258	ENSG00000202027,ENSG00000169242,ENSG00000169241,ENSG00000179085,ENSG00000223452
chr1	155140284	155140661	1:155140284-155140661	ENSG00000169242,ENSG00000169241,ENSG00000179085,ENSG00000223452
chr1	155166506	155168088	1:155166506-155168088	ENSG00000143590,ENSG00000169242,ENSG00000169241,ENSG00000179085,ENSG00000223452,ENSG00000163463,ENSG00000163462
chr1	155172674	155173629	1:155172674-155173629	ENSG00000163463,ENSG00000273088,ENSG00000163462,ENSG00000185499
chr1	155193437	155193882	1:155193437-155193882	ENSG00000273088,ENSG00000185499,ENSG00000231064,ENSG00000284586,ENSG00000169231
chr1	155194463	155195195	1:155194463-155195195	ENSG00000163463,ENSG00000273088,ENSG00000163462,ENSG00000185499,ENSG00000231064,ENSG00000284586,ENSG00000169231,ENSG00000173171,ENSG00000160766
chr1	155208485	155209288	1:155208485-155209288	ENSG00000273088,ENSG00000185499,ENSG00000231064,ENSG00000284586,ENSG00000169231,ENSG00000173171,ENSG00000236263,ENSG00000160766
chr1	155227373	155227811	1:155227373-155227811	ENSG00000273088,ENSG00000185499,ENSG00000231064,ENSG00000284586,ENSG00000169231,ENSG00000173171,ENSG00000236263,ENSG00000160766,ENSG00000236675,ENSG00000177628
chr1	155241143	155241365	1:155241143-155241365	ENSG00000160766,ENSG00000236675,ENSG00000177628
chr1	155244303	155245103	1:155244303-155245103	ENSG00000169231,ENSG00000173171,ENSG00000236263,ENSG00000160766,ENSG00000236675,ENSG00000177628,ENSG00000160767,ENSG00000283701
chr1	155250332	155250983	1:155250332-155250983	ENSG00000177628,ENSG00000160767,ENSG00000116521,ENSG00000176444,ENSG00000143630,ENSG00000160752,ENSG00000225855,ENSG00000160753,ENSG00000283701,ENSG00000207134,ENSG00000227773,ENSG00000207144,ENSG00000225082,ENSG00000223503
chr1	155255277	155255641	1:155255277-155255641	ENSG00000160767,ENSG00000116521
chr1	155262033	155262680	1:155262033-155262680	ENSG00000160767,ENSG00000116521,ENSG00000176444,ENSG00000143630,ENSG00000225855,ENSG00000160753,ENSG00000283701,ENSG00000207134,ENSG00000207144,ENSG00000225082
chr1	155273131	155273844	1:155273131-155273844	ENSG00000116521,ENSG00000176444,ENSG00000143630,ENSG00000225855,ENSG00000160753,ENSG00000283701,ENSG00000207134
chr1	155277220	155277695	1:155277220-155277695	ENSG00000176444,ENSG00000143630,ENSG00000143627,ENSG00000160752,ENSG00000225855,ENSG00000160753,ENSG00000283701,ENSG00000207134,ENSG00000237872,ENSG00000225082
chr1	155308363	155309212	1:155308363-155309212	ENSG00000176444,ENSG00000143630,ENSG00000143627,ENSG00000160752,ENSG00000225855,ENSG00000160753,ENSG00000283701,ENSG00000207134,ENSG00000227773,ENSG00000207144,ENSG00000225082
chr1	155320624	155321059	1:155320624-155321059	ENSG00000160752,ENSG00000225855,ENSG00000160753,ENSG00000283701
chr1	155323120	155324866	1:155323120-155324866	ENSG00000143630,ENSG00000160752,ENSG00000225855,ENSG00000160753,ENSG00000283701,ENSG00000207134,ENSG00000227773
chr1	155536057	155536704	1:155536057-155536704	ENSG00000116539,ENSG00000283701,ENSG00000207134,ENSG00000227773,ENSG00000207144,ENSG00000237872,ENSG00000235919,ENSG00000271267,ENSG00000225082
chr1	155562127	155563621	1:155562127-155563621	ENSG00000116539,ENSG00000283701,ENSG00000207134,ENSG00000227773,ENSG00000207144,ENSG00000237872,ENSG00000235919,ENSG00000271267,ENSG00000225082
chr1	155598881	155599151	1:155598881-155599151	ENSG00000283701,ENSG00000207134,ENSG00000227773,ENSG00000207144,ENSG00000237872,ENSG00000225082,ENSG00000223503
chr1	155600051	155600311	1:155600051-155600311	ENSG00000283701,ENSG00000207134,ENSG00000227773,ENSG00000207144,ENSG00000237872,ENSG00000225082,ENSG00000223503
chr1	155609768	155610495	1:155609768-155610495	ENSG00000283701,ENSG00000207134,ENSG00000227773,ENSG00000207144,ENSG00000237872,ENSG00000225082,ENSG00000223503,ENSG00000232519,ENSG00000125459,ENSG00000246203,ENSG00000227673
chr1	155637344	155637708	1:155637344-155637708	ENSG00000283701,ENSG00000207134,ENSG00000227773,ENSG00000207144,ENSG00000237872,ENSG00000225082,ENSG00000246203,ENSG00000287839,ENSG00000227673
chr1	155648269	155648976	1:155648269-155648976	ENSG00000283701,ENSG00000207134,ENSG00000227773,ENSG00000207144,ENSG00000237872,ENSG00000225082,ENSG00000223503,ENSG00000246203,ENSG00000287839,ENSG00000227673
chr1	155688064	155689318	1:155688064-155689318	ENSG00000246203,ENSG00000163374,ENSG00000132676,ENSG00000227673
chr1	155729135	155729339	1:155729135-155729339	ENSG00000246203,ENSG00000132676,ENSG00000227673
chr1	155745250	155746075	1:155745250-155746075	ENSG00000283701,ENSG00000207134,ENSG00000227773,ENSG00000207144,ENSG00000237872,ENSG00000246203,ENSG00000163374,ENSG00000132676,ENSG00000227673,ENSG00000203761,ENSG00000116580,ENSG00000234937
chr1	155762084	155762631	1:155762084-155762631	ENSG00000283701,ENSG00000207134,ENSG00000227773,ENSG00000207144,ENSG00000246203,ENSG00000227673,ENSG00000116580,ENSG00000234937
chr1	155809099	155809452	1:155809099-155809452	ENSG00000227673,ENSG00000116580,ENSG00000234937
chr1	155857058	155857374	1:155857058-155857374	ENSG00000116580,ENSG00000234937,ENSG00000132718
chr1	155859127	155859837	1:155859127-155859837	ENSG00000116580,ENSG00000234937,ENSG00000132718
chr1	155860047	155860733	1:155860047-155860733	ENSG00000116580,ENSG00000234937,ENSG00000132718
chr1	155893529	155894015	1:155893529-155894015	ENSG00000234937,ENSG00000283442,ENSG00000143622,ENSG00000207475
chr1	155909976	155910195	1:155909976-155910195	ENSG00000234937,ENSG00000143622,ENSG00000132680,ENSG00000207475,ENSG00000280466,ENSG00000281394
chr1	155911160	155911662	1:155911160-155911662	ENSG00000143622,ENSG00000132680,ENSG00000207475,ENSG00000280466,ENSG00000281394
chr1	155934161	155934700	1:155934161-155934700	ENSG00000234937,ENSG00000143622,ENSG00000132680,ENSG00000207475,ENSG00000280466,ENSG00000281394,ENSG00000173080,ENSG00000277817,ENSG00000224276,ENSG00000132698
chr1	155940538	155941205	1:155940538-155941205	ENSG00000173080,ENSG00000277817
chr1	155946005	155946479	1:155946005-155946479	ENSG00000173080,ENSG00000116584,ENSG00000277817
chr1	155970586	155971009	1:155970586-155971009	ENSG00000173080,ENSG00000116584,ENSG00000277817,ENSG00000273002,ENSG00000224276
chr1	155976212	155976838	1:155976212-155976838	ENSG00000116584,ENSG00000273002
chr1	155978293	155978868	1:155978293-155978868	ENSG00000173080,ENSG00000116584,ENSG00000277817,ENSG00000273002,ENSG00000224276
chr1	155983833	155984055	1:155983833-155984055	ENSG00000116584,ENSG00000273002,ENSG00000224276
chr1	155989254	155990001	1:155989254-155990001	ENSG00000132680,ENSG00000207475,ENSG00000173080,ENSG00000116584,ENSG00000277817,ENSG00000273002,ENSG00000224276
chr1	156020629	156021237	1:156020629-156021237	ENSG00000285677,ENSG00000163479,ENSG00000160803,ENSG00000116586,ENSG00000132698
chr1	156025967	156026181	1:156025967-156026181	ENSG00000285677,ENSG00000163479,ENSG00000160803,ENSG00000116586,ENSG00000132698
chr1	156052978	156054186	1:156052978-156054186	ENSG00000160803,ENSG00000116586,ENSG00000132698
chr1	156054576	156055227	1:156054576-156055227	ENSG00000160803,ENSG00000116586,ENSG00000132698
chr1	156076610	156076999	1:156076610-156076999	ENSG00000132698,ENSG00000254726,ENSG00000160789
chr1	156082278	156083078	1:156082278-156083078	ENSG00000132698,ENSG00000254726,ENSG00000160789
chr1	156090693	156090956	1:156090693-156090956	ENSG00000132698,ENSG00000254726,ENSG00000160789
chr1	156096732	156097561	1:156096732-156097561	ENSG00000132698,ENSG00000160789
chr1	156104084	156104469	1:156104084-156104469	ENSG00000160789
chr1	156106094	156106713	1:156106094-156106713	ENSG00000160789
chr1	156114160	156114939	1:156114160-156114939	ENSG00000160789
chr1	156119702	156120147	1:156119702-156120147	ENSG00000160789
chr1	156123632	156123948	1:156123632-156123948	ENSG00000160789
chr1	156126180	156126710	1:156126180-156126710	ENSG00000160789
chr1	156127213	156127440	1:156127213-156127440	ENSG00000160789
chr1	156141145	156141731	1:156141145-156141731	ENSG00000196189
chr1	156145963	156146442	1:156145963-156146442	ENSG00000196189
chr1	156148354	156148679	1:156148354-156148679	ENSG00000196189
chr1	156154391	156154594	1:156154391-156154594	ENSG00000196189
chr1	156160759	156161714	1:156160759-156161714	ENSG00000196189
chr1	156193624	156194293	1:156193624-156194293	ENSG00000196189,ENSG00000252236,ENSG00000160785,ENSG00000260238,ENSG00000160783
chr1	156212703	156213531	1:156212703-156213531	ENSG00000252236,ENSG00000160785,ENSG00000260238,ENSG00000160783
chr1	156217780	156218324	1:156217780-156218324	ENSG00000260238,ENSG00000160783
chr1	156225484	156225708	1:156225484-156225708	ENSG00000196189,ENSG00000242252
chr1	156241444	156242119	1:156241444-156242119	ENSG00000242252,ENSG00000160781
chr1	156245448	156246065	1:156245448-156246065	ENSG00000242252,ENSG00000160781,ENSG00000198952
chr1	156251353	156252151	1:156251353-156252151	ENSG00000242252,ENSG00000160781,ENSG00000198952
chr1	156257254	156257702	1:156257254-156257702	ENSG00000242252,ENSG00000160781,ENSG00000198952
chr1	156282489	156283126	1:156282489-156283126	ENSG00000198952,ENSG00000163472,ENSG00000198715,ENSG00000189030
chr1	156291254	156291924	1:156291254-156291924	ENSG00000163472,ENSG00000198715,ENSG00000189030
chr1	156295438	156295733	1:156295438-156295733	ENSG00000198715,ENSG00000189030
chr1	156338056	156338856	1:156338056-156338856	ENSG00000163468,ENSG00000163467
chr1	156356881	156357178	1:156356881-156357178	ENSG00000163468,ENSG00000132677
chr1	156369019	156369498	1:156369019-156369498	ENSG00000163468,ENSG00000132677
chr1	156388035	156388604	1:156388035-156388604	ENSG00000132677,ENSG00000237390
chr1	156421534	156422014	1:156421534-156422014	ENSG00000125462,ENSG00000207933
chr1	156445953	156446200	1:156445953-156446200	ENSG00000132677,ENSG00000237390
chr1	156456412	156457695	1:156456412-156457695	ENSG00000125462,ENSG00000116604,ENSG00000160818
chr1	156480832	156481130	1:156480832-156481130	ENSG00000116604,ENSG00000206651
chr1	156489119	156489623	1:156489119-156489623	ENSG00000116604,ENSG00000206651
chr1	156500496	156501581	1:156500496-156501581	ENSG00000116604,ENSG00000260460
chr1	156504685	156505507	1:156504685-156505507	ENSG00000116604,ENSG00000260460
chr1	156525203	156525514	1:156525203-156525514	ENSG00000183856
chr1	156539857	156540465	1:156539857-156540465	ENSG00000183856
chr1	156572349	156572687	1:156572349-156572687	ENSG00000183856,ENSG00000187862
chr1	156581743	156582810	1:156581743-156582810	ENSG00000183856,ENSG00000187862,ENSG00000163382,ENSG00000160818
chr1	156591287	156592171	1:156591287-156592171	ENSG00000187862,ENSG00000163382,ENSG00000160818
chr1	156599760	156600120	1:156599760-156600120	ENSG00000163382,ENSG00000160818
chr1	156601132	156601707	1:156601132-156601707	ENSG00000163382,ENSG00000160818
chr1	156624185	156624787	1:156624185-156624787	ENSG00000272971,ENSG00000132702
chr1	156625765	156626078	1:156625765-156626078	ENSG00000272971,ENSG00000132702,ENSG00000132692,ENSG00000132688
chr1	156641971	156642345	1:156641971-156642345	ENSG00000272068,ENSG00000132692,ENSG00000272405
chr1	156643794	156644344	1:156643794-156644344	ENSG00000132702,ENSG00000272068,ENSG00000132692,ENSG00000272405
chr1	156652012	156652269	1:156652012-156652269	ENSG00000272068,ENSG00000132692,ENSG00000272405
chr1	156657545	156657812	1:156657545-156657812	ENSG00000132692,ENSG00000229953,ENSG00000132688
chr1	156659962	156660570	1:156659962-156660570	ENSG00000229953,ENSG00000132688
chr1	156661268	156661533	1:156661268-156661533	ENSG00000229953,ENSG00000132688
chr1	156676735	156676947	1:156676735-156676947	ENSG00000229953,ENSG00000132688,ENSG00000285570
chr1	156689224	156689887	1:156689224-156689887	ENSG00000132688,ENSG00000237588,ENSG00000285570,ENSG00000143320,ENSG00000223356,ENSG00000143319,ENSG00000143303
chr1	156692501	156692992	1:156692501-156692992	ENSG00000237588,ENSG00000285570,ENSG00000143320,ENSG00000223356,ENSG00000143319
chr1	156705758	156706975	1:156705758-156706975	ENSG00000237588,ENSG00000285570,ENSG00000143320,ENSG00000223356
chr1	156728308	156729223	1:156728308-156729223	ENSG00000237588,ENSG00000285570,ENSG00000143320,ENSG00000223356,ENSG00000143319,ENSG00000143303,ENSG00000143314,ENSG00000143321,ENSG00000287624
chr1	156740807	156741490	1:156740807-156741490	ENSG00000143319,ENSG00000143303,ENSG00000143314,ENSG00000143321,ENSG00000143294,ENSG00000287624
chr1	156746725	156747179	1:156746725-156747179	ENSG00000143314,ENSG00000143321,ENSG00000143294
chr1	156751309	156752291	1:156751309-156752291	ENSG00000143319,ENSG00000143303,ENSG00000143314,ENSG00000143321,ENSG00000143294,ENSG00000287624
chr1	156766789	156767943	1:156766789-156767943	ENSG00000143319,ENSG00000143303,ENSG00000143314,ENSG00000143321,ENSG00000143294,ENSG00000287624
chr1	156786547	156787092	1:156786547-156787092	ENSG00000143294,ENSG00000287624,ENSG00000266160
chr1	156797236	156797518	1:156797236-156797518	ENSG00000143294
chr1	156804557	156805036	1:156804557-156805036	ENSG00000143294,ENSG00000027869,ENSG00000198400,ENSG00000027644
chr1	156813894	156814182	1:156813894-156814182	ENSG00000027869,ENSG00000198400
chr1	156816667	156817040	1:156816667-156817040	ENSG00000027869,ENSG00000198400,ENSG00000027644
chr1	156839097	156839373	1:156839097-156839373	ENSG00000198400,ENSG00000027644
chr1	156845208	156845748	1:156845208-156845748	ENSG00000027644
chr1	156859396	156861021	1:156859396-156861021	ENSG00000198400,ENSG00000027644
chr1	156866355	156866745	1:156866355-156866745	ENSG00000198400,ENSG00000027644
chr1	156892253	156892640	1:156892253-156892640	ENSG00000187800,ENSG00000266160
chr1	156894883	156895325	1:156894883-156895325	ENSG00000187800
chr1	156898134	156898726	1:156898134-156898726	ENSG00000187800,ENSG00000211581,ENSG00000266160
chr1	156920311	156920850	1:156920311-156920850	ENSG00000187800,ENSG00000160838,ENSG00000211581,ENSG00000266160
chr1	156926158	156926622	1:156926158-156926622	ENSG00000160838,ENSG00000132694,ENSG00000211581,ENSG00000266160
chr1	156927489	156928185	1:156927489-156928185	ENSG00000160838,ENSG00000132694,ENSG00000211581,ENSG00000266160
chr1	157045421	157046623	1:157045421-157046623	ENSG00000132694,ENSG00000266160,ENSG00000237842
chr1	157074195	157074617	1:157074195-157074617	ENSG00000266160,ENSG00000237842,ENSG00000224520
chr1	157090074	157090360	1:157090074-157090360	ENSG00000266160,ENSG00000237842,ENSG00000253831,ENSG00000235700
chr1	157137990	157139132	1:157137990-157139132	ENSG00000266160,ENSG00000237842,ENSG00000253831,ENSG00000117036,ENSG00000235700
chr1	157155007	157156325	1:157155007-157156325	ENSG00000266160,ENSG00000237842,ENSG00000253831,ENSG00000117036,ENSG00000235700
chr1	157163619	157163914	1:157163619-157163914	ENSG00000266160,ENSG00000253831,ENSG00000235700,ENSG00000229961
chr1	157181820	157182029	1:157181820-157182029	ENSG00000229961,ENSG00000284592
chr1	157182825	157183036	1:157182825-157183036	ENSG00000229961,ENSG00000284592
chr1	157193772	157194060	1:157193772-157194060	ENSG00000229961,ENSG00000284592
chr1	157240746	157241121	1:157240746-157241121	ENSG00000284592,ENSG00000228239
chr1	157279165	157279787	1:157279165-157279787	ENSG00000284592,ENSG00000271736
chr1	157311095	157311367	1:157311095-157311367	ENSG00000284592,ENSG00000286073
chr1	157363712	157363985	1:157363712-157363985	-
chr1	157377173	157377520	1:157377173-157377520	ENSG00000286005
chr1	157399990	157400350	1:157399990-157400350	ENSG00000286151,ENSG00000286005
chr1	157403638	157404543	1:157403638-157404543	ENSG00000284592,ENSG00000286151,ENSG00000286005
chr1	157466034	157466481	1:157466034-157466481	ENSG00000284592,ENSG00000286005
chr1	157469944	157470553	1:157469944-157470553	ENSG00000284592,ENSG00000286005
chr1	157490557	157490835	1:157490557-157490835	ENSG00000284592,ENSG00000286005
chr1	157496186	157496445	1:157496186-157496445	ENSG00000284592,ENSG00000286005,ENSG00000143297
chr1	157505573	157505953	1:157505573-157505953	ENSG00000284592,ENSG00000286005,ENSG00000143297
chr1	157511716	157512360	1:157511716-157512360	ENSG00000143297
chr1	157566492	157566943	1:157566492-157566943	ENSG00000143297,ENSG00000163518,ENSG00000236731,ENSG00000160856,ENSG00000227217,ENSG00000231700,ENSG00000232366,ENSG00000236257
chr1	157585989	157586232	1:157585989-157586232	ENSG00000163518,ENSG00000236731,ENSG00000160856,ENSG00000227217,ENSG00000231700
chr1	157595380	157595844	1:157595380-157595844	ENSG00000163518,ENSG00000236731,ENSG00000160856,ENSG00000227217,ENSG00000231700,ENSG00000232366
chr1	157653057	157653627	1:157653057-157653627	ENSG00000236731,ENSG00000233712,ENSG00000160856,ENSG00000227217,ENSG00000231700,ENSG00000232366,ENSG00000163534,ENSG00000203758,ENSG00000173285,ENSG00000186440
chr1	157747018	157747293	1:157747018-157747293	ENSG00000160856,ENSG00000227217,ENSG00000231700,ENSG00000232366,ENSG00000163534
chr1	157771435	157772086	1:157771435-157772086	ENSG00000236731,ENSG00000160856,ENSG00000227217,ENSG00000231700,ENSG00000232366,ENSG00000132704,ENSG00000163534,ENSG00000227425,ENSG00000180708
chr1	157773905	157774165	1:157773905-157774165	ENSG00000232366,ENSG00000132704,ENSG00000163534
chr1	157839098	157839346	1:157839098-157839346	ENSG00000163534,ENSG00000073754,ENSG00000227425
chr1	157849281	157849788	1:157849281-157849788	ENSG00000160856,ENSG00000231700,ENSG00000232366,ENSG00000163534,ENSG00000073754,ENSG00000227425
chr1	157870462	157870686	1:157870462-157870686	ENSG00000163534,ENSG00000227425,ENSG00000236957
chr1	157944737	157945149	1:157944737-157945149	ENSG00000236957
chr1	157948496	157948956	1:157948496-157948956	ENSG00000227425,ENSG00000236957
chr1	157962479	157962747	1:157962479-157962747	ENSG00000236957
chr1	157963564	157964013	1:157963564-157964013	ENSG00000236957,ENSG00000288460,ENSG00000231434
chr1	157968538	157969147	1:157968538-157969147	-
chr1	157992088	157992336	1:157992088-157992336	ENSG00000183853
chr1	157993463	157994241	1:157993463-157994241	ENSG00000183853
chr1	158003329	158003797	1:158003329-158003797	ENSG00000183853,ENSG00000226520
chr1	158021111	158021380	1:158021111-158021380	ENSG00000226520
chr1	158055724	158056402	1:158055724-158056402	ENSG00000236957,ENSG00000226520,ENSG00000158488,ENSG00000186306,ENSG00000180708,ENSG00000203758,ENSG00000236257,ENSG00000173285,ENSG00000198965,ENSG00000236656,ENSG00000198703,ENSG00000227445,ENSG00000231434,ENSG00000186440
chr1	158087419	158087791	1:158087419-158087791	ENSG00000183853
chr1	158095878	158096156	1:158095878-158096156	-
chr1	158113317	158113799	1:158113317-158113799	-
chr1	158117727	158118428	1:158117727-158118428	ENSG00000288460
chr1	158124957	158125248	1:158124957-158125248	ENSG00000288460,ENSG00000231666,ENSG00000203758
chr1	158148360	158149120	1:158148360-158149120	ENSG00000231666
chr1	158149664	158149994	1:158149664-158149994	ENSG00000231666
chr1	158177760	158178012	1:158177760-158178012	ENSG00000227295,ENSG00000158473
chr1	158180732	158181524	1:158180732-158181524	ENSG00000227295,ENSG00000158473,ENSG00000229914
chr1	158203738	158204236	1:158203738-158204236	ENSG00000229914,ENSG00000176320,ENSG00000158485,ENSG00000158488,ENSG00000186306,ENSG00000180708,ENSG00000203758,ENSG00000236257,ENSG00000198965,ENSG00000236656,ENSG00000198703,ENSG00000227445,ENSG00000231434
chr1	158248133	158248427	1:158248133-158248427	ENSG00000158477,ENSG00000230942,ENSG00000158485,ENSG00000158488,ENSG00000186306,ENSG00000180708,ENSG00000203758,ENSG00000236257,ENSG00000173285,ENSG00000198965,ENSG00000236656,ENSG00000198703,ENSG00000227445,ENSG00000231434,ENSG00000197532,ENSG00000186440,ENSG00000279111,ENSG00000203757,ENSG00000180437,ENSG00000226949,ENSG00000180433,ENSG00000229849,ENSG00000163564
chr1	158248941	158249220	1:158248941-158249220	ENSG00000158477,ENSG00000230942,ENSG00000158485,ENSG00000158488,ENSG00000186306,ENSG00000180708,ENSG00000203758,ENSG00000236257,ENSG00000173285,ENSG00000198965,ENSG00000236656,ENSG00000198703
chr1	158285727	158286308	1:158285727-158286308	ENSG00000230942,ENSG00000158481,ENSG00000158485,ENSG00000158488,ENSG00000186306,ENSG00000180708,ENSG00000203758,ENSG00000236257,ENSG00000173285,ENSG00000198965,ENSG00000236656,ENSG00000198703,ENSG00000227445,ENSG00000231434,ENSG00000197532,ENSG00000186440,ENSG00000279111,ENSG00000198967,ENSG00000229849,ENSG00000163564
chr1	158646557	158646833	1:158646557-158646833	ENSG00000180708,ENSG00000203758,ENSG00000173285,ENSG00000198965,ENSG00000236656,ENSG00000198703,ENSG00000227445,ENSG00000231434,ENSG00000197532,ENSG00000186440,ENSG00000279111,ENSG00000198967,ENSG00000163554,ENSG00000231237,ENSG00000196171,ENSG00000203757,ENSG00000180437,ENSG00000226949,ENSG00000197403,ENSG00000180433
chr1	158654274	158655067	1:158654274-158655067	ENSG00000158485,ENSG00000158488,ENSG00000186306,ENSG00000180708,ENSG00000203758,ENSG00000236257,ENSG00000173285,ENSG00000198965,ENSG00000236656,ENSG00000198703,ENSG00000227445,ENSG00000231434,ENSG00000197532,ENSG00000186440,ENSG00000279111,ENSG00000198967,ENSG00000163554,ENSG00000231237,ENSG00000196171,ENSG00000203757,ENSG00000180437,ENSG00000226949,ENSG00000197403,ENSG00000180433,ENSG00000188340,ENSG00000229724,ENSG00000229849,ENSG00000163564
chr1	158675548	158676119	1:158675548-158676119	ENSG00000158488,ENSG00000186306,ENSG00000180708,ENSG00000203758,ENSG00000236257,ENSG00000173285,ENSG00000198965,ENSG00000236656,ENSG00000198703,ENSG00000227445,ENSG00000231434,ENSG00000197532,ENSG00000186440,ENSG00000279111,ENSG00000198967,ENSG00000163554,ENSG00000231237,ENSG00000196171,ENSG00000203757,ENSG00000180437,ENSG00000226949,ENSG00000197403,ENSG00000180433,ENSG00000188340,ENSG00000229724,ENSG00000229849,ENSG00000163564
chr1	158819307	158819918	1:158819307-158819918	ENSG00000158488,ENSG00000186306,ENSG00000180708,ENSG00000203758,ENSG00000236257,ENSG00000173285,ENSG00000198965,ENSG00000236656,ENSG00000198703,ENSG00000231434,ENSG00000197532,ENSG00000186440,ENSG00000279111,ENSG00000198967,ENSG00000231237,ENSG00000196171,ENSG00000203757,ENSG00000180437,ENSG00000226949,ENSG00000197403,ENSG00000180433,ENSG00000188340,ENSG00000229724,ENSG00000180409,ENSG00000163563,ENSG00000229849,ENSG00000163564
chr1	158998621	158998925	1:158998621-158998925	ENSG00000227445,ENSG00000231434,ENSG00000197532,ENSG00000188340,ENSG00000229724,ENSG00000229849,ENSG00000163564,ENSG00000163565
chr1	159009493	159010179	1:159009493-159010179	ENSG00000163564,ENSG00000163565
chr1	159015522	159015947	1:159015522-159015947	ENSG00000231434,ENSG00000229849,ENSG00000163564,ENSG00000163565
chr1	159030334	159030590	1:159030334-159030590	ENSG00000163564,ENSG00000163565
chr1	159068168	159068627	1:159068168-159068627	ENSG00000186306,ENSG00000180708,ENSG00000203758,ENSG00000173285,ENSG00000198965,ENSG00000236656,ENSG00000198703,ENSG00000227445,ENSG00000231434,ENSG00000197532,ENSG00000186440,ENSG00000279111,ENSG00000203757,ENSG00000180437,ENSG00000226949,ENSG00000197403,ENSG00000180433,ENSG00000188340,ENSG00000229724,ENSG00000229849,ENSG00000163564,ENSG00000163568,ENSG00000233473
chr1	159088045	159088528	1:159088045-159088528	ENSG00000186306,ENSG00000203758,ENSG00000236257,ENSG00000173285,ENSG00000236656,ENSG00000198703,ENSG00000227445,ENSG00000231434,ENSG00000186440,ENSG00000279111,ENSG00000229849,ENSG00000163564,ENSG00000163568,ENSG00000233473
chr1	159091947	159092332	1:159091947-159092332	ENSG00000186306,ENSG00000227445,ENSG00000163564,ENSG00000163568,ENSG00000233473
chr1	159160968	159161491	1:159160968-159161491	ENSG00000163568,ENSG00000162706
chr1	159162479	159162772	1:159162479-159162772	ENSG00000162706
chr1	159171626	159172290	1:159171626-159172290	ENSG00000162706,ENSG00000222552
chr1	159177213	159177571	1:159177213-159177571	ENSG00000162706,ENSG00000222552
chr1	159188374	159188922	1:159188374-159188922	ENSG00000203758,ENSG00000162706,ENSG00000222552,ENSG00000225670,ENSG00000213088,ENSG00000228560,ENSG00000249730,ENSG00000196184,ENSG00000224943
chr1	159197931	159198227	1:159197931-159198227	ENSG00000225670,ENSG00000213088
chr1	159200673	159201214	1:159200673-159201214	ENSG00000225670,ENSG00000213088
chr1	159204647	159205073	1:159204647-159205073	ENSG00000225670,ENSG00000213088
chr1	159290440	159291104	1:159290440-159291104	ENSG00000215846,ENSG00000248642,ENSG00000179639,ENSG00000228560,ENSG00000251686,ENSG00000249197,ENSG00000249730,ENSG00000196184,ENSG00000224943,ENSG00000184155
chr1	159302193	159302397	1:159302193-159302397	ENSG00000215846,ENSG00000248642,ENSG00000179639,ENSG00000196266,ENSG00000228560,ENSG00000251686,ENSG00000249197,ENSG00000249730,ENSG00000196184,ENSG00000224943,ENSG00000184155
chr1	159307586	159308101	1:159307586-159308101	ENSG00000215846,ENSG00000248642,ENSG00000179639,ENSG00000196266,ENSG00000228560,ENSG00000251686,ENSG00000249197,ENSG00000249730,ENSG00000196184,ENSG00000224943,ENSG00000184155,ENSG00000231100
chr1	159352296	159352751	1:159352296-159352751	ENSG00000215846,ENSG00000228560,ENSG00000248442,ENSG00000251686,ENSG00000249197,ENSG00000249730,ENSG00000196184,ENSG00000224943,ENSG00000184155,ENSG00000231100
chr1	159594847	159595334	1:159594847-159595334	ENSG00000228560,ENSG00000249197,ENSG00000249730,ENSG00000196184,ENSG00000224943,ENSG00000184155,ENSG00000231100,ENSG00000271890,ENSG00000132703,ENSG00000158731
chr1	159646613	159647193	1:159646613-159647193	ENSG00000228560,ENSG00000249197,ENSG00000249730,ENSG00000196184,ENSG00000224943,ENSG00000184155,ENSG00000231100,ENSG00000271890,ENSG00000132703,ENSG00000276632
chr1	159707795	159708161	1:159707795-159708161	ENSG00000228560,ENSG00000249730,ENSG00000196184,ENSG00000224943,ENSG00000184155,ENSG00000231100,ENSG00000223603,ENSG00000132693
chr1	159737278	159737710	1:159737278-159737710	ENSG00000184155
chr1	159746448	159747055	1:159746448-159747055	ENSG00000228560,ENSG00000249197,ENSG00000249730,ENSG00000196184,ENSG00000224943,ENSG00000184155,ENSG00000231100,ENSG00000271890,ENSG00000132703,ENSG00000235226
chr1	159756384	159756658	1:159756384-159756658	ENSG00000184155,ENSG00000231100,ENSG00000235226
chr1	159780593	159781346	1:159780593-159781346	ENSG00000228560,ENSG00000249197,ENSG00000249730,ENSG00000196184,ENSG00000224943,ENSG00000158716,ENSG00000181036,ENSG00000237409
chr1	159790902	159791677	1:159790902-159791677	ENSG00000249730,ENSG00000158716,ENSG00000181036
chr1	159798933	159799173	1:159798933-159799173	ENSG00000181036
chr1	159826387	159826696	1:159826387-159826696	ENSG00000158714
chr1	159829186	159829503	1:159829186-159829503	ENSG00000181036,ENSG00000158714,ENSG00000188004,ENSG00000212161,ENSG00000272668
chr1	159838517	159839253	1:159838517-159839253	ENSG00000158714,ENSG00000188004,ENSG00000212161,ENSG00000272668
chr1	159853793	159855271	1:159853793-159855271	ENSG00000256029,ENSG00000188004,ENSG00000212161,ENSG00000243284,ENSG00000272668
chr1	159868986	159869887	1:159868986-159869887	ENSG00000256029,ENSG00000188004,ENSG00000212161,ENSG00000243284,ENSG00000272668,ENSG00000213085
chr1	159879946	159880690	1:159879946-159880690	ENSG00000256029,ENSG00000243284,ENSG00000213085
chr1	159889884	159890394	1:159889884-159890394	ENSG00000181036,ENSG00000188004,ENSG00000212161,ENSG00000272668,ENSG00000213085,ENSG00000266458,ENSG00000287040
chr1	159891640	159891943	1:159891640-159891943	ENSG00000181036,ENSG00000213085,ENSG00000266458,ENSG00000287040
chr1	159898530	159898735	1:159898530-159898735	ENSG00000213085,ENSG00000266458,ENSG00000287040
chr1	159900090	159900353	1:159900090-159900353	ENSG00000213085,ENSG00000266458,ENSG00000287040,ENSG00000279430
chr1	159910280	159911006	1:159910280-159911006	ENSG00000213085,ENSG00000266458,ENSG00000287040,ENSG00000279430,ENSG00000158710,ENSG00000224259,ENSG00000273933,ENSG00000237409
chr1	159918099	159918401	1:159918099-159918401	ENSG00000266458,ENSG00000287040,ENSG00000279430,ENSG00000158710
chr1	159921974	159922425	1:159921974-159922425	ENSG00000158710
chr1	159923341	159923985	1:159923341-159923985	ENSG00000279430,ENSG00000158710
chr1	159924294	159924864	1:159924294-159924864	ENSG00000158710
chr1	159925458	159925835	1:159925458-159925835	ENSG00000158710,ENSG00000085552
chr1	159936160	159936659	1:159936160-159936659	ENSG00000085552,ENSG00000224259,ENSG00000273933
chr1	159945510	159946229	1:159945510-159946229	ENSG00000085552,ENSG00000162723,ENSG00000224259,ENSG00000273933,ENSG00000237409
chr1	159991573	159991983	1:159991573-159991983	ENSG00000228560,ENSG00000224943,ENSG00000224259,ENSG00000273933,ENSG00000237409
chr1	160031069	160032379	1:160031069-160032379	ENSG00000237409,ENSG00000143315,ENSG00000225279
chr1	160046328	160047032	1:160046328-160047032	ENSG00000177807,ENSG00000237409,ENSG00000143315,ENSG00000225279,ENSG00000162728,ENSG00000018625
chr1	160070102	160070893	1:160070102-160070893	ENSG00000177807,ENSG00000237409,ENSG00000225279,ENSG00000162728,ENSG00000018625
chr1	160078553	160078901	1:160078553-160078901	ENSG00000177807,ENSG00000225279,ENSG00000162728,ENSG00000018625
chr1	160083861	160084487	1:160083861-160084487	ENSG00000177807,ENSG00000225279,ENSG00000162728,ENSG00000162729,ENSG00000018625
chr1	160085746	160086000	1:160085746-160086000	ENSG00000225279,ENSG00000162728,ENSG00000162729,ENSG00000018625
chr1	160098164	160099491	1:160098164-160099491	ENSG00000162729,ENSG00000018625
chr1	160101112	160101447	1:160101112-160101447	ENSG00000162729,ENSG00000018625
chr1	160169489	160169883	1:160169489-160169883	ENSG00000018625,ENSG00000132681
chr1	160193169	160193479	1:160193169-160193479	ENSG00000018625,ENSG00000132681,ENSG00000143318,ENSG00000227741,ENSG00000162734,ENSG00000132716
chr1	160205055	160206181	1:160205055-160206181	ENSG00000018625,ENSG00000143318,ENSG00000227741,ENSG00000162734,ENSG00000132716
chr1	160251857	160252176	1:160251857-160252176	ENSG00000018625,ENSG00000143318,ENSG00000227741,ENSG00000162734,ENSG00000132716,ENSG00000228606,ENSG00000202078
chr1	160256639	160256852	1:160256639-160256852	ENSG00000132716,ENSG00000228606
chr1	160261620	160263025	1:160261620-160263025	ENSG00000018625,ENSG00000132716,ENSG00000258465,ENSG00000228606,ENSG00000224261,ENSG00000162735
chr1	160284726	160285597	1:160284726-160285597	ENSG00000018625,ENSG00000143318,ENSG00000132716,ENSG00000258465,ENSG00000228606,ENSG00000162735,ENSG00000122218,ENSG00000235082,ENSG00000202078
chr1	160291269	160291792	1:160291269-160291792	ENSG00000143318,ENSG00000258465,ENSG00000162735,ENSG00000122218,ENSG00000235082,ENSG00000202078
chr1	160307303	160307788	1:160307303-160307788	ENSG00000018625,ENSG00000258465,ENSG00000162735,ENSG00000122218,ENSG00000235082,ENSG00000202078,ENSG00000162736
chr1	160342871	160343676	1:160342871-160343676	ENSG00000122218,ENSG00000235082,ENSG00000202078,ENSG00000162736
chr1	160367808	160368438	1:160367808-160368438	ENSG00000018625,ENSG00000235082,ENSG00000202078,ENSG00000162736,ENSG00000171786,ENSG00000201608
chr1	160375610	160375952	1:160375610-160375952	ENSG00000202078,ENSG00000162736,ENSG00000171786,ENSG00000201608
chr1	160376470	160376913	1:160376470-160376913	ENSG00000202078,ENSG00000162736,ENSG00000171786,ENSG00000201608
chr1	160400268	160401647	1:160400268-160401647	ENSG00000201608,ENSG00000162738
chr1	160428735	160429168	1:160428735-160429168	ENSG00000162738
chr1	160437684	160438151	1:160437684-160438151	-
chr1	160519653	160520359	1:160519653-160520359	ENSG00000162739,ENSG00000234425
chr1	160529416	160530001	1:160529416-160530001	ENSG00000162739,ENSG00000234425
chr1	160540048	160540682	1:160540048-160540682	ENSG00000162739,ENSG00000234425,ENSG00000066294
chr1	160568026	160568612	1:160568026-160568612	ENSG00000066294
chr1	160575130	160575406	1:160575130-160575406	ENSG00000066294
chr1	160579101	160579585	1:160579101-160579585	ENSG00000066294
chr1	160606957	160607425	1:160606957-160607425	ENSG00000235101
chr1	160610633	160610840	1:160610633-160610840	-
chr1	160621523	160621781	1:160621523-160621781	-
chr1	160625988	160626244	1:160625988-160626244	-
chr1	160638060	160638358	1:160638060-160638358	ENSG00000117090,ENSG00000235101
chr1	160641446	160641879	1:160641446-160641879	ENSG00000117090,ENSG00000235101
chr1	160646823	160647499	1:160646823-160647499	ENSG00000117090,ENSG00000235101,ENSG00000228863
chr1	160681559	160681807	1:160681559-160681807	ENSG00000235101,ENSG00000228863,ENSG00000026751,ENSG00000275801,ENSG00000274562
chr1	160704049	160704511	1:160704049-160704511	ENSG00000235101,ENSG00000117091,ENSG00000026751,ENSG00000274562
chr1	160711627	160712179	1:160711627-160712179	ENSG00000235101,ENSG00000117091,ENSG00000026751,ENSG00000275801,ENSG00000274562
chr1	160722827	160723125	1:160722827-160723125	ENSG00000117091,ENSG00000026751,ENSG00000275801,ENSG00000274562
chr1	160726753	160727261	1:160726753-160727261	ENSG00000026751,ENSG00000275801,ENSG00000274562
chr1	160768231	160768738	1:160768231-160768738	ENSG00000026751,ENSG00000275801,ENSG00000274562
chr1	160800960	160801456	1:160800960-160801456	ENSG00000275801,ENSG00000274562,ENSG00000122224
chr1	160837473	160838190	1:160837473-160838190	ENSG00000026751,ENSG00000275801,ENSG00000274562,ENSG00000122224,ENSG00000122223,ENSG00000226003,ENSG00000179914,ENSG00000213080,ENSG00000232188,ENSG00000198358,ENSG00000233691,ENSG00000158764
chr1	160855468	160856110	1:160855468-160856110	ENSG00000274562,ENSG00000122223,ENSG00000226003,ENSG00000179914,ENSG00000213080,ENSG00000232188,ENSG00000198358,ENSG00000233691
chr1	160862343	160863063	1:160862343-160863063	ENSG00000026751,ENSG00000275801,ENSG00000274562,ENSG00000122223,ENSG00000226003,ENSG00000179914,ENSG00000213080,ENSG00000232188,ENSG00000198358,ENSG00000233691
chr1	160877222	160877426	1:160877222-160877426	ENSG00000274562,ENSG00000226003,ENSG00000179914,ENSG00000213080,ENSG00000232188,ENSG00000198358,ENSG00000233691
chr1	160951304	160951789	1:160951304-160951789	ENSG00000275801,ENSG00000274562,ENSG00000213080,ENSG00000232188,ENSG00000198358,ENSG00000233691,ENSG00000158764
chr1	160981705	160982507	1:160981705-160982507	ENSG00000213080,ENSG00000232188,ENSG00000198358,ENSG00000233691,ENSG00000228917
chr1	160989963	160990618	1:160989963-160990618	ENSG00000162755,ENSG00000238934
chr1	160993708	160994028	1:160993708-160994028	-
chr1	160997257	160997818	1:160997257-160997818	ENSG00000158769,ENSG00000228917,ENSG00000162755,ENSG00000238934
chr1	161013580	161014364	1:161013580-161014364	ENSG00000158769,ENSG00000270149,ENSG00000232879,ENSG00000215845,ENSG00000158773,ENSG00000228917,ENSG00000162755,ENSG00000238934
chr1	161020237	161021541	1:161020237-161021541	ENSG00000158769,ENSG00000270149,ENSG00000232879,ENSG00000215845,ENSG00000158773,ENSG00000228917
chr1	161038565	161039266	1:161038565-161039266	ENSG00000158769,ENSG00000270149,ENSG00000232879,ENSG00000215845,ENSG00000158773,ENSG00000228917
chr1	161044751	161046333	1:161044751-161046333	ENSG00000270149,ENSG00000215845,ENSG00000158773,ENSG00000228917
chr1	161068249	161068829	1:161068249-161068829	ENSG00000158773,ENSG00000186517,ENSG00000143217,ENSG00000228917,ENSG00000162755,ENSG00000238934
chr1	161069707	161070219	1:161069707-161070219	ENSG00000158773,ENSG00000186517,ENSG00000143217,ENSG00000228917,ENSG00000162755,ENSG00000238934
chr1	161097843	161098870	1:161097843-161098870	ENSG00000158773,ENSG00000143217,ENSG00000228917,ENSG00000162755,ENSG00000143256,ENSG00000158793,ENSG00000238934
chr1	161117566	161118557	1:161117566-161118557	ENSG00000228917,ENSG00000162755,ENSG00000143256,ENSG00000158793,ENSG00000158796,ENSG00000238934
chr1	161132313	161133163	1:161132313-161133163	ENSG00000228917,ENSG00000162755,ENSG00000143256,ENSG00000158793,ENSG00000158796,ENSG00000238934,ENSG00000143222,ENSG00000224985
chr1	161153365	161154273	1:161153365-161154273	ENSG00000158796,ENSG00000238934,ENSG00000143222,ENSG00000224985,ENSG00000143258,ENSG00000143224
chr1	161159172	161159924	1:161159172-161159924	ENSG00000238934,ENSG00000143222,ENSG00000224985,ENSG00000143258,ENSG00000143224
chr1	161165833	161166746	1:161165833-161166746	ENSG00000238934,ENSG00000143222,ENSG00000224985,ENSG00000143258,ENSG00000143224,ENSG00000158850
chr1	161177075	161177877	1:161177075-161177877	ENSG00000143224,ENSG00000158850
chr1	161185167	161185852	1:161185167-161185852	ENSG00000158850,ENSG00000158859,ENSG00000158864
chr1	161190944	161191207	1:161190944-161191207	ENSG00000158859,ENSG00000158864
chr1	161192454	161192899	1:161192454-161192899	ENSG00000158859,ENSG00000158864
chr1	161201858	161202622	1:161201858-161202622	ENSG00000158859,ENSG00000158864
chr1	161209912	161210139	1:161209912-161210139	ENSG00000158864,ENSG00000158869,ENSG00000158874
chr1	161215169	161215482	1:161215169-161215482	ENSG00000158869,ENSG00000158874
chr1	161225520	161226107	1:161225520-161226107	ENSG00000158864,ENSG00000158869,ENSG00000158874,ENSG00000158882,ENSG00000284035,ENSG00000143257
chr1	161227479	161227906	1:161227479-161227906	ENSG00000158869,ENSG00000158874,ENSG00000158882,ENSG00000284035,ENSG00000143257
chr1	161258487	161259076	1:161258487-161259076	ENSG00000143257,ENSG00000248485
chr1	161267272	161267772	1:161267272-161267772	ENSG00000143257,ENSG00000248485
chr1	161291494	161291717	1:161291494-161291717	ENSG00000143257
chr1	161305922	161306641	1:161305922-161306641	ENSG00000143257,ENSG00000158887,ENSG00000143252
chr1	161314024	161314866	1:161314024-161314866	ENSG00000158887,ENSG00000143252
chr1	161359288	161359879	1:161359288-161359879	ENSG00000143257,ENSG00000188931,ENSG00000288670,ENSG00000236484
chr1	161367685	161368222	1:161367685-161368222	ENSG00000158882,ENSG00000284035,ENSG00000143257,ENSG00000188931,ENSG00000288670,ENSG00000236484
chr1	161374462	161374677	1:161374462-161374677	ENSG00000188931,ENSG00000288670,ENSG00000236484
chr1	161381860	161382420	1:161381860-161382420	ENSG00000158882,ENSG00000284035,ENSG00000236484
chr1	161389731	161390731	1:161389731-161390731	ENSG00000283696,ENSG00000288093,ENSG00000206921,ENSG00000215840,ENSG00000277882,ENSG00000283317
chr1	161399074	161400045	1:161399074-161400045	ENSG00000283696,ENSG00000288093,ENSG00000206921,ENSG00000215840,ENSG00000277882,ENSG00000283317
chr1	161421968	161422584	1:161421968-161422584	ENSG00000206921,ENSG00000283360,ENSG00000215840,ENSG00000277882,ENSG00000283317
chr1	161427928	161428332	1:161427928-161428332	-
chr1	161440054	161440864	1:161440054-161440864	-
chr1	161447076	161448119	1:161447076-161448119	-
chr1	161454390	161455679	1:161454390-161455679	-
chr1	161462086	161463091	1:161462086-161463091	-
chr1	161469267	161470465	1:161469267-161470465	-
chr1	161491635	161491908	1:161491635-161491908	ENSG00000283360
chr1	161505608	161505874	1:161505608-161505874	ENSG00000143226,ENSG00000273112
chr1	161506659	161507171	1:161506659-161507171	ENSG00000283360,ENSG00000143226,ENSG00000273112
chr1	161523706	161525302	1:161523706-161525302	ENSG00000283360,ENSG00000283317,ENSG00000143226,ENSG00000273112,ENSG00000173110,ENSG00000224203
chr1	161530315	161531371	1:161530315-161531371	ENSG00000283360,ENSG00000283317,ENSG00000173110,ENSG00000224203,ENSG00000203747,ENSG00000224515,ENSG00000072694,ENSG00000199595
chr1	161540104	161540990	1:161540104-161540990	ENSG00000283360,ENSG00000224203,ENSG00000203747,ENSG00000224515,ENSG00000072694
chr1	161561162	161561652	1:161561162-161561652	ENSG00000283360,ENSG00000203747,ENSG00000224515,ENSG00000072694
chr1	161566240	161566634	1:161566240-161566634	ENSG00000283360,ENSG00000283317,ENSG00000203747,ENSG00000224515,ENSG00000072694,ENSG00000234211,ENSG00000213075,ENSG00000132185,ENSG00000241347
chr1	161571739	161571968	1:161571739-161571968	ENSG00000224515,ENSG00000072694,ENSG00000234211
chr1	161576718	161577197	1:161576718-161577197	ENSG00000283360,ENSG00000225217,ENSG00000072694,ENSG00000234211,ENSG00000213075,ENSG00000199595,ENSG00000132185,ENSG00000241347
chr1	161581085	161581567	1:161581085-161581567	ENSG00000224261,ENSG00000132185,ENSG00000241347
chr1	161605891	161606497	1:161605891-161606497	ENSG00000244682,ENSG00000225217,ENSG00000072694
chr1	161612141	161612907	1:161612141-161612907	ENSG00000283360,ENSG00000283317,ENSG00000244682,ENSG00000225217,ENSG00000231586,ENSG00000162747,ENSG00000072694,ENSG00000234211,ENSG00000213075,ENSG00000199595,ENSG00000132185
chr1	161621655	161622484	1:161621655-161622484	ENSG00000244682,ENSG00000231586,ENSG00000162747,ENSG00000072694,ENSG00000199595
chr1	161623407	161623648	1:161623407-161623648	ENSG00000244682,ENSG00000231586,ENSG00000162747
chr1	161636217	161636562	1:161636217-161636562	ENSG00000224515,ENSG00000162747,ENSG00000213075
chr1	161642666	161642996	1:161642666-161642996	ENSG00000283360,ENSG00000283317,ENSG00000224515,ENSG00000162747,ENSG00000234211,ENSG00000213075,ENSG00000199595,ENSG00000132185,ENSG00000241347
chr1	161647712	161647971	1:161647712-161647971	ENSG00000224515,ENSG00000162747,ENSG00000234211,ENSG00000213075,ENSG00000199595,ENSG00000132185,ENSG00000241347
chr1	161658579	161659084	1:161658579-161659084	ENSG00000143257,ENSG00000277882,ENSG00000203747,ENSG00000231586,ENSG00000213075,ENSG00000199595,ENSG00000132185,ENSG00000162746,ENSG00000241347,ENSG00000081721
chr1	161661842	161662170	1:161661842-161662170	ENSG00000283360,ENSG00000283317,ENSG00000203747,ENSG00000234211
chr1	161662895	161663354	1:161662895-161663354	ENSG00000283360,ENSG00000283317,ENSG00000203747,ENSG00000224515,ENSG00000234211,ENSG00000213075,ENSG00000199595
chr1	161725883	161727007	1:161725883-161727007	ENSG00000213075,ENSG00000199595,ENSG00000132185,ENSG00000162746,ENSG00000241347
chr1	161727213	161727899	1:161727213-161727899	ENSG00000213075,ENSG00000199595,ENSG00000132185,ENSG00000162746,ENSG00000241347
chr1	161738782	161739293	1:161738782-161739293	ENSG00000283360,ENSG00000244682,ENSG00000072694,ENSG00000234211,ENSG00000213075,ENSG00000199595,ENSG00000132185,ENSG00000162746,ENSG00000241347,ENSG00000081721
chr1	161749419	161750327	1:161749419-161750327	ENSG00000283360,ENSG00000072694,ENSG00000234211,ENSG00000213075,ENSG00000199595,ENSG00000132185,ENSG00000241347,ENSG00000081721
chr1	161765202	161765554	1:161765202-161765554	ENSG00000226889,ENSG00000118217
chr1	161765986	161766817	1:161765986-161766817	ENSG00000226889,ENSG00000118217
chr1	161772167	161772854	1:161772167-161772854	ENSG00000226889,ENSG00000118217
chr1	161773588	161774073	1:161773588-161774073	ENSG00000226889,ENSG00000118217
chr1	161792471	161793096	1:161792471-161793096	ENSG00000244682,ENSG00000229808,ENSG00000227818
chr1	161807487	161807709	1:161807487-161807709	-
chr1	161835868	161836129	1:161835868-161836129	ENSG00000118217,ENSG00000229808
chr1	161905243	161905536	1:161905243-161905536	ENSG00000229808
chr1	161933968	161934711	1:161933968-161934711	ENSG00000229808
chr1	161948529	161949143	1:161948529-161949143	ENSG00000229808
chr1	161954113	161954432	1:161954113-161954432	ENSG00000229808
chr1	161962453	161962724	1:161962453-161962724	ENSG00000229808
chr1	162003663	162004751	1:162003663-162004751	ENSG00000229808,ENSG00000162745
chr1	162023425	162024605	1:162023425-162024605	ENSG00000229808,ENSG00000162745,ENSG00000227818
chr1	162028854	162029126	1:162028854-162029126	ENSG00000229808,ENSG00000162745,ENSG00000227818
chr1	162036679	162037231	1:162036679-162037231	ENSG00000227818
chr1	162056071	162056417	1:162056071-162056417	ENSG00000198929,ENSG00000285636,ENSG00000252262,ENSG00000207729
chr1	162069433	162070825	1:162069433-162070825	ENSG00000198929,ENSG00000285636,ENSG00000252262,ENSG00000207729
chr1	162087129	162087374	1:162087129-162087374	ENSG00000285636,ENSG00000207729
chr1	162094324	162094617	1:162094324-162094617	ENSG00000285636,ENSG00000252262,ENSG00000207729
chr1	162113463	162113763	1:162113463-162113763	ENSG00000285636
chr1	162138119	162138381	1:162138119-162138381	ENSG00000285636
chr1	162152242	162152734	1:162152242-162152734	ENSG00000285636,ENSG00000266144,ENSG00000252262,ENSG00000207729
chr1	162324395	162324650	1:162324395-162324650	ENSG00000227094,ENSG00000252262,ENSG00000207729
chr1	162372304	162373234	1:162372304-162373234	ENSG00000198929,ENSG00000252262,ENSG00000207729,ENSG00000254706,ENSG00000171722,ENSG00000239887,ENSG00000227243
chr1	162392073	162392286	1:162392073-162392286	ENSG00000252262,ENSG00000207729,ENSG00000239887,ENSG00000198574
chr1	162422926	162423316	1:162422926-162423316	ENSG00000252262,ENSG00000207729,ENSG00000198574,ENSG00000227243,ENSG00000227941,ENSG00000272574,ENSG00000225755,ENSG00000237756
chr1	162497588	162498659	1:162497588-162498659	ENSG00000227243,ENSG00000152332,ENSG00000227941,ENSG00000259788,ENSG00000272574,ENSG00000162733
chr1	162561034	162562075	1:162561034-162562075	ENSG00000152332,ENSG00000227941,ENSG00000259788,ENSG00000117143,ENSG00000272574,ENSG00000162733
chr1	162613197	162613892	1:162613197-162613892	ENSG00000272574,ENSG00000162733,ENSG00000243173
chr1	162663623	162664087	1:162663623-162664087	ENSG00000272574,ENSG00000162733,ENSG00000243173
chr1	162726479	162726908	1:162726479-162726908	ENSG00000272574,ENSG00000162733,ENSG00000243173
chr1	162790344	162791121	1:162790344-162791121	ENSG00000227941,ENSG00000272574,ENSG00000162733,ENSG00000243173,ENSG00000132196
chr1	162822262	162823379	1:162822262-162823379	ENSG00000272574,ENSG00000162733,ENSG00000243173,ENSG00000230739,ENSG00000232892,ENSG00000225755,ENSG00000237756
chr1	162847995	162848287	1:162847995-162848287	ENSG00000185860,ENSG00000227667,ENSG00000232892,ENSG00000225755,ENSG00000237756
chr1	162854297	162854639	1:162854297-162854639	ENSG00000185860,ENSG00000227667,ENSG00000232892,ENSG00000225755,ENSG00000237756
chr1	162922307	162922538	1:162922307-162922538	ENSG00000227667,ENSG00000232892,ENSG00000225755,ENSG00000237756
chr1	163069343	163069599	1:163069343-163069599	ENSG00000227667,ENSG00000117152,ENSG00000232892
chr1	163175013	163175220	1:163175013-163175220	ENSG00000227667,ENSG00000143248,ENSG00000232892,ENSG00000225755,ENSG00000237756
chr1	163321361	163322317	1:163321361-163322317	ENSG00000143248,ENSG00000232892,ENSG00000225755,ENSG00000232995,ENSG00000237756,ENSG00000143228
chr1	163361342	163361736	1:163361342-163361736	ENSG00000225755,ENSG00000237756,ENSG00000200327
chr1	163410094	163410617	1:163410094-163410617	ENSG00000225755,ENSG00000225122,ENSG00000200327,ENSG00000212527
chr1	163528670	163529171	1:163528670-163529171	ENSG00000225122,ENSG00000200327,ENSG00000212527
chr1	163766417	163766854	1:163766417-163766854	ENSG00000200327,ENSG00000228289
chr1	163922715	163923360	1:163922715-163923360	ENSG00000227667,ENSG00000225755,ENSG00000237756,ENSG00000200327,ENSG00000212527,ENSG00000212538,ENSG00000225719,ENSG00000199849,ENSG00000213070
chr1	163928493	163928969	1:163928493-163928969	ENSG00000225755,ENSG00000237756,ENSG00000200327,ENSG00000212527,ENSG00000212538,ENSG00000199849,ENSG00000213070
chr1	164321128	164321641	1:164321128-164321641	ENSG00000225719,ENSG00000199849,ENSG00000213070
chr1	164510415	164510829	1:164510415-164510829	ENSG00000199849,ENSG00000213070
chr1	164511109	164511532	1:164511109-164511532	ENSG00000199849,ENSG00000213070
chr1	164558590	164559416	1:164558590-164559416	ENSG00000185630
chr1	164588252	164588895	1:164588252-164588895	ENSG00000185630
chr1	164602322	164603101	1:164602322-164603101	ENSG00000213070,ENSG00000185630
chr1	164614276	164614619	1:164614276-164614619	ENSG00000185630
chr1	164624849	164625681	1:164624849-164625681	ENSG00000185630,ENSG00000207082
chr1	164630758	164631049	1:164630758-164631049	ENSG00000185630,ENSG00000207082
chr1	164651430	164651925	1:164651430-164651925	ENSG00000199849,ENSG00000185630,ENSG00000207082,ENSG00000271917,ENSG00000201987
chr1	164660186	164661019	1:164660186-164661019	ENSG00000225719,ENSG00000199849,ENSG00000213070,ENSG00000185630,ENSG00000207082,ENSG00000269887,ENSG00000271917,ENSG00000201987
chr1	164685355	164685968	1:164685355-164685968	ENSG00000269887,ENSG00000276359,ENSG00000271917,ENSG00000201987
chr1	164703993	164704363	1:164703993-164704363	ENSG00000276359
chr1	164706754	164707321	1:164706754-164707321	ENSG00000276359
chr1	164712077	164712967	1:164712077-164712967	ENSG00000276359,ENSG00000271917,ENSG00000201987
chr1	164720228	164721134	1:164720228-164721134	ENSG00000271917
chr1	164728859	164729072	1:164728859-164729072	ENSG00000271917,ENSG00000201987
chr1	164771522	164771756	1:164771522-164771756	ENSG00000233693
chr1	164772771	164773106	1:164772771-164773106	ENSG00000185630,ENSG00000233693,ENSG00000271917,ENSG00000201987
chr1	164774737	164775546	1:164774737-164775546	ENSG00000185630,ENSG00000233693
chr1	164786696	164787797	1:164786696-164787797	ENSG00000199849,ENSG00000213070,ENSG00000185630,ENSG00000271917,ENSG00000201987
chr1	164914195	164914749	1:164914195-164914749	ENSG00000200327,ENSG00000225719,ENSG00000199849,ENSG00000213070,ENSG00000271917,ENSG00000201987,ENSG00000225487,ENSG00000201270
chr1	165045934	165046170	1:165045934-165046170	ENSG00000200327,ENSG00000213070,ENSG00000201987,ENSG00000201270
chr1	165047893	165048293	1:165047893-165048293	ENSG00000200327,ENSG00000201987,ENSG00000201270
chr1	165055441	165056086	1:165055441-165056086	ENSG00000225755,ENSG00000200327,ENSG00000212527,ENSG00000225719,ENSG00000199849,ENSG00000213070,ENSG00000271917,ENSG00000201987,ENSG00000201270
chr1	165073216	165073667	1:165073216-165073667	ENSG00000200327,ENSG00000212527,ENSG00000199849,ENSG00000213070,ENSG00000271917,ENSG00000201987,ENSG00000201270
chr1	165075677	165076014	1:165075677-165076014	ENSG00000200327,ENSG00000199849,ENSG00000201270
chr1	165117587	165118003	1:165117587-165118003	-
chr1	165129661	165130026	1:165129661-165130026	ENSG00000200327,ENSG00000224702,ENSG00000238022
chr1	165144780	165145083	1:165144780-165145083	ENSG00000200327,ENSG00000224702,ENSG00000238022
chr1	165178627	165178973	1:165178627-165178973	ENSG00000224702,ENSG00000238022
chr1	165235319	165236605	1:165235319-165236605	ENSG00000224702,ENSG00000238022
chr1	165352930	165353175	1:165352930-165353175	ENSG00000162761
chr1	165356211	165356729	1:165356211-165356729	ENSG00000162761
chr1	165369242	165369502	1:165369242-165369502	ENSG00000162761
chr1	165371842	165372151	1:165371842-165372151	-
chr1	165376110	165376805	1:165376110-165376805	ENSG00000230748
chr1	165393003	165393547	1:165393003-165393547	ENSG00000237463,ENSG00000230748,ENSG00000237783,ENSG00000236206
chr1	165397993	165398248	1:165397993-165398248	ENSG00000230748,ENSG00000237783,ENSG00000236206
chr1	165403586	165404313	1:165403586-165404313	ENSG00000237463,ENSG00000230748,ENSG00000237783,ENSG00000236206
chr1	165424353	165424906	1:165424353-165424906	ENSG00000143171,ENSG00000230748
chr1	165443635	165445356	1:165443635-165445356	ENSG00000143171,ENSG00000230748
chr1	165543920	165544207	1:165543920-165544207	ENSG00000237463,ENSG00000230748,ENSG00000162763
chr1	165585471	165585911	1:165585471-165585911	ENSG00000237463,ENSG00000230748,ENSG00000237783
chr1	165592802	165593244	1:165592802-165593244	ENSG00000237463,ENSG00000237783,ENSG00000236206
chr1	165597981	165598647	1:165597981-165598647	ENSG00000230748,ENSG00000236206,ENSG00000143198,ENSG00000206990
chr1	165630613	165632168	1:165630613-165632168	ENSG00000143198,ENSG00000206990,ENSG00000215838
chr1	165674664	165674905	1:165674664-165674905	ENSG00000143149,ENSG00000206990,ENSG00000230175,ENSG00000225272
chr1	165686165	165686549	1:165686165-165686549	ENSG00000143149,ENSG00000206990,ENSG00000230175,ENSG00000225272,ENSG00000215838,ENSG00000273365
chr1	165697920	165698960	1:165697920-165698960	ENSG00000143198,ENSG00000143149,ENSG00000206990,ENSG00000230175,ENSG00000225272,ENSG00000215838,ENSG00000273365
chr1	165717877	165718381	1:165717877-165718381	ENSG00000206990,ENSG00000215838,ENSG00000273365,ENSG00000271527
chr1	165768561	165769509	1:165768561-165769509	ENSG00000273365,ENSG00000143183,ENSG00000224358,ENSG00000230659
chr1	165827398	165828841	1:165827398-165828841	ENSG00000143183,ENSG00000224358,ENSG00000230659,ENSG00000143179
chr1	165841954	165842164	1:165841954-165842164	ENSG00000230659
chr1	165842795	165843114	1:165842795-165843114	ENSG00000230659
chr1	165851160	165851543	1:165851160-165851543	ENSG00000230659,ENSG00000143179
chr1	165854008	165854486	1:165854008-165854486	ENSG00000230659
chr1	165862029	165863007	1:165862029-165863007	ENSG00000230659,ENSG00000143179
chr1	165871250	165871702	1:165871250-165871702	ENSG00000230659,ENSG00000143179,ENSG00000236364,ENSG00000271527
chr1	165875249	165875555	1:165875249-165875555	ENSG00000230659,ENSG00000143179,ENSG00000236364
chr1	165876084	165876293	1:165876084-165876293	-
chr1	165903476	165903985	1:165903476-165903985	ENSG00000143179,ENSG00000236364,ENSG00000283936
chr1	165913935	165914662	1:165913935-165914662	ENSG00000215838,ENSG00000273365,ENSG00000224358,ENSG00000230659,ENSG00000143179,ENSG00000236364,ENSG00000283936,ENSG00000271527
chr1	165924784	165925105	1:165924784-165925105	ENSG00000271527,ENSG00000215835,ENSG00000225325
chr1	166066064	166066284	1:166066064-166066284	ENSG00000271527,ENSG00000226292,ENSG00000207341,ENSG00000203307,ENSG00000215835,ENSG00000225325
chr1	166080600	166081373	1:166080600-166081373	ENSG00000271527,ENSG00000226292,ENSG00000207341,ENSG00000203307,ENSG00000215952,ENSG00000215835,ENSG00000225325
chr1	166139911	166140612	1:166139911-166140612	ENSG00000271527,ENSG00000226292,ENSG00000207341,ENSG00000215952,ENSG00000215835
chr1	166164686	166165533	1:166164686-166165533	ENSG00000226292,ENSG00000188859,ENSG00000230898,ENSG00000215952,ENSG00000229588,ENSG00000215835
chr1	166166242	166167571	1:166166242-166167571	ENSG00000188859,ENSG00000230898,ENSG00000215952,ENSG00000229588,ENSG00000215835
chr1	166479035	166479279	1:166479035-166479279	ENSG00000271527,ENSG00000225325,ENSG00000230231
chr1	166489577	166490492	1:166489577-166490492	ENSG00000271527,ENSG00000215835,ENSG00000225325,ENSG00000230231,ENSG00000234142,ENSG00000238087,ENSG00000215834,ENSG00000234984,ENSG00000232341,ENSG00000232223
chr1	166509424	166509662	1:166509424-166509662	ENSG00000271527,ENSG00000215835,ENSG00000225325,ENSG00000234142,ENSG00000238087,ENSG00000215834,ENSG00000232223
chr1	166585005	166585262	1:166585005-166585262	ENSG00000225325,ENSG00000238087,ENSG00000215834,ENSG00000234984,ENSG00000232148
chr1	166703687	166704459	1:166703687-166704459	ENSG00000215835,ENSG00000238087,ENSG00000215834,ENSG00000234984,ENSG00000232341,ENSG00000232148,ENSG00000232223
chr1	166705383	166705791	1:166705383-166705791	ENSG00000226292,ENSG00000215835,ENSG00000225325,ENSG00000238087,ENSG00000215834,ENSG00000234984,ENSG00000232341,ENSG00000232148,ENSG00000232223
chr1	166839053	166840068	1:166839053-166840068	ENSG00000232341,ENSG00000232148,ENSG00000232223,ENSG00000143157,ENSG00000152382,ENSG00000225171
chr1	166840761	166841053	1:166840761-166841053	ENSG00000143157,ENSG00000225171
chr1	166875792	166876796	1:166875792-166876796	ENSG00000232223,ENSG00000143157,ENSG00000152382,ENSG00000225171
chr1	166884105	166884887	1:166884105-166884887	ENSG00000232223,ENSG00000152382,ENSG00000225171
chr1	166902312	166902821	1:166902312-166902821	ENSG00000232341,ENSG00000232148,ENSG00000232223,ENSG00000225171,ENSG00000143195,ENSG00000143194,ENSG00000200036
chr1	166910335	166910803	1:166910335-166910803	ENSG00000232223,ENSG00000143195,ENSG00000143194,ENSG00000200036,ENSG00000227907
chr1	166920486	166921434	1:166920486-166921434	ENSG00000232223,ENSG00000143195,ENSG00000143194,ENSG00000200036
chr1	166944394	166944971	1:166944394-166944971	ENSG00000232223,ENSG00000143194,ENSG00000200036
chr1	166947392	166947988	1:166947392-166947988	ENSG00000143194,ENSG00000200036
chr1	166975417	166976245	1:166975417-166976245	ENSG00000143195,ENSG00000143194,ENSG00000200036
chr1	167016351	167016644	1:167016351-167016644	ENSG00000143194,ENSG00000200036
chr1	167043826	167044541	1:167043826-167044541	ENSG00000232223,ENSG00000143194,ENSG00000200036,ENSG00000227907
chr1	167057109	167057568	1:167057109-167057568	ENSG00000143194,ENSG00000200036,ENSG00000227907
chr1	167059085	167059540	1:167059085-167059540	ENSG00000227907
chr1	167066553	167067018	1:167066553-167067018	ENSG00000143167
chr1	167082536	167083628	1:167082536-167083628	ENSG00000143167,ENSG00000198842
chr1	167090372	167090940	1:167090372-167090940	ENSG00000143167,ENSG00000198842
chr1	167104136	167104636	1:167104136-167104636	ENSG00000143167
chr1	167105288	167106056	1:167105288-167106056	ENSG00000143167
chr1	167121055	167122097	1:167121055-167122097	ENSG00000198842
chr1	167130945	167131611	1:167130945-167131611	ENSG00000198842
chr1	167149886	167150688	1:167149886-167150688	ENSG00000143167,ENSG00000213068
chr1	167162850	167163645	1:167162850-167163645	ENSG00000143167,ENSG00000213068
chr1	167196261	167196475	1:167196261-167196475	ENSG00000231605
chr1	167219978	167222649	1:167219978-167222649	ENSG00000272205,ENSG00000143190
chr1	167229554	167230245	1:167229554-167230245	ENSG00000272205,ENSG00000143190
chr1	167263776	167264475	1:167263776-167264475	ENSG00000143190,ENSG00000272033
chr1	167267714	167268072	1:167267714-167268072	ENSG00000272033
chr1	167273372	167273719	1:167273372-167273719	ENSG00000272033
chr1	167275825	167276085	1:167275825-167276085	ENSG00000272033
chr1	167286476	167286980	1:167286476-167286980	ENSG00000272033
chr1	167288502	167288930	1:167288502-167288930	ENSG00000272033
chr1	167294607	167294824	1:167294607-167294824	ENSG00000272033
chr1	167307322	167307612	1:167307322-167307612	ENSG00000272033
chr1	167312901	167313196	1:167312901-167313196	ENSG00000272033
chr1	167328869	167329514	1:167328869-167329514	ENSG00000143190,ENSG00000272033
chr1	167332601	167332945	1:167332601-167332945	ENSG00000143190,ENSG00000272033
chr1	167439355	167439913	1:167439355-167439913	ENSG00000272033,ENSG00000198821,ENSG00000227776
chr1	167442240	167442532	1:167442240-167442532	ENSG00000272033,ENSG00000198821,ENSG00000287218,ENSG00000233411,ENSG00000273160,ENSG00000227776
chr1	167447621	167448177	1:167447621-167448177	ENSG00000272033,ENSG00000198821,ENSG00000287218,ENSG00000233411,ENSG00000273160,ENSG00000227776
chr1	167454668	167456354	1:167454668-167456354	ENSG00000287218,ENSG00000233411,ENSG00000273160,ENSG00000227776
chr1	167533674	167534197	1:167533674-167534197	ENSG00000198821,ENSG00000227776
chr1	167540480	167540831	1:167540480-167540831	ENSG00000227776,ENSG00000143162
chr1	167548434	167548854	1:167548434-167548854	ENSG00000227776,ENSG00000143162
chr1	167553288	167554245	1:167553288-167554245	ENSG00000227776,ENSG00000143162
chr1	167572416	167572852	1:167572416-167572852	ENSG00000231029
chr1	167600065	167600515	1:167600065-167600515	ENSG00000231029,ENSG00000241666,ENSG00000198771
chr1	167601343	167601917	1:167601343-167601917	ENSG00000231029,ENSG00000241666,ENSG00000198771
chr1	167617282	167618193	1:167617282-167618193	ENSG00000231029,ENSG00000241666,ENSG00000198771
chr1	167624064	167624284	1:167624064-167624284	-
chr1	167627907	167628597	1:167627907-167628597	ENSG00000231029,ENSG00000241666,ENSG00000198771
chr1	167630237	167630516	1:167630237-167630516	ENSG00000241666,ENSG00000198771
chr1	167632256	167632515	1:167632256-167632515	ENSG00000241666,ENSG00000198771
chr1	167637398	167637603	1:167637398-167637603	ENSG00000241666,ENSG00000198771
chr1	167642117	167642470	1:167642117-167642470	ENSG00000241666,ENSG00000198771
chr1	167644800	167645185	1:167644800-167645185	-
chr1	167649938	167650770	1:167649938-167650770	ENSG00000231029,ENSG00000241666,ENSG00000198771
chr1	167655444	167655714	1:167655444-167655714	-
chr1	167658676	167659086	1:167658676-167659086	ENSG00000231029,ENSG00000241666,ENSG00000198771
chr1	167687579	167688189	1:167687579-167688189	ENSG00000231029
chr1	167697677	167698255	1:167697677-167698255	ENSG00000231029,ENSG00000143199,ENSG00000221545,ENSG00000224837
chr1	167708993	167709297	1:167708993-167709297	-
chr1	167713353	167713884	1:167713353-167713884	-
chr1	167714305	167714983	1:167714305-167714983	ENSG00000197965
chr1	167715515	167715858	1:167715515-167715858	ENSG00000197965
chr1	167716410	167716713	1:167716410-167716713	ENSG00000197965
chr1	167721219	167722620	1:167721219-167722620	ENSG00000197965,ENSG00000143199
chr1	167753038	167753486	1:167753038-167753486	ENSG00000197965,ENSG00000143199,ENSG00000221545
chr1	167797011	167797591	1:167797011-167797591	ENSG00000197965,ENSG00000143199,ENSG00000221545,ENSG00000224837
chr1	167803252	167803628	1:167803252-167803628	ENSG00000197965,ENSG00000143199,ENSG00000221545
chr1	167805113	167805594	1:167805113-167805594	ENSG00000143199,ENSG00000250762,ENSG00000232194,ENSG00000221545,ENSG00000224837
chr1	167819938	167820648	1:167819938-167820648	ENSG00000143199,ENSG00000250762,ENSG00000232194,ENSG00000221545
chr1	167935616	167937107	1:167935616-167937107	ENSG00000143199,ENSG00000143158,ENSG00000143164,ENSG00000221545,ENSG00000224837
chr1	168082183	168082516	1:168082183-168082516	ENSG00000143199,ENSG00000143164,ENSG00000221545,ENSG00000224837,ENSG00000143147
chr1	168084864	168085161	1:168084864-168085161	ENSG00000143199,ENSG00000221545,ENSG00000224837,ENSG00000143147
chr1	168135929	168137630	1:168135929-168137630	ENSG00000143147
chr1	168145705	168146114	1:168145705-168146114	ENSG00000221545,ENSG00000224837,ENSG00000143147,ENSG00000143155,ENSG00000237049,ENSG00000237131
chr1	168154717	168154931	1:168154717-168154931	ENSG00000143147,ENSG00000237049
chr1	168178540	168179618	1:168178540-168179618	ENSG00000224837,ENSG00000143147,ENSG00000143155,ENSG00000237049,ENSG00000237131,ENSG00000213064,ENSG00000214262,ENSG00000143178
chr1	168225531	168226606	1:168225531-168226606	ENSG00000237049,ENSG00000237131,ENSG00000213064,ENSG00000214262,ENSG00000143178
chr1	168235314	168235667	1:168235314-168235667	ENSG00000237049,ENSG00000237131,ENSG00000213064,ENSG00000214262,ENSG00000143178
chr1	168335609	168335955	1:168335609-168335955	ENSG00000143178
chr1	168342645	168343133	1:168342645-168343133	ENSG00000237049,ENSG00000214262,ENSG00000143178,ENSG00000283255,ENSG00000143184,ENSG00000229757
chr1	168348166	168348765	1:168348166-168348765	-
chr1	168363025	168363565	1:168363025-168363565	ENSG00000143178,ENSG00000227722,ENSG00000207974,ENSG00000283255
chr1	168372518	168373539	1:168372518-168373539	ENSG00000143178,ENSG00000227722,ENSG00000207974,ENSG00000283255
chr1	168393017	168393389	1:168393017-168393389	ENSG00000207974,ENSG00000283255
chr1	168399034	168399496	1:168399034-168399496	ENSG00000143178,ENSG00000207974,ENSG00000283255
chr1	168439476	168440147	1:168439476-168440147	ENSG00000143178,ENSG00000283255,ENSG00000215833,ENSG00000143184,ENSG00000229757
chr1	168466024	168466793	1:168466024-168466793	ENSG00000215833
chr1	168469717	168469951	1:168469717-168469951	ENSG00000215833
chr1	168473243	168473583	1:168473243-168473583	ENSG00000215833
chr1	168479730	168480069	1:168479730-168480069	ENSG00000215833
chr1	168485041	168485362	1:168485041-168485362	ENSG00000228697,ENSG00000215833
chr1	168488083	168488400	1:168488083-168488400	ENSG00000228697,ENSG00000215833
chr1	168501059	168501562	1:168501059-168501562	ENSG00000228697
chr1	168503956	168504302	1:168503956-168504302	ENSG00000228697
chr1	168518368	168518612	1:168518368-168518612	ENSG00000228697,ENSG00000215833,ENSG00000143185,ENSG00000227777,ENSG00000143184,ENSG00000229757
chr1	168535355	168536019	1:168535355-168536019	ENSG00000215833,ENSG00000143185,ENSG00000227777,ENSG00000143184,ENSG00000229757
chr1	168574415	168574696	1:168574415-168574696	ENSG00000215833,ENSG00000143184,ENSG00000229757
chr1	168603456	168603933	1:168603456-168603933	ENSG00000143184,ENSG00000229757,ENSG00000235736,ENSG00000213063
chr1	168609761	168609991	1:168609761-168609991	-
chr1	168636302	168636838	1:168636302-168636838	ENSG00000235736
chr1	168737445	168738052	1:168737445-168738052	ENSG00000143196,ENSG00000235736,ENSG00000213063
chr1	168792701	168793228	1:168792701-168793228	ENSG00000143196,ENSG00000235736,ENSG00000225826,ENSG00000213063
chr1	168906582	168907031	1:168906582-168907031	ENSG00000229612,ENSG00000287831,ENSG00000213063
chr1	169043653	169043914	1:169043653-169043914	ENSG00000213063
chr1	169044143	169044768	1:169044143-169044768	ENSG00000285622,ENSG00000235736,ENSG00000229612,ENSG00000287831,ENSG00000213063,ENSG00000287282,ENSG00000252987,ENSG00000237707
chr1	169060725	169061332	1:169060725-169061332	ENSG00000213063,ENSG00000287282,ENSG00000252987
chr1	169086977	169087464	1:169086977-169087464	ENSG00000285622,ENSG00000203601,ENSG00000213063,ENSG00000237707,ENSG00000143153
chr1	169105592	169107069	1:169105592-169107069	ENSG00000285622,ENSG00000235736,ENSG00000213063,ENSG00000237707,ENSG00000143153
chr1	169193289	169193781	1:169193289-169193781	ENSG00000235736,ENSG00000213063,ENSG00000143156
chr1	169217579	169218229	1:169217579-169218229	ENSG00000213063
chr1	169260369	169260894	1:169260369-169260894	ENSG00000143156
chr1	169271136	169271613	1:169271136-169271613	ENSG00000206880
chr1	169295360	169295918	1:169295360-169295918	ENSG00000213063,ENSG00000143156,ENSG00000235575
chr1	169309179	169309757	1:169309179-169309757	ENSG00000143156,ENSG00000235575
chr1	169312161	169312554	1:169312161-169312554	ENSG00000143156,ENSG00000235575
chr1	169326473	169327189	1:169326473-169327189	ENSG00000213063,ENSG00000143156,ENSG00000235575
chr1	169338551	169338934	1:169338551-169338934	-
chr1	169342080	169342449	1:169342080-169342449	ENSG00000235736,ENSG00000213063,ENSG00000117475
chr1	169367429	169368622	1:169367429-169368622	ENSG00000143156,ENSG00000117475
chr1	169427130	169427695	1:169427130-169427695	ENSG00000117477
chr1	169460088	169460795	1:169460088-169460795	ENSG00000117477,ENSG00000117479,ENSG00000234604
chr1	169465325	169465716	1:169465325-169465716	ENSG00000117477,ENSG00000117479,ENSG00000234604
chr1	169485336	169486385	1:169485336-169486385	ENSG00000117479,ENSG00000234604,ENSG00000213062
chr1	169508455	169508867	1:169508455-169508867	ENSG00000213062
chr1	169528260	169528605	1:169528260-169528605	-
chr1	169528844	169529107	1:169528844-169529107	-
chr1	169546372	169546846	1:169546372-169546846	ENSG00000117479,ENSG00000007908,ENSG00000230704
chr1	169565834	169566240	1:169565834-169566240	ENSG00000007908,ENSG00000230704
chr1	169586246	169586847	1:169586246-169586847	ENSG00000198734,ENSG00000174175,ENSG00000188404,ENSG00000007908,ENSG00000230704
chr1	169604697	169605328	1:169604697-169605328	ENSG00000198734,ENSG00000174175,ENSG00000188404,ENSG00000007908,ENSG00000230704,ENSG00000239494
chr1	169628406	169628977	1:169628406-169628977	ENSG00000174175
chr1	169629906	169630245	1:169629906-169630245	ENSG00000174175
chr1	169641530	169641790	1:169641530-169641790	ENSG00000174175
chr1	169667305	169667968	1:169667305-169667968	ENSG00000000460,ENSG00000007908,ENSG00000230704
chr1	169670914	169671240	1:169670914-169671240	-
chr1	169675765	169676481	1:169675765-169676481	ENSG00000007908
chr1	169692535	169693016	1:169692535-169693016	ENSG00000188404,ENSG00000007908
chr1	169694373	169694717	1:169694373-169694717	ENSG00000188404,ENSG00000007908,ENSG00000230704
chr1	169699068	169699680	1:169699068-169699680	ENSG00000188404,ENSG00000007908
chr1	169711414	169712299	1:169711414-169712299	ENSG00000188404,ENSG00000007908,ENSG00000230704
chr1	169722878	169723081	1:169722878-169723081	ENSG00000007908,ENSG00000230704
chr1	169780004	169780455	1:169780004-169780455	ENSG00000000460,ENSG00000007908,ENSG00000230704,ENSG00000171806,ENSG00000239494
chr1	169794347	169795390	1:169794347-169795390	ENSG00000000460,ENSG00000007908,ENSG00000230704,ENSG00000171806,ENSG00000239494
chr1	169802951	169803505	1:169802951-169803505	ENSG00000000460,ENSG00000007908,ENSG00000230704,ENSG00000171806,ENSG00000239494
chr1	169882445	169883374	1:169882445-169883374	ENSG00000000457,ENSG00000239494,ENSG00000243051,ENSG00000235378
chr1	169890964	169891515	1:169890964-169891515	ENSG00000000457,ENSG00000239494
chr1	169893278	169894571	1:169893278-169894571	ENSG00000000457,ENSG00000239494,ENSG00000288139
chr1	169901911	169902608	1:169901911-169902608	ENSG00000000457,ENSG00000239494,ENSG00000288139,ENSG00000243051,ENSG00000235378
chr1	169908583	169909011	1:169908583-169909011	ENSG00000000457,ENSG00000239494,ENSG00000288139,ENSG00000243051,ENSG00000235378,ENSG00000232959
chr1	169926235	169926568	1:169926235-169926568	ENSG00000239494,ENSG00000288139,ENSG00000243051,ENSG00000235378,ENSG00000232959,ENSG00000224896,ENSG00000203740,ENSG00000283340,ENSG00000263390,ENSG00000224286
chr1	169928732	169929142	1:169928732-169929142	ENSG00000239494,ENSG00000288139,ENSG00000243051,ENSG00000235378,ENSG00000232959,ENSG00000224896,ENSG00000203740,ENSG00000283340,ENSG00000263390,ENSG00000224286
chr1	170067148	170067783	1:170067148-170067783	ENSG00000075945,ENSG00000243051,ENSG00000235378,ENSG00000232959,ENSG00000224896,ENSG00000203740,ENSG00000283340,ENSG00000263390
chr1	170074256	170075082	1:170074256-170075082	ENSG00000075945,ENSG00000243051,ENSG00000235378,ENSG00000232959,ENSG00000224896,ENSG00000203740,ENSG00000283340,ENSG00000263390,ENSG00000233985,ENSG00000238051,ENSG00000224286
chr1	170134422	170134692	1:170134422-170134692	ENSG00000224896,ENSG00000203740,ENSG00000283340,ENSG00000263390,ENSG00000233985,ENSG00000224286,ENSG00000226967
chr1	170200561	170200902	1:170200561-170200902	ENSG00000224896,ENSG00000203740,ENSG00000283340,ENSG00000263390,ENSG00000233985,ENSG00000238051,ENSG00000224286
chr1	170247895	170248198	1:170247895-170248198	ENSG00000224896,ENSG00000203740,ENSG00000283340,ENSG00000263390,ENSG00000233985,ENSG00000238051,ENSG00000224286,ENSG00000226967
chr1	170436869	170437363	1:170436869-170437363	ENSG00000243051,ENSG00000235378,ENSG00000232959,ENSG00000224896,ENSG00000203740,ENSG00000283340,ENSG00000263390,ENSG00000238051,ENSG00000224286,ENSG00000226967,ENSG00000235303
chr1	170461956	170462514	1:170461956-170462514	ENSG00000243051,ENSG00000235378,ENSG00000232959,ENSG00000224896,ENSG00000203740,ENSG00000283340,ENSG00000263390,ENSG00000233985,ENSG00000238051,ENSG00000224286,ENSG00000226967,ENSG00000235303
chr1	170494187	170494989	1:170494187-170494989	ENSG00000243051,ENSG00000235378,ENSG00000232959,ENSG00000224896,ENSG00000203740,ENSG00000283340,ENSG00000263390,ENSG00000233985,ENSG00000238051,ENSG00000224286,ENSG00000226967,ENSG00000231407,ENSG00000120370,ENSG00000235303
chr1	170531625	170532665	1:170531625-170532665	ENSG00000203740,ENSG00000226967,ENSG00000231407,ENSG00000120370,ENSG00000235303
chr1	170562768	170563452	1:170562768-170563452	ENSG00000243051,ENSG00000235378,ENSG00000224286,ENSG00000226967,ENSG00000120370,ENSG00000225545,ENSG00000235303
chr1	170586486	170587361	1:170586486-170587361	ENSG00000224286,ENSG00000226967,ENSG00000225545,ENSG00000235303
chr1	170660436	170660920	1:170660436-170660920	ENSG00000116132,ENSG00000271811
chr1	170661147	170661619	1:170661147-170661619	ENSG00000116132,ENSG00000271811
chr1	170664393	170665975	1:170664393-170665975	ENSG00000116132,ENSG00000271811
chr1	170668077	170668493	1:170668077-170668493	ENSG00000116132,ENSG00000271811
chr1	170689474	170689755	1:170689474-170689755	ENSG00000116132
chr1	170881929	170882182	1:170881929-170882182	-
chr1	170929734	170930193	1:170929734-170930193	ENSG00000243051,ENSG00000235378,ENSG00000232959,ENSG00000224286,ENSG00000226967,ENSG00000117501,ENSG00000007933,ENSG00000221390,ENSG00000283598,ENSG00000117507
chr1	170967043	170967481	1:170967043-170967481	ENSG00000117501,ENSG00000226552,ENSG00000007933,ENSG00000221390,ENSG00000283598,ENSG00000117507
chr1	171188663	171188940	1:171188663-171188940	ENSG00000226552,ENSG00000007933,ENSG00000221390,ENSG00000283598,ENSG00000117507,ENSG00000094963
chr1	171213111	171213324	1:171213111-171213324	ENSG00000226552,ENSG00000007933,ENSG00000221390,ENSG00000283598,ENSG00000117507,ENSG00000094963,ENSG00000225243
chr1	171226853	171227170	1:171226853-171227170	ENSG00000226552,ENSG00000007933,ENSG00000221390,ENSG00000283598,ENSG00000117507,ENSG00000225243,ENSG00000285665,ENSG00000268062
chr1	171245591	171245878	1:171245591-171245878	ENSG00000231424,ENSG00000010932,ENSG00000206692,ENSG00000230547
chr1	171251284	171251994	1:171251284-171251994	ENSG00000231424,ENSG00000226552,ENSG00000007933,ENSG00000221390,ENSG00000283598,ENSG00000117507,ENSG00000010932,ENSG00000206692,ENSG00000230547,ENSG00000285665,ENSG00000268062,ENSG00000239428
chr1	171286289	171286804	1:171286289-171286804	ENSG00000007933,ENSG00000221390,ENSG00000283598,ENSG00000117507,ENSG00000010932,ENSG00000230547,ENSG00000285665,ENSG00000268062,ENSG00000239428
chr1	171288012	171288257	1:171288012-171288257	ENSG00000007933,ENSG00000221390,ENSG00000283598,ENSG00000010932,ENSG00000230547,ENSG00000285665,ENSG00000268062,ENSG00000239428
chr1	171313725	171314552	1:171313725-171314552	ENSG00000231424,ENSG00000226552,ENSG00000007933,ENSG00000221390,ENSG00000283598,ENSG00000117507,ENSG00000010932,ENSG00000206692,ENSG00000230547,ENSG00000076258,ENSG00000285665,ENSG00000268062,ENSG00000239428
chr1	171434777	171435401	1:171434777-171435401	ENSG00000007933,ENSG00000221390,ENSG00000283598,ENSG00000117507,ENSG00000285665,ENSG00000268062,ENSG00000239428,ENSG00000234333
chr1	171484931	171486380	1:171484931-171486380	ENSG00000268062,ENSG00000239428,ENSG00000117523
chr1	171495271	171495931	1:171495271-171495931	ENSG00000117523
chr1	171499106	171499312	1:171499106-171499312	ENSG00000117523
chr1	171582808	171583016	1:171582808-171583016	ENSG00000117523
chr1	171597444	171597656	1:171597444-171597656	ENSG00000283683
chr1	171644967	171645402	1:171644967-171645402	ENSG00000283683,ENSG00000034971,ENSG00000233328,ENSG00000117533,ENSG00000232261,ENSG00000271459,ENSG00000236741,ENSG00000253060
chr1	171654840	171655748	1:171654840-171655748	ENSG00000034971,ENSG00000233328,ENSG00000232261,ENSG00000236741,ENSG00000253060
chr1	171664094	171664782	1:171664094-171664782	ENSG00000283683,ENSG00000034971,ENSG00000233328,ENSG00000232261,ENSG00000271459,ENSG00000236741,ENSG00000253060
chr1	171683819	171684363	1:171683819-171684363	ENSG00000283683,ENSG00000233328,ENSG00000230364,ENSG00000232261,ENSG00000271459,ENSG00000236741,ENSG00000253060
chr1	171741700	171742760	1:171741700-171742760	ENSG00000117533,ENSG00000232261,ENSG00000271459,ENSG00000236741,ENSG00000253060,ENSG00000010165
chr1	171780915	171781737	1:171780915-171781737	ENSG00000117533,ENSG00000232261,ENSG00000271459,ENSG00000236741,ENSG00000253060,ENSG00000010165
chr1	171802914	171803312	1:171802914-171803312	ENSG00000232261,ENSG00000271459,ENSG00000236741,ENSG00000253060,ENSG00000010165,ENSG00000213060,ENSG00000224600
chr1	171805779	171806211	1:171805779-171806211	ENSG00000213060,ENSG00000224600
chr1	171814621	171815079	1:171814621-171815079	ENSG00000253060,ENSG00000213060,ENSG00000224600
chr1	171840997	171842024	1:171840997-171842024	ENSG00000224600,ENSG00000197959
chr1	171855271	171855791	1:171855271-171855791	ENSG00000271459,ENSG00000236741,ENSG00000253060,ENSG00000224600,ENSG00000197959,ENSG00000233540
chr1	171868162	171868746	1:171868162-171868746	ENSG00000224600,ENSG00000233540
chr1	171869475	171870105	1:171869475-171870105	ENSG00000233540
chr1	171877766	171878042	1:171877766-171878042	ENSG00000224600
chr1	171884123	171884394	1:171884123-171884394	-
chr1	171913426	171913901	1:171913426-171913901	-
chr1	171948572	171948914	1:171948572-171948914	ENSG00000224600
chr1	171969570	171970235	1:171969570-171970235	ENSG00000271459,ENSG00000253060,ENSG00000224600,ENSG00000197959
chr1	171983526	171983999	1:171983526-171983999	ENSG00000236741,ENSG00000253060,ENSG00000213060,ENSG00000224600
chr1	172002854	172003402	1:172002854-172003402	-
chr1	172069426	172069956	1:172069426-172069956	-
chr1	172089969	172090469	1:172089969-172090469	ENSG00000283844,ENSG00000283152,ENSG00000206684
chr1	172109236	172109834	1:172109236-172109834	ENSG00000230630,ENSG00000283844,ENSG00000283152,ENSG00000208024
chr1	172145455	172145746	1:172145455-172145746	ENSG00000230630,ENSG00000283844,ENSG00000283152,ENSG00000208024
chr1	172154602	172155083	1:172154602-172155083	ENSG00000230630,ENSG00000283844,ENSG00000283152,ENSG00000208024
chr1	172180788	172181900	1:172180788-172181900	ENSG00000230630,ENSG00000283844,ENSG00000283152,ENSG00000208024,ENSG00000287336
chr1	172220245	172220868	1:172220245-172220868	ENSG00000283844,ENSG00000283152,ENSG00000287336,ENSG00000206684
chr1	172286384	172287048	1:172286384-172287048	ENSG00000283844,ENSG00000283152,ENSG00000287336,ENSG00000206684
chr1	172357905	172359498	1:172357905-172359498	ENSG00000283844,ENSG00000283152,ENSG00000206684
chr1	172380565	172381191	1:172380565-172381191	ENSG00000197959,ENSG00000206684,ENSG00000135845
chr1	172383536	172383800	1:172383536-172383800	ENSG00000197959,ENSG00000206684,ENSG00000135845
chr1	172394078	172394683	1:172394078-172394683	ENSG00000197959,ENSG00000283844,ENSG00000283152,ENSG00000206684,ENSG00000135845
chr1	172399421	172399778	1:172399421-172399778	ENSG00000283844,ENSG00000283152
chr1	172427414	172427677	1:172427414-172427677	ENSG00000180999
chr1	172429443	172429733	1:172429443-172429733	ENSG00000180999
chr1	172443690	172444384	1:172443690-172444384	ENSG00000135845,ENSG00000180999
chr1	172449779	172450507	1:172449779-172450507	ENSG00000135845,ENSG00000180999
chr1	172473134	172473761	1:172473134-172473761	-
chr1	172487646	172487953	1:172487646-172487953	-
chr1	172532231	172533800	1:172532231-172533800	ENSG00000094975
chr1	172540374	172540777	1:172540374-172540777	ENSG00000094975
chr1	172545275	172545861	1:172545275-172545861	ENSG00000094975
chr1	172581494	172582177	1:172581494-172582177	ENSG00000094975
chr1	172609505	172609973	1:172609505-172609973	ENSG00000094975,ENSG00000251943
chr1	172662705	172663063	1:172662705-172663063	ENSG00000117560
chr1	172697614	172697853	1:172697614-172697853	-
chr1	172699138	172699780	1:172699138-172699780	-
chr1	172719505	172719915	1:172719505-172719915	ENSG00000251943
chr1	172724932	172725491	1:172724932-172725491	-
chr1	172746150	172746748	1:172746150-172746748	ENSG00000229785,ENSG00000279061
chr1	172764406	172764787	1:172764406-172764787	ENSG00000229785,ENSG00000279061
chr1	172770068	172770559	1:172770068-172770559	ENSG00000279061,ENSG00000224228
chr1	172778712	172779343	1:172778712-172779343	ENSG00000224228
chr1	172779572	172779838	1:172779572-172779838	ENSG00000224228
chr1	172801987	172802209	1:172801987-172802209	-
chr1	172810916	172811214	1:172810916-172811214	-
chr1	172818371	172818608	1:172818371-172818608	-
chr1	172821311	172821919	1:172821311-172821919	-
chr1	172826139	172826777	1:172826139-172826777	-
chr1	172883727	172884065	1:172883727-172884065	ENSG00000227177
chr1	172895095	172895483	1:172895095-172895483	ENSG00000227177
chr1	172900303	172900874	1:172900303-172900874	ENSG00000227177,ENSG00000224000
chr1	172906790	172907728	1:172906790-172907728	ENSG00000227177,ENSG00000224000
chr1	172914484	172914705	1:172914484-172914705	ENSG00000224000
chr1	172933854	172934470	1:172933854-172934470	ENSG00000230849
chr1	172947141	172947657	1:172947141-172947657	ENSG00000230849
chr1	173005353	173005643	1:173005353-173005643	-
chr1	173015601	173016023	1:173015601-173016023	-
chr1	173017803	173018138	1:173017803-173018138	ENSG00000230849
chr1	173048382	173049252	1:173048382-173049252	ENSG00000120337
chr1	173050891	173051197	1:173050891-173051197	ENSG00000120337,ENSG00000230849
chr1	173122993	173123648	1:173122993-173123648	ENSG00000230849
chr1	173175565	173176224	1:173175565-173176224	ENSG00000230849,ENSG00000226375,ENSG00000232113
chr1	173190509	173191027	1:173190509-173191027	ENSG00000230849
chr1	173193624	173194131	1:173193624-173194131	ENSG00000230849,ENSG00000117586
chr1	173202157	173202612	1:173202157-173202612	ENSG00000117586
chr1	173205277	173205995	1:173205277-173205995	ENSG00000117586
chr1	173206705	173207490	1:173206705-173207490	ENSG00000117586
chr1	173224793	173225369	1:173224793-173225369	-
chr1	173267518	173267752	1:173267518-173267752	-
chr1	173329728	173330051	1:173329728-173330051	ENSG00000232751
chr1	173330558	173330963	1:173330558-173330963	ENSG00000232751
chr1	173360576	173360884	1:173360576-173360884	ENSG00000232751,ENSG00000231615
chr1	173406692	173406996	1:173406692-173406996	-
chr1	173409519	173410091	1:173409519-173410091	ENSG00000232751,ENSG00000203739,ENSG00000238272,ENSG00000232113,ENSG00000225591,ENSG00000252357,ENSG00000117601,ENSG00000252231
chr1	173413293	173413656	1:173413293-173413656	ENSG00000203739
chr1	173420258	173420650	1:173420258-173420650	ENSG00000203739,ENSG00000238272,ENSG00000232113,ENSG00000225591,ENSG00000200674,ENSG00000120334,ENSG00000252357,ENSG00000117593,ENSG00000252231
chr1	173429483	173430277	1:173429483-173430277	ENSG00000203739,ENSG00000117592,ENSG00000225591,ENSG00000200674,ENSG00000120334,ENSG00000252357,ENSG00000117593
chr1	173476630	173477778	1:173476630-173477778	ENSG00000203739,ENSG00000117592,ENSG00000238272
chr1	173507174	173507383	1:173507174-173507383	ENSG00000238272,ENSG00000232113
chr1	173532211	173532486	1:173532211-173532486	ENSG00000238272,ENSG00000232113
chr1	173603164	173603650	1:173603164-173603650	ENSG00000162753,ENSG00000238272,ENSG00000232113
chr1	173669450	173670086	1:173669450-173670086	ENSG00000238272,ENSG00000285777,ENSG00000183831,ENSG00000232113,ENSG00000225591
chr1	173714670	173715639	1:173714670-173715639	ENSG00000238272,ENSG00000232113,ENSG00000076321,ENSG00000225591,ENSG00000200674,ENSG00000120334,ENSG00000252357,ENSG00000117593
chr1	173775669	173776159	1:173775669-173776159	ENSG00000076321,ENSG00000225591,ENSG00000200674,ENSG00000252357,ENSG00000252231
chr1	173824136	173825278	1:173824136-173825278	ENSG00000200674,ENSG00000120334,ENSG00000252357,ENSG00000117593
chr1	173861617	173861839	1:173861617-173861839	ENSG00000234741,ENSG00000270084,ENSG00000185278
chr1	173867613	173869160	1:173867613-173869160	ENSG00000234741,ENSG00000270084,ENSG00000185278
chr1	173870342	173870686	1:173870342-173870686	ENSG00000234741,ENSG00000185278
chr1	173901211	173901446	1:173901211-173901446	ENSG00000117601,ENSG00000252231
chr1	173960546	173961101	1:173960546-173961101	ENSG00000117601,ENSG00000252231,ENSG00000135870,ENSG00000200755
chr1	174001263	174001483	1:174001263-174001483	ENSG00000135870
chr1	174005095	174005357	1:174005095-174005357	ENSG00000117601,ENSG00000252231,ENSG00000135870,ENSG00000236535,ENSG00000224977
chr1	174009030	174009349	1:174009030-174009349	ENSG00000117601,ENSG00000252231,ENSG00000135870,ENSG00000236535,ENSG00000224977
chr1	174021707	174022895	1:174021707-174022895	ENSG00000117601,ENSG00000252231,ENSG00000135870,ENSG00000236535,ENSG00000224977,ENSG00000225713
chr1	174023537	174023813	1:174023537-174023813	ENSG00000135870,ENSG00000236535,ENSG00000224977
chr1	174040514	174040805	1:174040514-174040805	ENSG00000117601,ENSG00000252231,ENSG00000224977,ENSG00000225713
chr1	174114845	174115124	1:174114845-174115124	ENSG00000225713
chr1	174158896	174160216	1:174158896-174160216	ENSG00000225713,ENSG00000227373,ENSG00000152061
chr1	174169501	174169741	1:174169501-174169741	ENSG00000227373
chr1	174204814	174205157	1:174204814-174205157	ENSG00000252231,ENSG00000225713
chr1	174217634	174217958	1:174217634-174217958	ENSG00000225713,ENSG00000152061
chr1	174258209	174258492	1:174258209-174258492	ENSG00000225713,ENSG00000237317,ENSG00000223828
chr1	174262757	174263123	1:174262757-174263123	ENSG00000225713,ENSG00000237317,ENSG00000223828
chr1	174413864	174414642	1:174413864-174414642	ENSG00000237317
chr1	174448748	174449538	1:174448748-174449538	ENSG00000237317,ENSG00000203737
chr1	174740460	174740708	1:174740460-174740708	ENSG00000223828
chr1	174742814	174743295	1:174742814-174743295	ENSG00000237317,ENSG00000223828
chr1	174770096	174770389	1:174770096-174770389	ENSG00000223828,ENSG00000237249,ENSG00000223525,ENSG00000252552,ENSG00000287697,ENSG00000116161
chr1	174788943	174789819	1:174788943-174789819	ENSG00000223828,ENSG00000237249,ENSG00000223525,ENSG00000235869
chr1	174791783	174792217	1:174791783-174792217	ENSG00000152061,ENSG00000237249
chr1	174799468	174801148	1:174799468-174801148	ENSG00000152061,ENSG00000223828,ENSG00000237249,ENSG00000223525,ENSG00000235869
chr1	174841830	174842130	1:174841830-174842130	ENSG00000231378,ENSG00000237249,ENSG00000223525,ENSG00000235869
chr1	174853671	174854553	1:174853671-174854553	ENSG00000231378,ENSG00000237249,ENSG00000223525
chr1	174938286	174939031	1:174938286-174939031	ENSG00000237249,ENSG00000223525,ENSG00000235869,ENSG00000229531
chr1	174942733	174943215	1:174942733-174943215	ENSG00000237249,ENSG00000223525,ENSG00000235869,ENSG00000229531
chr1	174954770	174955187	1:174954770-174955187	ENSG00000152061,ENSG00000223828,ENSG00000237249,ENSG00000223525,ENSG00000235869,ENSG00000229531
chr1	174964491	174964855	1:174964491-174964855	ENSG00000152061,ENSG00000237249,ENSG00000223525,ENSG00000235869,ENSG00000229531
chr1	174965475	174965914	1:174965475-174965914	ENSG00000152061,ENSG00000237249,ENSG00000235869
chr1	174968694	174969051	1:174968694-174969051	ENSG00000152061,ENSG00000237249,ENSG00000223525,ENSG00000235869
chr1	174990179	174990905	1:174990179-174990905	ENSG00000223828,ENSG00000237249,ENSG00000223525,ENSG00000252552,ENSG00000287697,ENSG00000116161
chr1	174999029	175000420	1:174999029-175000420	ENSG00000252552,ENSG00000287697,ENSG00000116161
chr1	175023151	175023852	1:175023151-175023852	ENSG00000237249,ENSG00000252552,ENSG00000287697,ENSG00000116161,ENSG00000120333,ENSG00000206659,ENSG00000181101
chr1	175029420	175029986	1:175029420-175029986	ENSG00000120333,ENSG00000206659,ENSG00000181101
chr1	175072153	175072796	1:175072153-175072796	ENSG00000181101,ENSG00000120332
chr1	175075730	175076361	1:175075730-175076361	ENSG00000181101,ENSG00000120332
chr1	175124987	175125513	1:175124987-175125513	ENSG00000181101
chr1	175146478	175147013	1:175146478-175147013	ENSG00000181101,ENSG00000260990,ENSG00000228686
chr1	175152117	175152484	1:175152117-175152484	ENSG00000181101,ENSG00000233946,ENSG00000260990
chr1	175154628	175155288	1:175154628-175155288	ENSG00000181101,ENSG00000233946,ENSG00000260990
chr1	175188999	175189265	1:175188999-175189265	ENSG00000235750
chr1	175191900	175193350	1:175191900-175193350	ENSG00000235750,ENSG00000230687
chr1	175208945	175209696	1:175208945-175209696	ENSG00000235750,ENSG00000230687,ENSG00000233946,ENSG00000260990
chr1	175287479	175288345	1:175287479-175288345	ENSG00000181101,ENSG00000233946,ENSG00000260990,ENSG00000253025,ENSG00000227815,ENSG00000231020
chr1	175319509	175320109	1:175319509-175320109	ENSG00000233946,ENSG00000260990
chr1	175373937	175374207	1:175373937-175374207	ENSG00000232463
chr1	175481090	175481536	1:175481090-175481536	ENSG00000227740,ENSG00000230777
chr1	175505158	175505493	1:175505158-175505493	-
chr1	175506009	175506627	1:175506009-175506627	ENSG00000227740,ENSG00000230777,ENSG00000232463,ENSG00000253025,ENSG00000227815
chr1	175514391	175515161	1:175514391-175515161	ENSG00000227740,ENSG00000230777,ENSG00000252906,ENSG00000228686,ENSG00000232463,ENSG00000253025,ENSG00000227815,ENSG00000231020,ENSG00000237514
chr1	175520160	175520633	1:175520160-175520633	ENSG00000227815
chr1	175521842	175522187	1:175521842-175522187	-
chr1	175555230	175555584	1:175555230-175555584	ENSG00000235628,ENSG00000227740,ENSG00000230777,ENSG00000231020
chr1	175573104	175573910	1:175573104-175573910	ENSG00000235628,ENSG00000227740,ENSG00000230777,ENSG00000228686,ENSG00000232463,ENSG00000253025,ENSG00000227815,ENSG00000231020,ENSG00000237514,ENSG00000202609
chr1	175591084	175591657	1:175591084-175591657	ENSG00000227740,ENSG00000230777
chr1	175599059	175599627	1:175599059-175599627	ENSG00000227815
chr1	175600679	175601180	1:175600679-175601180	ENSG00000227740,ENSG00000230777,ENSG00000232463
chr1	175743102	175743815	1:175743102-175743815	ENSG00000116147
chr1	175830384	175830894	1:175830384-175830894	ENSG00000224718,ENSG00000227740,ENSG00000230777,ENSG00000252906,ENSG00000228686,ENSG00000232463,ENSG00000253025,ENSG00000227815,ENSG00000231020,ENSG00000286754
chr1	175887923	175888402	1:175887923-175888402	ENSG00000224718,ENSG00000227740,ENSG00000230777,ENSG00000252906,ENSG00000228686,ENSG00000232463,ENSG00000253025,ENSG00000227815,ENSG00000231020
chr1	175981276	175981597	1:175981276-175981597	ENSG00000227740,ENSG00000230777,ENSG00000252906,ENSG00000228686,ENSG00000232463,ENSG00000253025
chr1	176206661	176207835	1:176206661-176207835	ENSG00000143207,ENSG00000228686,ENSG00000236021,ENSG00000273629,ENSG00000232463,ENSG00000253025,ENSG00000227815,ENSG00000231020
chr1	176374791	176375474	1:176374791-176375474	ENSG00000228686,ENSG00000273629,ENSG00000232463,ENSG00000253025,ENSG00000227815,ENSG00000231020,ENSG00000225904,ENSG00000116183,ENSG00000237514,ENSG00000286754,ENSG00000202609,ENSG00000224968
chr1	176559758	176560230	1:176559758-176560230	ENSG00000231020,ENSG00000116183,ENSG00000237514,ENSG00000286754
chr1	176691611	176691870	1:176691611-176691870	ENSG00000231020,ENSG00000237514,ENSG00000286754
chr1	176880954	176881219	1:176880954-176881219	ENSG00000237514,ENSG00000286754,ENSG00000202609
chr1	176897462	176898175	1:176897462-176898175	ENSG00000237514,ENSG00000286754,ENSG00000202609,ENSG00000224968,ENSG00000227579
chr1	177164481	177164777	1:177164481-177164777	ENSG00000152092,ENSG00000202609
chr1	177170707	177171487	1:177170707-177171487	ENSG00000286754,ENSG00000152092,ENSG00000202609,ENSG00000198797,ENSG00000224968,ENSG00000227579
chr1	177181367	177182127	1:177181367-177182127	ENSG00000237514,ENSG00000286754,ENSG00000152092,ENSG00000202609,ENSG00000198797,ENSG00000224968,ENSG00000227579,ENSG00000236720
chr1	177666096	177666314	1:177666096-177666314	ENSG00000224968,ENSG00000227579,ENSG00000236720
chr1	177800844	177801104	1:177800844-177801104	ENSG00000202609,ENSG00000224968,ENSG00000227579,ENSG00000236720
chr1	177825221	177825613	1:177825221-177825613	ENSG00000286754,ENSG00000202609,ENSG00000224968,ENSG00000227579,ENSG00000236720
chr1	177858497	177859025	1:177858497-177859025	ENSG00000202609,ENSG00000224968,ENSG00000227579,ENSG00000236720
chr1	177948314	177948633	1:177948314-177948633	ENSG00000202609,ENSG00000224968,ENSG00000227579,ENSG00000236720,ENSG00000120341,ENSG00000276563
chr1	178031775	178032254	1:178031775-178032254	ENSG00000254154,ENSG00000242193,ENSG00000276563
chr1	178037516	178038342	1:178037516-178038342	ENSG00000254154,ENSG00000242193,ENSG00000276563
chr1	178055010	178055562	1:178055010-178055562	ENSG00000276563
chr1	178055931	178056397	1:178055931-178056397	ENSG00000276563
chr1	178066935	178067696	1:178066935-178067696	ENSG00000276563
chr1	178086802	178087115	1:178086802-178087115	ENSG00000276563,ENSG00000224687,ENSG00000075391
chr1	178093226	178094703	1:178093226-178094703	ENSG00000276563,ENSG00000224687,ENSG00000075391
chr1	178095208	178095595	1:178095208-178095595	ENSG00000224687,ENSG00000075391
chr1	178100488	178101190	1:178100488-178101190	ENSG00000224687
chr1	178109213	178109458	1:178109213-178109458	-
chr1	178119575	178119958	1:178119575-178119958	ENSG00000276563,ENSG00000075391
chr1	178122171	178122636	1:178122171-178122636	ENSG00000075391
chr1	178133054	178134400	1:178133054-178134400	ENSG00000276563,ENSG00000075391
chr1	178143883	178144413	1:178143883-178144413	-
chr1	178160980	178161438	1:178160980-178161438	-
chr1	178165766	178166284	1:178165766-178166284	-
chr1	178166612	178166828	1:178166612-178166828	-
chr1	178189750	178190236	1:178189750-178190236	ENSG00000270575
chr1	178192489	178193196	1:178192489-178193196	ENSG00000276563,ENSG00000270575
chr1	178282832	178283309	1:178282832-178283309	ENSG00000276563
chr1	178294775	178295174	1:178294775-178295174	-
chr1	178299847	178300339	1:178299847-178300339	ENSG00000213058
chr1	178310709	178311099	1:178310709-178311099	ENSG00000213058,ENSG00000285910,ENSG00000240021,ENSG00000201347,ENSG00000266417,ENSG00000116194,ENSG00000224620
chr1	178320276	178320787	1:178320276-178320787	ENSG00000213058
chr1	178344409	178344684	1:178344409-178344684	ENSG00000075391,ENSG00000213058
chr1	178371432	178372147	1:178371432-178372147	ENSG00000213058
chr1	178450245	178450633	1:178450245-178450633	ENSG00000075391,ENSG00000213058
chr1	178484646	178485385	1:178484646-178485385	ENSG00000213058,ENSG00000188585,ENSG00000264809,ENSG00000285910,ENSG00000240021
chr1	178486584	178487416	1:178486584-178487416	ENSG00000213058,ENSG00000188585,ENSG00000264809
chr1	178501341	178502155	1:178501341-178502155	ENSG00000213058,ENSG00000188585,ENSG00000285910,ENSG00000240021
chr1	178506770	178506985	1:178506770-178506985	ENSG00000285910,ENSG00000240021
chr1	178532024	178532680	1:178532024-178532680	ENSG00000285910,ENSG00000240021,ENSG00000213057,ENSG00000201347,ENSG00000273384,ENSG00000266417,ENSG00000201791,ENSG00000116194,ENSG00000224620
chr1	178542019	178543527	1:178542019-178543527	ENSG00000213057,ENSG00000201347,ENSG00000273384,ENSG00000266417,ENSG00000273062,ENSG00000116191,ENSG00000201791,ENSG00000116194
chr1	178608198	178608924	1:178608198-178608924	ENSG00000213057,ENSG00000201347,ENSG00000273384,ENSG00000266417,ENSG00000273062,ENSG00000116191,ENSG00000116194,ENSG00000224620,ENSG00000236539
chr1	178635881	178636532	1:178635881-178636532	ENSG00000201347,ENSG00000273384,ENSG00000266417
chr1	178724642	178726817	1:178724642-178726817	ENSG00000201347,ENSG00000273384,ENSG00000266417,ENSG00000273062,ENSG00000116191,ENSG00000116194
chr1	178753443	178753866	1:178753443-178753866	ENSG00000213057,ENSG00000201347,ENSG00000273384,ENSG00000266417,ENSG00000273062,ENSG00000116191,ENSG00000228196,ENSG00000201791,ENSG00000116194
chr1	178768450	178768893	1:178768450-178768893	ENSG00000201347,ENSG00000266417,ENSG00000116194
chr1	178774230	178774511	1:178774230-178774511	ENSG00000116194
chr1	178973754	178974058	1:178973754-178974058	ENSG00000116194,ENSG00000236539
chr1	179002610	179003209	1:179002610-179003209	ENSG00000213057,ENSG00000201347,ENSG00000266417,ENSG00000116194,ENSG00000224620,ENSG00000236539
chr1	179016763	179017648	1:179016763-179017648	ENSG00000116194,ENSG00000116199
chr1	179025593	179026829	1:179025593-179026829	ENSG00000116194,ENSG00000116199,ENSG00000232750,ENSG00000186283
chr1	179032120	179032393	1:179032120-179032393	ENSG00000116199,ENSG00000232750
chr1	179034738	179035047	1:179034738-179035047	ENSG00000116194,ENSG00000116199,ENSG00000232750
chr1	179037192	179038027	1:179037192-179038027	ENSG00000232750
chr1	179048531	179048944	1:179048531-179048944	ENSG00000232750
chr1	179081460	179083133	1:179081460-179083133	ENSG00000186283,ENSG00000231905,ENSG00000201619,ENSG00000231564,ENSG00000223794,ENSG00000162779
chr1	179121041	179121738	1:179121041-179121738	ENSG00000143322,ENSG00000231905,ENSG00000212338,ENSG00000201619,ENSG00000231564,ENSG00000228191,ENSG00000162779
chr1	179129584	179130219	1:179129584-179130219	ENSG00000186283,ENSG00000143322,ENSG00000234041,ENSG00000231905,ENSG00000212338,ENSG00000201619,ENSG00000231564,ENSG00000223794,ENSG00000228191,ENSG00000162779
chr1	179141797	179142081	1:179141797-179142081	ENSG00000143322,ENSG00000234041,ENSG00000231905
chr1	179142872	179143514	1:179142872-179143514	ENSG00000143322,ENSG00000234041,ENSG00000231905,ENSG00000201619,ENSG00000231564
chr1	179190917	179191186	1:179190917-179191186	ENSG00000231905,ENSG00000212338,ENSG00000201619,ENSG00000231564
chr1	179217883	179218553	1:179217883-179218553	ENSG00000143322,ENSG00000231905,ENSG00000212338,ENSG00000201619,ENSG00000231564,ENSG00000225711,ENSG00000223794,ENSG00000228191,ENSG00000224620
chr1	179228680	179230183	1:179228680-179230183	ENSG00000143322,ENSG00000231905,ENSG00000212338,ENSG00000201619,ENSG00000231564,ENSG00000225711,ENSG00000223794,ENSG00000228191
chr1	179292345	179292781	1:179292345-179292781	ENSG00000223794,ENSG00000228191,ENSG00000057252,ENSG00000162779
chr1	179293419	179294328	1:179293419-179294328	ENSG00000201619,ENSG00000231564,ENSG00000223794,ENSG00000228191,ENSG00000057252,ENSG00000162779
chr1	179365514	179366511	1:179365514-179366511	ENSG00000186283,ENSG00000223794,ENSG00000228191,ENSG00000057252,ENSG00000162779,ENSG00000224620,ENSG00000236539
chr1	179575628	179576215	1:179575628-179576215	ENSG00000224620,ENSG00000236539,ENSG00000261250,ENSG00000116218,ENSG00000251875,ENSG00000227141
chr1	179586084	179586748	1:179586084-179586748	ENSG00000224620,ENSG00000236539,ENSG00000261250,ENSG00000116218,ENSG00000251875,ENSG00000227141,ENSG00000261060,ENSG00000162782
chr1	179591448	179592181	1:179591448-179592181	ENSG00000224620,ENSG00000236539,ENSG00000261250,ENSG00000227141,ENSG00000261060,ENSG00000162782
chr1	179709576	179710420	1:179709576-179710420	ENSG00000224620,ENSG00000236539,ENSG00000261250,ENSG00000243062,ENSG00000229407,ENSG00000264916,ENSG00000223450
chr1	179742732	179744334	1:179742732-179744334	ENSG00000224620,ENSG00000243062,ENSG00000143340
chr1	179809766	179810122	1:179809766-179810122	ENSG00000236539,ENSG00000261250,ENSG00000229407
chr1	179814654	179815657	1:179814654-179815657	ENSG00000224620,ENSG00000229407,ENSG00000231966,ENSG00000235145
chr1	179831872	179832268	1:179831872-179832268	ENSG00000231966
chr1	179867673	179868146	1:179867673-179868146	ENSG00000169905,ENSG00000272906,ENSG00000143337,ENSG00000264916,ENSG00000261831,ENSG00000235145,ENSG00000223450
chr1	179877592	179878093	1:179877592-179878093	ENSG00000169905,ENSG00000272906,ENSG00000143337,ENSG00000264916
chr1	179882090	179883336	1:179882090-179883336	ENSG00000169905,ENSG00000272906,ENSG00000143337,ENSG00000264916,ENSG00000235145,ENSG00000223450
chr1	179887984	179888365	1:179887984-179888365	ENSG00000169905,ENSG00000272906,ENSG00000143337,ENSG00000264916,ENSG00000261831,ENSG00000235145,ENSG00000223450
chr1	179954101	179955249	1:179954101-179955249	ENSG00000169905,ENSG00000272906,ENSG00000143337,ENSG00000264916,ENSG00000261831,ENSG00000260360,ENSG00000135837,ENSG00000235145,ENSG00000223450
chr1	180154260	180155308	1:180154260-180155308	ENSG00000135837,ENSG00000235145,ENSG00000223450,ENSG00000261817,ENSG00000116260
chr1	180163159	180163463	1:180163159-180163463	ENSG00000223450,ENSG00000261817,ENSG00000116260
chr1	180168466	180168980	1:180168466-180168980	ENSG00000135837,ENSG00000235145,ENSG00000223450,ENSG00000261817,ENSG00000116260
chr1	180178760	180179087	1:180178760-180179087	ENSG00000264916,ENSG00000135837,ENSG00000223450,ENSG00000261817
chr1	180186835	180187432	1:180186835-180187432	ENSG00000223450,ENSG00000261817,ENSG00000235060,ENSG00000265435
chr1	180208096	180208637	1:180208096-180208637	ENSG00000223450,ENSG00000235060,ENSG00000265435
chr1	180213636	180213900	1:180213636-180213900	ENSG00000235060
chr1	180223479	180223708	1:180223479-180223708	-
chr1	180229151	180230003	1:180229151-180230003	ENSG00000121454
chr1	180230360	180231855	1:180230360-180231855	ENSG00000121454,ENSG00000235060
chr1	180234487	180235196	1:180234487-180235196	ENSG00000121454
chr1	180241876	180242382	1:180241876-180242382	ENSG00000121454,ENSG00000235060,ENSG00000265435
chr1	180252548	180252916	1:180252548-180252916	ENSG00000121454,ENSG00000235060,ENSG00000265435
chr1	180270173	180270459	1:180270173-180270459	ENSG00000230124
chr1	180279033	180279430	1:180279033-180279430	ENSG00000230124,ENSG00000235060,ENSG00000265435
chr1	180344018	180344571	1:180344018-180344571	ENSG00000235060,ENSG00000265435
chr1	180482376	180483064	1:180482376-180483064	ENSG00000235060,ENSG00000265435
chr1	180502155	180503294	1:180502155-180503294	ENSG00000230124,ENSG00000235060,ENSG00000265435,ENSG00000236719
chr1	180515726	180516270	1:180515726-180516270	ENSG00000265435,ENSG00000236719,ENSG00000206905,ENSG00000143324,ENSG00000283575
chr1	180533573	180533925	1:180533573-180533925	ENSG00000236719,ENSG00000206905,ENSG00000143324,ENSG00000283575
chr1	180562763	180563303	1:180562763-180563303	ENSG00000236719,ENSG00000283575
chr1	180574659	180574900	1:180574659-180574900	ENSG00000236719
chr1	180585413	180585916	1:180585413-180585916	ENSG00000283575
chr1	180611250	180611599	1:180611250-180611599	ENSG00000143324,ENSG00000283575
chr1	180631671	180632714	1:180631671-180632714	ENSG00000143324,ENSG00000283575
chr1	180852054	180852523	1:180852054-180852523	ENSG00000143324,ENSG00000283575
chr1	180853832	180854786	1:180853832-180854786	ENSG00000143324,ENSG00000283575
chr1	180858020	180858585	1:180858020-180858585	ENSG00000143324,ENSG00000283575
chr1	180881829	180882321	1:180881829-180882321	ENSG00000143324
chr1	180911894	180913413	1:180911894-180913413	ENSG00000225857,ENSG00000135835
chr1	180926369	180927171	1:180926369-180927171	ENSG00000225857,ENSG00000135835,ENSG00000232586,ENSG00000251520,ENSG00000270711
chr1	180934519	180935011	1:180934519-180935011	ENSG00000135835,ENSG00000251520
chr1	180937706	180938084	1:180937706-180938084	ENSG00000135835,ENSG00000232586,ENSG00000251520,ENSG00000270711
chr1	180953455	180954572	1:180953455-180954572	ENSG00000135835,ENSG00000232586,ENSG00000251520,ENSG00000270711
chr1	180981572	180982237	1:180981572-180982237	ENSG00000243155,ENSG00000251520,ENSG00000270711,ENSG00000135823
chr1	181015207	181015535	1:181015207-181015535	ENSG00000270711,ENSG00000135823
chr1	181021999	181023478	1:181021999-181023478	ENSG00000135823,ENSG00000153029
chr1	181033305	181034228	1:181033305-181034228	ENSG00000135823,ENSG00000153029
chr1	181044600	181044925	1:181044600-181044925	ENSG00000153029
chr1	181062216	181063124	1:181062216-181063124	-
chr1	181084206	181084576	1:181084206-181084576	ENSG00000162783
chr1	181088491	181090844	1:181088491-181090844	ENSG00000162783
chr1	181099417	181100096	1:181099417-181100096	ENSG00000162783
chr1	181104554	181105931	1:181104554-181105931	ENSG00000162783
chr1	181110149	181110354	1:181110149-181110354	-
chr1	181128335	181129360	1:181128335-181129360	-
chr1	181131423	181131775	1:181131423-181131775	-
chr1	181135676	181136180	1:181135676-181136180	ENSG00000162783
chr1	181142376	181142930	1:181142376-181142930	ENSG00000153029,ENSG00000162783
chr1	181149495	181150057	1:181149495-181150057	ENSG00000162783
chr1	181152876	181153497	1:181152876-181153497	ENSG00000162783
chr1	181159512	181159761	1:181159512-181159761	-
chr1	181166466	181167039	1:181166466-181167039	ENSG00000270711,ENSG00000237292
chr1	181180092	181180473	1:181180092-181180473	ENSG00000237292,ENSG00000225359,ENSG00000179452
chr1	181189841	181190310	1:181189841-181190310	ENSG00000225359,ENSG00000179452,ENSG00000273573
chr1	181212758	181213036	1:181212758-181213036	ENSG00000179452
chr1	181318177	181319103	1:181318177-181319103	ENSG00000179452,ENSG00000198216
chr1	181357014	181357282	1:181357014-181357282	ENSG00000179452,ENSG00000273573,ENSG00000252977,ENSG00000288574,ENSG00000272880
chr1	181423525	181423821	1:181423525-181423821	ENSG00000225359,ENSG00000179452,ENSG00000273573,ENSG00000252977,ENSG00000288574,ENSG00000272880
chr1	181424803	181425362	1:181424803-181425362	ENSG00000225359,ENSG00000179452,ENSG00000273573,ENSG00000252977,ENSG00000288574,ENSG00000272880,ENSG00000222397
chr1	181479130	181479576	1:181479130-181479576	ENSG00000198216,ENSG00000273573,ENSG00000252977,ENSG00000288574,ENSG00000272880,ENSG00000222397
chr1	181482564	181482943	1:181482564-181482943	ENSG00000198216,ENSG00000273573
chr1	181485685	181486200	1:181485685-181486200	ENSG00000198216,ENSG00000273573,ENSG00000252977,ENSG00000288574,ENSG00000272880
chr1	181936886	181937362	1:181936886-181937362	ENSG00000273573,ENSG00000252977,ENSG00000288574,ENSG00000272880,ENSG00000222397,ENSG00000287452
chr1	182029386	182030294	1:182029386-182030294	ENSG00000273573,ENSG00000252977,ENSG00000288574,ENSG00000272880,ENSG00000222397,ENSG00000287452,ENSG00000232309,ENSG00000203729,ENSG00000270443,ENSG00000233537
chr1	182054845	182055155	1:182054845-182055155	ENSG00000273573,ENSG00000288574,ENSG00000272880,ENSG00000222397,ENSG00000287452,ENSG00000179930,ENSG00000224810
chr1	182056780	182057153	1:182056780-182057153	ENSG00000287452,ENSG00000179930
chr1	182069081	182069420	1:182069081-182069420	ENSG00000273573,ENSG00000252977,ENSG00000288574,ENSG00000272880,ENSG00000222397,ENSG00000287452,ENSG00000179930,ENSG00000224810,ENSG00000203729,ENSG00000270443
chr1	182081034	182081408	1:182081034-182081408	ENSG00000252977,ENSG00000225982,ENSG00000232309,ENSG00000203730,ENSG00000203729,ENSG00000270443,ENSG00000233537
chr1	182083985	182085237	1:182083985-182085237	ENSG00000252977,ENSG00000222397,ENSG00000225982,ENSG00000232309,ENSG00000203730,ENSG00000203729,ENSG00000270443,ENSG00000233537
chr1	182087250	182087721	1:182087250-182087721	ENSG00000225982,ENSG00000232309,ENSG00000203730,ENSG00000203729,ENSG00000270443,ENSG00000233537
chr1	182143131	182143647	1:182143131-182143647	ENSG00000228918,ENSG00000232309,ENSG00000232096,ENSG00000135821,ENSG00000203730,ENSG00000203729
chr1	182144057	182144652	1:182144057-182144652	ENSG00000228918,ENSG00000232309,ENSG00000232096,ENSG00000135821,ENSG00000203730,ENSG00000203729
chr1	182149328	182149857	1:182149328-182149857	ENSG00000228918,ENSG00000232309,ENSG00000232096,ENSG00000135821,ENSG00000203730,ENSG00000203729,ENSG00000270443,ENSG00000233537
chr1	182169566	182169790	1:182169566-182169790	ENSG00000232096
chr1	182170774	182171268	1:182170774-182171268	ENSG00000228918,ENSG00000232309,ENSG00000232096,ENSG00000203729
chr1	182259183	182259941	1:182259183-182259941	ENSG00000273573,ENSG00000252977,ENSG00000288574,ENSG00000272880,ENSG00000228918,ENSG00000232309,ENSG00000232096,ENSG00000206764,ENSG00000228664,ENSG00000203729,ENSG00000270443,ENSG00000233537
chr1	182300042	182300481	1:182300042-182300481	ENSG00000222397,ENSG00000228918,ENSG00000232309,ENSG00000232096,ENSG00000206764,ENSG00000228664,ENSG00000135821,ENSG00000203730,ENSG00000203729,ENSG00000270443,ENSG00000233537
chr1	182336202	182336655	1:182336202-182336655	ENSG00000228918,ENSG00000206764,ENSG00000228664,ENSG00000231684,ENSG00000203729
chr1	182382238	182382572	1:182382238-182382572	ENSG00000135821,ENSG00000203729
chr1	182389624	182389845	1:182389624-182389845	ENSG00000135821
chr1	182391197	182392386	1:182391197-182392386	ENSG00000232309,ENSG00000135821,ENSG00000203730,ENSG00000203729
chr1	182396839	182397339	1:182396839-182397339	ENSG00000135821,ENSG00000203730,ENSG00000203729,ENSG00000270443
chr1	182484601	182485109	1:182484601-182485109	ENSG00000288574,ENSG00000272880,ENSG00000222397,ENSG00000121446,ENSG00000270443,ENSG00000233537,ENSG00000276839,ENSG00000227181
chr1	182493176	182493526	1:182493176-182493526	ENSG00000121446,ENSG00000270443,ENSG00000233537
chr1	182588630	182589651	1:182588630-182589651	ENSG00000270443,ENSG00000233537,ENSG00000135828,ENSG00000276839,ENSG00000143333,ENSG00000135824,ENSG00000227181,ENSG00000271269,ENSG00000135838
chr1	182598422	182598764	1:182598422-182598764	ENSG00000233537,ENSG00000276839,ENSG00000143333,ENSG00000135824,ENSG00000227181,ENSG00000271269
chr1	182603999	182604802	1:182603999-182604802	ENSG00000270443,ENSG00000233537,ENSG00000276839,ENSG00000143333,ENSG00000135824,ENSG00000227181,ENSG00000271269,ENSG00000135838
chr1	182614877	182615373	1:182614877-182615373	ENSG00000261504,ENSG00000135824,ENSG00000227181,ENSG00000271269
chr1	182615687	182616598	1:182615687-182616598	ENSG00000270443,ENSG00000233537,ENSG00000276839,ENSG00000143333,ENSG00000261504,ENSG00000135824,ENSG00000227181,ENSG00000271269
chr1	182624566	182624926	1:182624566-182624926	ENSG00000261504,ENSG00000135824,ENSG00000227181,ENSG00000271269
chr1	182629710	182629935	1:182629710-182629935	ENSG00000135824,ENSG00000227181,ENSG00000271269
chr1	182782262	182782744	1:182782262-182782744	ENSG00000233537,ENSG00000143333,ENSG00000135824,ENSG00000227181,ENSG00000271269,ENSG00000135838
chr1	182789228	182789983	1:182789228-182789983	ENSG00000270443,ENSG00000233537,ENSG00000276839,ENSG00000143333,ENSG00000135824,ENSG00000227181,ENSG00000271269,ENSG00000135838
chr1	182795493	182796205	1:182795493-182796205	ENSG00000270443,ENSG00000233537,ENSG00000135824,ENSG00000227181,ENSG00000271269,ENSG00000135838
chr1	182829457	182829768	1:182829457-182829768	ENSG00000287808,ENSG00000135829
chr1	182838951	182840183	1:182838951-182840183	ENSG00000287808,ENSG00000135829
chr1	182888558	182888771	1:182888558-182888771	ENSG00000135829
chr1	182890092	182890665	1:182890092-182890665	ENSG00000135829,ENSG00000224040,ENSG00000285609
chr1	182952674	182953878	1:182952674-182953878	ENSG00000157060,ENSG00000224040,ENSG00000285609,ENSG00000226570,ENSG00000207472
chr1	182962614	182963055	1:182962614-182963055	ENSG00000157060,ENSG00000224040,ENSG00000285609,ENSG00000226570,ENSG00000176855,ENSG00000207472,ENSG00000135862,ENSG00000224468,ENSG00000287929,ENSG00000233562
chr1	183022348	183022998	1:183022348-183022998	ENSG00000224040,ENSG00000285609,ENSG00000176855,ENSG00000207472,ENSG00000135862,ENSG00000224468
chr1	183023210	183024345	1:183023210-183024345	ENSG00000224040,ENSG00000285609,ENSG00000176855,ENSG00000207472,ENSG00000135862,ENSG00000224468
chr1	183040023	183040713	1:183040023-183040713	ENSG00000224040,ENSG00000285609,ENSG00000207472,ENSG00000135862,ENSG00000224468,ENSG00000287929,ENSG00000233562
chr1	183070938	183071141	1:183070938-183071141	ENSG00000207472,ENSG00000135862,ENSG00000224468
chr1	183180383	183181089	1:183180383-183181089	ENSG00000224468,ENSG00000058085
chr1	183185926	183186511	1:183185926-183186511	ENSG00000224040,ENSG00000285609,ENSG00000207472,ENSG00000224468,ENSG00000058085,ENSG00000287929,ENSG00000233562
chr1	183218976	183219832	1:183218976-183219832	ENSG00000224040,ENSG00000285609,ENSG00000207472,ENSG00000224468,ENSG00000287929,ENSG00000233562
chr1	183228115	183228374	1:183228115-183228374	ENSG00000207472,ENSG00000224468,ENSG00000287929,ENSG00000233562
chr1	183234908	183235196	1:183234908-183235196	ENSG00000058085,ENSG00000287929,ENSG00000233562
chr1	183281590	183281914	1:183281590-183281914	ENSG00000157064,ENSG00000287929,ENSG00000233562,ENSG00000286372
chr1	183306520	183306793	1:183306520-183306793	ENSG00000157064,ENSG00000233562,ENSG00000286372
chr1	183416675	183417206	1:183416675-183417206	ENSG00000157064,ENSG00000287929,ENSG00000233562,ENSG00000286372
chr1	183418202	183418531	1:183418202-183418531	ENSG00000157064,ENSG00000286372
chr1	183470180	183470392	1:183470180-183470392	ENSG00000232860,ENSG00000116698
chr1	183471093	183472932	1:183471093-183472932	ENSG00000232860,ENSG00000116698
chr1	183478263	183478781	1:183478263-183478781	ENSG00000232860,ENSG00000116698
chr1	183509063	183509526	1:183509063-183509526	ENSG00000116698
chr1	183543571	183543999	1:183543571-183543999	ENSG00000286372,ENSG00000232860,ENSG00000116698,ENSG00000286966
chr1	183554693	183555054	1:183554693-183555054	ENSG00000116698
chr1	183567432	183568024	1:183567432-183568024	ENSG00000286372,ENSG00000116701,ENSG00000286966
chr1	183580094	183580685	1:183580094-183580685	ENSG00000286372,ENSG00000116701,ENSG00000286966
chr1	183590311	183591007	1:183590311-183591007	ENSG00000286372,ENSG00000116701,ENSG00000286966
chr1	183622091	183622470	1:183622091-183622470	ENSG00000286966,ENSG00000162704
chr1	183623150	183623452	1:183623150-183623452	ENSG00000232860,ENSG00000286966,ENSG00000162704
chr1	183633672	183634041	1:183633672-183634041	ENSG00000286966,ENSG00000162704,ENSG00000143344
chr1	183635415	183636294	1:183635415-183636294	ENSG00000286966,ENSG00000162704,ENSG00000143344
chr1	183646682	183646998	1:183646682-183646998	ENSG00000173627
chr1	183653316	183653733	1:183653316-183653733	ENSG00000173627
chr1	183655612	183655918	1:183655612-183655918	ENSG00000173627,ENSG00000270994
chr1	183730329	183731635	1:183730329-183731635	ENSG00000270994,ENSG00000227554
chr1	183804951	183805745	1:183804951-183805745	ENSG00000143344,ENSG00000270994,ENSG00000227554
chr1	183821807	183822392	1:183821807-183822392	ENSG00000227554
chr1	183824293	183824691	1:183824293-183824691	ENSG00000227554
chr1	183873748	183874184	1:183873748-183874184	ENSG00000270994,ENSG00000227554
chr1	183888288	183888757	1:183888288-183888757	ENSG00000270994,ENSG00000227554
chr1	183896447	183897043	1:183896447-183897043	ENSG00000270994,ENSG00000227554
chr1	183901852	183902427	1:183901852-183902427	ENSG00000270994,ENSG00000227554
chr1	183911306	183911775	1:183911306-183911775	ENSG00000270994
chr1	183915843	183916360	1:183915843-183916360	ENSG00000173627,ENSG00000270994,ENSG00000227554
chr1	183942881	183943206	1:183942881-183943206	ENSG00000198756
chr1	183956498	183957232	1:183956498-183957232	ENSG00000198756,ENSG00000198860
chr1	183993068	183993288	1:183993068-183993288	-
chr1	184036271	184037859	1:184036271-184037859	ENSG00000198756,ENSG00000198860
chr1	184051370	184052485	1:184051370-184052485	ENSG00000198860
chr1	184075382	184075871	1:184075382-184075871	-
chr1	184110353	184110669	1:184110353-184110669	ENSG00000198860
chr1	184152415	184153346	1:184152415-184153346	ENSG00000286655,ENSG00000199840
chr1	184160453	184160726	1:184160453-184160726	ENSG00000286655,ENSG00000199840
chr1	184191361	184191629	1:184191361-184191629	ENSG00000199840
chr1	184196410	184196616	1:184196410-184196616	ENSG00000199840
chr1	184242386	184243024	1:184242386-184243024	ENSG00000244568
chr1	184296362	184297194	1:184296362-184297194	ENSG00000207080,ENSG00000244568
chr1	184329219	184329723	1:184329219-184329723	ENSG00000207080,ENSG00000231791,ENSG00000244568
chr1	184379464	184379697	1:184379464-184379697	ENSG00000244568,ENSG00000271387
chr1	184380525	184380924	1:184380525-184380924	ENSG00000271387,ENSG00000116667
chr1	184386387	184388659	1:184386387-184388659	ENSG00000271387,ENSG00000116667
chr1	184390926	184391184	1:184390926-184391184	ENSG00000271387,ENSG00000116667
chr1	184405481	184405989	1:184405481-184405989	ENSG00000230470
chr1	184418609	184419228	1:184418609-184419228	ENSG00000230470
chr1	184419456	184420007	1:184419456-184420007	ENSG00000230470
chr1	184455977	184456468	1:184455977-184456468	-
chr1	184483229	184483746	1:184483229-184483746	ENSG00000116667
chr1	184491484	184492255	1:184491484-184492255	ENSG00000116667
chr1	184507348	184507662	1:184507348-184507662	ENSG00000116667
chr1	184514163	184514414	1:184514163-184514414	-
chr1	184533153	184533391	1:184533153-184533391	ENSG00000116667
chr1	184551299	184551827	1:184551299-184551827	-
chr1	184563234	184563545	1:184563234-184563545	ENSG00000116667,ENSG00000232036
chr1	184567502	184568099	1:184567502-184568099	ENSG00000116667,ENSG00000232036
chr1	184583565	184584178	1:184583565-184584178	ENSG00000116667,ENSG00000232036
chr1	184597190	184597868	1:184597190-184597868	ENSG00000116667
chr1	184657196	184657479	1:184657196-184657479	ENSG00000285847,ENSG00000286378
chr1	184663867	184664611	1:184663867-184664611	ENSG00000285847,ENSG00000286378
chr1	184691868	184692175	1:184691868-184692175	-
chr1	184730097	184730474	1:184730097-184730474	ENSG00000116406
chr1	184747222	184747734	1:184747222-184747734	ENSG00000116406
chr1	184754212	184755389	1:184754212-184755389	ENSG00000116406
chr1	184762060	184762511	1:184762060-184762511	-
chr1	184770206	184770680	1:184770206-184770680	ENSG00000260976,ENSG00000201312
chr1	184792476	184793105	1:184792476-184793105	ENSG00000252222,ENSG00000260976,ENSG00000201312
chr1	184805664	184806828	1:184805664-184806828	ENSG00000135842,ENSG00000252222,ENSG00000260976,ENSG00000201312
chr1	184825657	184826055	1:184825657-184826055	ENSG00000252222
chr1	184838456	184838915	1:184838456-184838915	ENSG00000252222
chr1	184854473	184855028	1:184854473-184855028	ENSG00000135842,ENSG00000252222,ENSG00000260976,ENSG00000201312
chr1	184867028	184867647	1:184867028-184867647	ENSG00000135842
chr1	184875972	184876497	1:184875972-184876497	ENSG00000135842,ENSG00000252222,ENSG00000260976
chr1	184890503	184890827	1:184890503-184890827	ENSG00000135842
chr1	184945017	184945475	1:184945017-184945475	ENSG00000260976,ENSG00000201312
chr1	184973618	184974760	1:184973618-184974760	ENSG00000135842,ENSG00000260976,ENSG00000201312
chr1	184982028	184982404	1:184982028-184982404	ENSG00000135842,ENSG00000252222,ENSG00000260976,ENSG00000201312
chr1	185040252	185040738	1:185040252-185040738	ENSG00000260976,ENSG00000201312,ENSG00000121481,ENSG00000232792
chr1	185045018	185046198	1:185045018-185046198	ENSG00000260976,ENSG00000201312,ENSG00000121481,ENSG00000232792
chr1	185058343	185058993	1:185058343-185058993	ENSG00000201312,ENSG00000121481,ENSG00000232792
chr1	185060062	185060437	1:185060062-185060437	ENSG00000201312,ENSG00000121481,ENSG00000232792
chr1	185063082	185063324	1:185063082-185063324	ENSG00000201312,ENSG00000121481,ENSG00000232792
chr1	185091538	185091766	1:185091538-185091766	ENSG00000201312,ENSG00000232792
chr1	185156132	185157755	1:185156132-185157755	ENSG00000121486,ENSG00000116668
chr1	185166152	185166395	1:185166152-185166395	ENSG00000121486,ENSG00000116668,ENSG00000231084
chr1	185170144	185170694	1:185170144-185170694	ENSG00000260976,ENSG00000201312,ENSG00000121486,ENSG00000116668,ENSG00000231084,ENSG00000213051,ENSG00000206640,ENSG00000233583,ENSG00000252612
chr1	185238391	185238710	1:185238391-185238710	ENSG00000213051,ENSG00000201421,ENSG00000206640,ENSG00000233583,ENSG00000252612,ENSG00000238061
chr1	185249700	185249923	1:185249700-185249923	ENSG00000213051,ENSG00000201421,ENSG00000206640,ENSG00000233583,ENSG00000252612
chr1	185291308	185292127	1:185291308-185292127	ENSG00000213051,ENSG00000206640,ENSG00000233583,ENSG00000252612,ENSG00000238061,ENSG00000279838,ENSG00000116679
chr1	185292420	185292730	1:185292420-185292730	ENSG00000206640,ENSG00000233583,ENSG00000252612,ENSG00000238061,ENSG00000279838,ENSG00000116679
chr1	185316036	185318116	1:185316036-185318116	ENSG00000116679,ENSG00000273004,ENSG00000270920
chr1	185325397	185325914	1:185325397-185325914	ENSG00000233583,ENSG00000252612,ENSG00000238061,ENSG00000116679,ENSG00000273004,ENSG00000261024,ENSG00000252407,ENSG00000270920
chr1	185338671	185339665	1:185338671-185339665	ENSG00000116679,ENSG00000273004,ENSG00000261024,ENSG00000252407,ENSG00000270920
chr1	185345841	185346475	1:185345841-185346475	ENSG00000206640,ENSG00000233583,ENSG00000252612,ENSG00000238061,ENSG00000116679,ENSG00000273004,ENSG00000261024,ENSG00000252407,ENSG00000270920,ENSG00000279401
chr1	185484147	185484430	1:185484147-185484430	ENSG00000252407,ENSG00000270920,ENSG00000279401
chr1	185494963	185495635	1:185494963-185495635	ENSG00000252407,ENSG00000270920,ENSG00000279401
chr1	185551068	185551377	1:185551068-185551377	ENSG00000252407,ENSG00000270920,ENSG00000279401
chr1	185559945	185560237	1:185559945-185560237	ENSG00000252407,ENSG00000270920,ENSG00000279401
chr1	185560757	185561193	1:185560757-185561193	ENSG00000279401
chr1	185561569	185562120	1:185561569-185562120	ENSG00000252407,ENSG00000270920,ENSG00000279401
chr1	185566887	185567640	1:185566887-185567640	ENSG00000206640,ENSG00000233583,ENSG00000252612,ENSG00000116679,ENSG00000273004,ENSG00000252407,ENSG00000270920,ENSG00000279401,ENSG00000228309
chr1	185568590	185568870	1:185568590-185568870	ENSG00000252407,ENSG00000270920,ENSG00000279401
chr1	185596027	185596350	1:185596027-185596350	ENSG00000252407,ENSG00000270920,ENSG00000279401,ENSG00000228309,ENSG00000207108,ENSG00000201596
chr1	185632636	185633207	1:185632636-185633207	ENSG00000228309,ENSG00000207108,ENSG00000201596
chr1	185646116	185646769	1:185646116-185646769	ENSG00000270920,ENSG00000228309,ENSG00000207108,ENSG00000201596,ENSG00000261729
chr1	185663820	185664029	1:185663820-185664029	ENSG00000261729
chr1	185670272	185670823	1:185670272-185670823	ENSG00000213051,ENSG00000206640,ENSG00000233583,ENSG00000252612,ENSG00000116679,ENSG00000273004,ENSG00000252407,ENSG00000270920,ENSG00000261729
chr1	185674300	185674521	1:185674300-185674521	-
chr1	185680428	185680875	1:185680428-185680875	ENSG00000213051,ENSG00000206640,ENSG00000233583,ENSG00000252612,ENSG00000252407
chr1	185681137	185681391	1:185681137-185681391	ENSG00000252612,ENSG00000252407
chr1	185693959	185694575	1:185693959-185694575	ENSG00000233583,ENSG00000252612,ENSG00000252407,ENSG00000270920
chr1	185720586	185720904	1:185720586-185720904	ENSG00000143341
chr1	185733626	185734869	1:185733626-185734869	ENSG00000143341
chr1	185804271	185804591	1:185804271-185804591	-
chr1	185813373	185813627	1:185813373-185813627	ENSG00000116690
chr1	185819528	185820335	1:185819528-185820335	ENSG00000143341,ENSG00000116690,ENSG00000202025
chr1	185987798	185988259	1:185987798-185988259	ENSG00000143341
chr1	186082274	186082737	1:186082274-186082737	ENSG00000143341,ENSG00000116690
chr1	186102602	186103161	1:186102602-186103161	ENSG00000116690
chr1	186184008	186184458	1:186184008-186184458	ENSG00000143341,ENSG00000224691
chr1	186212533	186213038	1:186212533-186213038	ENSG00000288078,ENSG00000116690
chr1	186218715	186219117	1:186218715-186219117	ENSG00000288078,ENSG00000116690,ENSG00000202025
chr1	186374749	186375890	1:186374749-186375890	ENSG00000116690,ENSG00000047410,ENSG00000202025,ENSG00000157181
chr1	186404562	186404954	1:186404562-186404954	ENSG00000116690,ENSG00000047410,ENSG00000202025,ENSG00000157181
chr1	186409177	186409386	1:186409177-186409386	ENSG00000202025
chr1	186442619	186443267	1:186442619-186443267	ENSG00000116690,ENSG00000202025,ENSG00000229739,ENSG00000116703
chr1	186454854	186455437	1:186454854-186455437	ENSG00000202025,ENSG00000229739,ENSG00000116703
chr1	186456731	186457093	1:186456731-186457093	ENSG00000229739,ENSG00000116703
chr1	186482653	186483198	1:186482653-186483198	-
chr1	186511802	186512427	1:186511802-186512427	ENSG00000202025,ENSG00000273198
chr1	186535614	186535914	1:186535614-186535914	ENSG00000273198
chr1	186536400	186536806	1:186536400-186536806	ENSG00000273198
chr1	186572179	186572421	1:186572179-186572421	ENSG00000228238,ENSG00000233196
chr1	186575317	186575741	1:186575317-186575741	ENSG00000228238,ENSG00000233196
chr1	186605694	186606361	1:186605694-186606361	ENSG00000273129
chr1	186611056	186611343	1:186611056-186611343	-
chr1	186618430	186618863	1:186618430-186618863	ENSG00000288562
chr1	186620913	186621306	1:186620913-186621306	ENSG00000288562
chr1	186626436	186627152	1:186626436-186627152	ENSG00000288562,ENSG00000073756,ENSG00000273129
chr1	186655728	186656224	1:186655728-186656224	ENSG00000073756,ENSG00000273129
chr1	186658588	186659050	1:186658588-186659050	ENSG00000073756,ENSG00000273129
chr1	186670781	186671352	1:186670781-186671352	ENSG00000073756,ENSG00000273129
chr1	186680098	186681040	1:186680098-186681040	ENSG00000073756,ENSG00000273129
chr1	186717216	186717508	1:186717216-186717508	-
chr1	186738737	186739262	1:186738737-186739262	-
chr1	186745751	186746063	1:186745751-186746063	-
chr1	186754948	186755442	1:186754948-186755442	-
chr1	186760280	186761007	1:186760280-186761007	-
chr1	186767642	186767962	1:186767642-186767962	-
chr1	186776064	186776268	1:186776064-186776268	-
chr1	186793050	186793449	1:186793050-186793449	-
chr1	186828647	186830337	1:186828647-186830337	ENSG00000116711
chr1	186838426	186839394	1:186838426-186839394	ENSG00000116711
chr1	186845527	186846004	1:186845527-186846004	ENSG00000116711
chr1	186854256	186854752	1:186854256-186854752	ENSG00000116711
chr1	186865380	186866226	1:186865380-186866226	-
chr1	186869613	186869981	1:186869613-186869981	-
chr1	186873960	186874164	1:186873960-186874164	-
chr1	186903682	186904669	1:186903682-186904669	-
chr1	186925745	186926413	1:186925745-186926413	-
chr1	186974768	186975030	1:186974768-186975030	-
chr1	186978598	186978989	1:186978598-186978989	-
chr1	186985841	186986201	1:186985841-186986201	-
chr1	187033747	187034212	1:187033747-187034212	-
chr1	187038786	187039368	1:187038786-187039368	ENSG00000271558,ENSG00000225462,ENSG00000274702
chr1	187051555	187052041	1:187051555-187052041	ENSG00000230426,ENSG00000271558
chr1	187055726	187056224	1:187055726-187056224	-
chr1	187072445	187073583	1:187072445-187073583	ENSG00000230426
chr1	187244620	187245105	1:187244620-187245105	ENSG00000230426,ENSG00000271558,ENSG00000225462,ENSG00000274702
chr1	187264977	187265284	1:187264977-187265284	ENSG00000230426,ENSG00000271558,ENSG00000225462,ENSG00000274702
chr1	187703864	187704091	1:187703864-187704091	ENSG00000274702,ENSG00000236401,ENSG00000223847
chr1	187839922	187840333	1:187839922-187840333	ENSG00000271558,ENSG00000225462,ENSG00000274702,ENSG00000223847
chr1	187848178	187848656	1:187848178-187848656	ENSG00000271558,ENSG00000225462,ENSG00000274702,ENSG00000223847,ENSG00000285894,ENSG00000150732
chr1	187892068	187892832	1:187892068-187892832	ENSG00000271558,ENSG00000225462,ENSG00000274702,ENSG00000223847,ENSG00000285894,ENSG00000150732,ENSG00000226196,ENSG00000252553
chr1	187928142	187928744	1:187928142-187928744	ENSG00000271558,ENSG00000225462,ENSG00000274702,ENSG00000223847,ENSG00000285894,ENSG00000150732,ENSG00000222240
chr1	188027836	188028083	1:188027836-188028083	ENSG00000285894,ENSG00000150732
chr1	188128420	188129104	1:188128420-188129104	ENSG00000271558,ENSG00000225462,ENSG00000274702,ENSG00000285894,ENSG00000150732,ENSG00000222240,ENSG00000226196
chr1	188187105	188187727	1:188187105-188187727	ENSG00000271558,ENSG00000225462,ENSG00000274702,ENSG00000285894,ENSG00000150732,ENSG00000222240,ENSG00000261182,ENSG00000226196,ENSG00000252553
chr1	188221723	188222154	1:188221723-188222154	ENSG00000222240,ENSG00000261182
chr1	188240897	188241225	1:188240897-188241225	ENSG00000224278
chr1	188247275	188247546	1:188247275-188247546	ENSG00000224278
chr1	188249876	188250176	1:188249876-188250176	ENSG00000271558,ENSG00000225462,ENSG00000274702,ENSG00000285894,ENSG00000150732,ENSG00000222240,ENSG00000261182,ENSG00000224278,ENSG00000271036,ENSG00000226196,ENSG00000232212,ENSG00000230987
chr1	188402832	188403584	1:188402832-188403584	ENSG00000271558,ENSG00000225462,ENSG00000274702,ENSG00000223847,ENSG00000285894,ENSG00000150732,ENSG00000222240,ENSG00000231022,ENSG00000238054,ENSG00000226486,ENSG00000271036,ENSG00000226196,ENSG00000252553,ENSG00000232212,ENSG00000238270,ENSG00000287472,ENSG00000230987,ENSG00000225811
chr1	188423055	188423392	1:188423055-188423392	ENSG00000225462,ENSG00000150732
chr1	188427576	188427962	1:188427576-188427962	ENSG00000271558,ENSG00000225462,ENSG00000274702,ENSG00000150732,ENSG00000231022,ENSG00000226486,ENSG00000271036,ENSG00000226196,ENSG00000232212,ENSG00000238270,ENSG00000287472,ENSG00000230987
chr1	188466494	188467138	1:188466494-188467138	ENSG00000271558,ENSG00000225462,ENSG00000274702,ENSG00000285894,ENSG00000150732,ENSG00000231022,ENSG00000237283,ENSG00000238054,ENSG00000226486,ENSG00000271036,ENSG00000226196,ENSG00000252553,ENSG00000232212,ENSG00000238270,ENSG00000287472
chr1	188503721	188504253	1:188503721-188504253	ENSG00000225006,ENSG00000226196
chr1	188652644	188653343	1:188652644-188653343	ENSG00000271558,ENSG00000225462,ENSG00000274702,ENSG00000235083,ENSG00000231022,ENSG00000237283,ENSG00000238054,ENSG00000226486,ENSG00000271036,ENSG00000226196,ENSG00000252553,ENSG00000232212,ENSG00000238270,ENSG00000287472,ENSG00000230987,ENSG00000225811
chr1	188665745	188666214	1:188665745-188666214	ENSG00000235083,ENSG00000231022,ENSG00000237283,ENSG00000226486
chr1	188782325	188782689	1:188782325-188782689	ENSG00000271558,ENSG00000225462,ENSG00000231022,ENSG00000237283,ENSG00000238054,ENSG00000226486,ENSG00000271036,ENSG00000226196,ENSG00000252553,ENSG00000232212,ENSG00000238270,ENSG00000287472,ENSG00000230987,ENSG00000225811
chr1	188799946	188800428	1:188799946-188800428	ENSG00000271558,ENSG00000225462,ENSG00000231022,ENSG00000237283,ENSG00000238054,ENSG00000226486,ENSG00000271036,ENSG00000226196,ENSG00000252553,ENSG00000232212,ENSG00000238270,ENSG00000287472,ENSG00000230987
chr1	188938055	188938374	1:188938055-188938374	ENSG00000238054,ENSG00000226486,ENSG00000271036,ENSG00000226196,ENSG00000232212
chr1	189351332	189351582	1:189351332-189351582	ENSG00000271036,ENSG00000226196,ENSG00000252553,ENSG00000232212,ENSG00000238270,ENSG00000287472,ENSG00000230987,ENSG00000225811
chr1	190475162	190475926	1:190475162-190475926	ENSG00000162670,ENSG00000237457,ENSG00000241505
chr1	190478297	190478552	1:190478297-190478552	ENSG00000162670,ENSG00000237457,ENSG00000241505
chr1	190579546	190580353	1:190579546-190580353	ENSG00000252553,ENSG00000232212,ENSG00000238270,ENSG00000287472,ENSG00000230987,ENSG00000225811,ENSG00000231175,ENSG00000236025,ENSG00000238108
chr1	190754736	190755380	1:190754736-190755380	ENSG00000232212,ENSG00000238270,ENSG00000287472,ENSG00000230987,ENSG00000225811,ENSG00000231175,ENSG00000236025,ENSG00000238108
chr1	190832361	190832804	1:190832361-190832804	ENSG00000252553,ENSG00000232212,ENSG00000230987,ENSG00000225811,ENSG00000231175,ENSG00000236025,ENSG00000238108
chr1	190950009	190950297	1:190950009-190950297	ENSG00000225811
chr1	190957292	190957949	1:190957292-190957949	ENSG00000238270,ENSG00000287472,ENSG00000230987,ENSG00000225811,ENSG00000236025,ENSG00000238108
chr1	190972592	190972980	1:190972592-190972980	ENSG00000252553,ENSG00000232212,ENSG00000238270,ENSG00000287472,ENSG00000230987,ENSG00000225811,ENSG00000231175,ENSG00000236025,ENSG00000238108,ENSG00000285638,ENSG00000228020,ENSG00000261642,ENSG00000271187
chr1	191065341	191066125	1:191065341-191066125	ENSG00000231175,ENSG00000285638,ENSG00000228020,ENSG00000261642,ENSG00000271187
chr1	191134571	191135221	1:191134571-191135221	ENSG00000285638,ENSG00000228020,ENSG00000261642,ENSG00000271187
chr1	191206463	191207091	1:191206463-191207091	ENSG00000232212,ENSG00000238270,ENSG00000287472,ENSG00000230987,ENSG00000225811,ENSG00000238108,ENSG00000285638,ENSG00000228020,ENSG00000261642,ENSG00000271187,ENSG00000233882
chr1	191260007	191260628	1:191260007-191260628	ENSG00000252553,ENSG00000238270,ENSG00000287472,ENSG00000230987,ENSG00000225811,ENSG00000238108,ENSG00000285638,ENSG00000228020,ENSG00000261642,ENSG00000271187,ENSG00000233882
chr1	191342924	191343604	1:191342924-191343604	ENSG00000252553,ENSG00000232212,ENSG00000238270,ENSG00000287472,ENSG00000230987,ENSG00000225811,ENSG00000231175,ENSG00000285638,ENSG00000228020,ENSG00000261642,ENSG00000271187,ENSG00000233882
chr1	191408900	191409406	1:191408900-191409406	-
chr1	191453582	191453810	1:191453582-191453810	-
chr1	191483871	191484362	1:191483871-191484362	ENSG00000252553,ENSG00000238270,ENSG00000287472,ENSG00000225811,ENSG00000231175,ENSG00000271187
chr1	191498314	191498713	1:191498314-191498713	ENSG00000238270,ENSG00000287472
chr1	191582106	191582653	1:191582106-191582653	-
chr1	191662783	191662993	1:191662783-191662993	ENSG00000225811
chr1	191695724	191696344	1:191695724-191696344	ENSG00000252553,ENSG00000232212,ENSG00000238270,ENSG00000287472,ENSG00000230987,ENSG00000225811,ENSG00000223344
chr1	191714822	191715342	1:191714822-191715342	ENSG00000252553,ENSG00000232212,ENSG00000230987,ENSG00000225811,ENSG00000231175,ENSG00000238108,ENSG00000285638,ENSG00000261642,ENSG00000223344
chr1	191823566	191824380	1:191823566-191824380	ENSG00000228215,ENSG00000223344
chr1	191829308	191829735	1:191829308-191829735	ENSG00000228215,ENSG00000223344
chr1	191882864	191883298	1:191882864-191883298	ENSG00000228215,ENSG00000223344
chr1	191963366	191964427	1:191963366-191964427	ENSG00000223344
chr1	191993681	191993887	1:191993681-191993887	-
chr1	192044809	192045449	1:192044809-192045449	ENSG00000223344
chr1	192104680	192105380	1:192104680-192105380	-
chr1	192119437	192119672	1:192119437-192119672	-
chr1	192123701	192124028	1:192123701-192124028	-
chr1	192147970	192148713	1:192147970-192148713	ENSG00000150681
chr1	192157947	192158714	1:192157947-192158714	ENSG00000150681
chr1	192167974	192168256	1:192167974-192168256	ENSG00000150681
chr1	192170133	192170824	1:192170133-192170824	ENSG00000150681
chr1	192225715	192225970	1:192225715-192225970	ENSG00000226723,ENSG00000236792
chr1	192256936	192257309	1:192256936-192257309	ENSG00000226723,ENSG00000236792
chr1	192260137	192260383	1:192260137-192260383	ENSG00000226723,ENSG00000236792
chr1	192263622	192264038	1:192263622-192264038	ENSG00000226723,ENSG00000236792
chr1	192311220	192311726	1:192311220-192311726	ENSG00000253148
chr1	192360425	192360771	1:192360425-192360771	-
chr1	192386140	192386498	1:192386140-192386498	ENSG00000285280
chr1	192401740	192402229	1:192401740-192402229	ENSG00000285280
chr1	192443751	192444014	1:192443751-192444014	-
chr1	192445782	192446128	1:192445782-192446128	-
chr1	192452364	192452645	1:192452364-192452645	-
chr1	192453403	192453608	1:192453403-192453608	-
chr1	192477101	192477306	1:192477101-192477306	-
chr1	192477634	192478068	1:192477634-192478068	-
chr1	192489783	192490260	1:192489783-192490260	ENSG00000236069,ENSG00000231767,ENSG00000283795
chr1	192506734	192507129	1:192506734-192507129	ENSG00000236069
chr1	192516656	192517311	1:192516656-192517311	ENSG00000236069,ENSG00000090104,ENSG00000231767,ENSG00000283795
chr1	192530311	192530576	1:192530311-192530576	ENSG00000236069
chr1	192538811	192540013	1:192538811-192540013	ENSG00000236069,ENSG00000090104,ENSG00000231767,ENSG00000283795
chr1	192545928	192546463	1:192545928-192546463	-
chr1	192550912	192551399	1:192550912-192551399	ENSG00000090104,ENSG00000231767,ENSG00000283795
chr1	192552783	192553191	1:192552783-192553191	-
chr1	192575355	192575946	1:192575355-192575946	ENSG00000090104
chr1	192580421	192580900	1:192580421-192580900	ENSG00000090104
chr1	192605008	192605391	1:192605008-192605391	-
chr1	192608981	192609642	1:192608981-192609642	ENSG00000090104,ENSG00000127074,ENSG00000231767,ENSG00000283795
chr1	192639524	192640018	1:192639524-192640018	ENSG00000127074
chr1	192796037	192796468	1:192796037-192796468	ENSG00000231767,ENSG00000283795,ENSG00000228687,ENSG00000226814,ENSG00000116741
chr1	192797979	192798185	1:192797979-192798185	ENSG00000231767,ENSG00000283795,ENSG00000228687,ENSG00000226814,ENSG00000116741
chr1	192808455	192809338	1:192808455-192809338	ENSG00000228687,ENSG00000226814,ENSG00000116741,ENSG00000116750
chr1	192810266	192810627	1:192810266-192810627	ENSG00000116741
chr1	192834216	192834508	1:192834216-192834508	-
chr1	192866218	192866566	1:192866218-192866566	ENSG00000231767,ENSG00000283795,ENSG00000223075
chr1	192889138	192889474	1:192889138-192889474	ENSG00000285280,ENSG00000231767,ENSG00000283795,ENSG00000223075
chr1	192904422	192904980	1:192904422-192904980	ENSG00000285280,ENSG00000231767,ENSG00000283795,ENSG00000116741,ENSG00000223075
chr1	192936545	192937314	1:192936545-192937314	ENSG00000285280,ENSG00000231767,ENSG00000283795
chr1	192952057	192952283	1:192952057-192952283	ENSG00000285280
chr1	192986881	192987176	1:192986881-192987176	ENSG00000234473
chr1	193019530	193019864	1:193019530-193019864	ENSG00000116741,ENSG00000116750
chr1	193042526	193042880	1:193042526-193042880	ENSG00000116750,ENSG00000238754,ENSG00000116747
chr1	193043214	193043752	1:193043214-193043752	ENSG00000116750,ENSG00000238754
chr1	193058532	193060089	1:193058532-193060089	ENSG00000116750,ENSG00000238754,ENSG00000116747
chr1	193070088	193070616	1:193070088-193070616	ENSG00000116750,ENSG00000116747
chr1	193071060	193071374	1:193071060-193071374	ENSG00000116747
chr1	193104605	193105838	1:193104605-193105838	ENSG00000116750,ENSG00000238754,ENSG00000116747,ENSG00000023572,ENSG00000134371
chr1	193121578	193122673	1:193121578-193122673	ENSG00000116750,ENSG00000238754,ENSG00000116747,ENSG00000023572,ENSG00000134371,ENSG00000221680
chr1	193143492	193143746	1:193143492-193143746	ENSG00000221680
chr1	193157398	193157765	1:193157398-193157765	ENSG00000221680
chr1	193166302	193166622	1:193166302-193166622	-
chr1	193178550	193179184	1:193178550-193179184	-
chr1	193183004	193183419	1:193183004-193183419	ENSG00000134371,ENSG00000162630,ENSG00000276735
chr1	193186214	193186952	1:193186214-193186952	ENSG00000134371,ENSG00000162630,ENSG00000276735
chr1	193190275	193190666	1:193190275-193190666	ENSG00000134371,ENSG00000162630,ENSG00000276735
chr1	193311235	193311565	1:193311235-193311565	ENSG00000276735,ENSG00000232077
chr1	193355159	193355558	1:193355159-193355558	ENSG00000232077
chr1	193368077	193368798	1:193368077-193368798	ENSG00000276735,ENSG00000232077
chr1	193406723	193407461	1:193406723-193407461	ENSG00000276735,ENSG00000232077
chr1	193408782	193409422	1:193408782-193409422	ENSG00000276735,ENSG00000232077
chr1	193415430	193415750	1:193415430-193415750	-
chr1	193417446	193417732	1:193417446-193417732	ENSG00000276735,ENSG00000232077
chr1	193418356	193418926	1:193418356-193418926	ENSG00000276735
chr1	193449053	193449326	1:193449053-193449326	ENSG00000286285
chr1	193462568	193463139	1:193462568-193463139	ENSG00000286285,ENSG00000227240
chr1	193479198	193479619	1:193479198-193479619	ENSG00000286285,ENSG00000227240
chr1	193533773	193533999	1:193533773-193533999	-
chr1	193548267	193548505	1:193548267-193548505	-
chr1	193558449	193559048	1:193558449-193559048	ENSG00000276735,ENSG00000228167
chr1	193568634	193568888	1:193568634-193568888	ENSG00000276735
chr1	193569326	193570049	1:193569326-193570049	ENSG00000276735
chr1	193592186	193592753	1:193592186-193592753	-
chr1	193594603	193594940	1:193594603-193594940	-
chr1	193634322	193634634	1:193634322-193634634	-
chr1	193674357	193674994	1:193674357-193674994	ENSG00000226640
chr1	193685873	193686754	1:193685873-193686754	ENSG00000276735,ENSG00000226640,ENSG00000237011
chr1	193707515	193708337	1:193707515-193708337	ENSG00000276735,ENSG00000232077,ENSG00000237011,ENSG00000237213,ENSG00000231714,ENSG00000251813,ENSG00000228167
chr1	193743594	193744305	1:193743594-193744305	ENSG00000237213
chr1	193768199	193768667	1:193768199-193768667	ENSG00000237213
chr1	194024547	194025164	1:194024547-194025164	ENSG00000276735,ENSG00000233057,ENSG00000231714,ENSG00000251813,ENSG00000228167,ENSG00000285718
chr1	194052451	194052962	1:194052451-194052962	ENSG00000233057
chr1	194060512	194060947	1:194060512-194060947	ENSG00000233057,ENSG00000251813
chr1	194063058	194063328	1:194063058-194063328	-
chr1	194080755	194080985	1:194080755-194080985	ENSG00000233057
chr1	194225550	194226376	1:194225550-194226376	ENSG00000276735,ENSG00000233057,ENSG00000231714,ENSG00000251813,ENSG00000228167,ENSG00000285718
chr1	194244722	194245120	1:194244722-194245120	ENSG00000233057,ENSG00000231714,ENSG00000228167
chr1	194281354	194281842	1:194281354-194281842	ENSG00000233057,ENSG00000231714,ENSG00000251813,ENSG00000228167,ENSG00000285718
chr1	194289429	194290075	1:194289429-194290075	ENSG00000276735,ENSG00000233057,ENSG00000231714,ENSG00000251813,ENSG00000228167,ENSG00000285718
chr1	194295619	194296123	1:194295619-194296123	ENSG00000276735,ENSG00000233057,ENSG00000231714,ENSG00000251813,ENSG00000228167,ENSG00000285718
chr1	194300553	194301298	1:194300553-194301298	ENSG00000276735,ENSG00000233057,ENSG00000231714,ENSG00000251813,ENSG00000228167,ENSG00000285718
chr1	194658147	194658360	1:194658147-194658360	ENSG00000251813,ENSG00000228167,ENSG00000285718
chr1	195709708	195710265	1:195709708-195710265	ENSG00000251813,ENSG00000228167,ENSG00000285718,ENSG00000287364
chr1	195714189	195714854	1:195714189-195714854	ENSG00000228167,ENSG00000285718,ENSG00000287364
chr1	195717779	195718048	1:195717779-195718048	-
chr1	195766813	195767092	1:195766813-195767092	ENSG00000287364
chr1	195851191	195851437	1:195851191-195851437	-
chr1	195872479	195872777	1:195872479-195872777	ENSG00000285718
chr1	195898486	195899319	1:195898486-195899319	ENSG00000285718,ENSG00000265986,ENSG00000116785,ENSG00000285986
chr1	195907898	195908624	1:195907898-195908624	ENSG00000251813,ENSG00000285718,ENSG00000287364,ENSG00000265986,ENSG00000285986,ENSG00000080910,ENSG00000273844,ENSG00000134389
chr1	195931464	195931839	1:195931464-195931839	-
chr1	195939959	195940297	1:195939959-195940297	-
chr1	195946290	195946845	1:195946290-195946845	ENSG00000285718,ENSG00000080910
chr1	196033909	196034623	1:196033909-196034623	ENSG00000227421,ENSG00000285986
chr1	196078812	196079262	1:196078812-196079262	ENSG00000227421,ENSG00000116785,ENSG00000080910
chr1	196091810	196092360	1:196091810-196092360	ENSG00000227421,ENSG00000265986,ENSG00000116785
chr1	196148363	196148635	1:196148363-196148635	ENSG00000265986,ENSG00000116785,ENSG00000273844
chr1	196308181	196308451	1:196308181-196308451	ENSG00000265986
chr1	196317853	196318340	1:196317853-196318340	ENSG00000265986
chr1	196352998	196353358	1:196352998-196353358	ENSG00000265986
chr1	196355232	196355607	1:196355232-196355607	ENSG00000265986
chr1	196366769	196367335	1:196366769-196367335	ENSG00000265986,ENSG00000116785
chr1	196373036	196373429	1:196373036-196373429	ENSG00000265986
chr1	196376601	196377126	1:196376601-196377126	-
chr1	196380291	196380767	1:196380291-196380767	ENSG00000265986
chr1	196400773	196401172	1:196400773-196401172	ENSG00000265986
chr1	196608548	196609601	1:196608548-196609601	ENSG00000162687,ENSG00000265986
chr1	196651661	196652226	1:196651661-196652226	ENSG00000265986,ENSG00000000971
chr1	196659503	196659769	1:196659503-196659769	ENSG00000000971
chr1	196660493	196661514	1:196660493-196661514	ENSG00000265986,ENSG00000000971
chr1	196723481	196723756	1:196723481-196723756	ENSG00000116785,ENSG00000285986
chr1	196743460	196743672	1:196743460-196743672	ENSG00000000971,ENSG00000116785,ENSG00000285986
chr1	196809713	196810190	1:196809713-196810190	ENSG00000116785,ENSG00000244414,ENSG00000285986,ENSG00000080910
chr1	196877897	196878284	1:196877897-196878284	ENSG00000244414,ENSG00000285986,ENSG00000134365,ENSG00000080910,ENSG00000273844,ENSG00000134389
chr1	196897122	196897642	1:196897122-196897642	ENSG00000285986,ENSG00000134365,ENSG00000080910,ENSG00000273844,ENSG00000134389
chr1	197021594	197022146	1:197021594-197022146	ENSG00000116785,ENSG00000285986,ENSG00000134365,ENSG00000080910,ENSG00000273844,ENSG00000134389,ENSG00000143278
chr1	197146067	197147112	1:197146067-197147112	ENSG00000143278,ENSG00000066279,ENSG00000235748,ENSG00000237861
chr1	197179043	197179506	1:197179043-197179506	ENSG00000285986,ENSG00000080910,ENSG00000273844,ENSG00000134389,ENSG00000143278,ENSG00000066279,ENSG00000235748,ENSG00000177888,ENSG00000237861
chr1	197180269	197180696	1:197180269-197180696	ENSG00000235748,ENSG00000177888,ENSG00000237861
chr1	197200873	197202066	1:197200873-197202066	ENSG00000066279,ENSG00000235748,ENSG00000177888,ENSG00000237861
chr1	197254949	197255342	1:197254949-197255342	ENSG00000237861,ENSG00000134376
chr1	197327761	197328029	1:197327761-197328029	ENSG00000237861
chr1	197339564	197340346	1:197339564-197340346	ENSG00000285986,ENSG00000080910,ENSG00000143278,ENSG00000237861,ENSG00000221879,ENSG00000230260
chr1	197356745	197357362	1:197356745-197357362	ENSG00000237861,ENSG00000134376,ENSG00000221879
chr1	197391397	197392188	1:197391397-197392188	ENSG00000230260
chr1	197399844	197400666	1:197399844-197400666	ENSG00000134376,ENSG00000230260
chr1	197409521	197410004	1:197409521-197410004	ENSG00000134376,ENSG00000230260
chr1	197468641	197469143	1:197468641-197469143	ENSG00000230260
chr1	197469868	197470234	1:197469868-197470234	ENSG00000230260
chr1	197481110	197481607	1:197481110-197481607	ENSG00000230260
chr1	197521284	197521529	1:197521284-197521529	-
chr1	197588946	197589256	1:197588946-197589256	-
chr1	197615124	197615491	1:197615124-197615491	ENSG00000207139,ENSG00000213046,ENSG00000235582
chr1	197619169	197619503	1:197619169-197619503	ENSG00000207139,ENSG00000213046,ENSG00000235582
chr1	197632066	197632892	1:197632066-197632892	ENSG00000207139,ENSG00000213046,ENSG00000235582
chr1	197659315	197659662	1:197659315-197659662	ENSG00000213047,ENSG00000207139,ENSG00000213046,ENSG00000235582
chr1	197663469	197663712	1:197663469-197663712	ENSG00000213047,ENSG00000207139,ENSG00000213046
chr1	197675730	197676328	1:197675730-197676328	ENSG00000207139,ENSG00000213046,ENSG00000235582
chr1	197750961	197751174	1:197750961-197751174	ENSG00000235582,ENSG00000233040,ENSG00000224901
chr1	197761448	197762319	1:197761448-197762319	ENSG00000213047,ENSG00000207139,ENSG00000213046,ENSG00000235582,ENSG00000233040,ENSG00000224901
chr1	197768426	197768718	1:197768426-197768718	ENSG00000213047,ENSG00000235582,ENSG00000233040,ENSG00000224901
chr1	197774717	197775908	1:197774717-197775908	ENSG00000213047,ENSG00000235582
chr1	197776314	197776706	1:197776314-197776706	ENSG00000213047,ENSG00000235582
chr1	197781916	197782311	1:197781916-197782311	ENSG00000213047,ENSG00000235582
chr1	197783128	197783539	1:197783128-197783539	ENSG00000213047
chr1	197868716	197869491	1:197868716-197869491	ENSG00000207139,ENSG00000213046,ENSG00000235582
chr1	197902392	197903295	1:197902392-197903295	ENSG00000203724,ENSG00000143355
chr1	197908889	197909152	1:197908889-197909152	ENSG00000203724,ENSG00000143355
chr1	197911618	197911878	1:197911618-197911878	ENSG00000203724,ENSG00000143355
chr1	197912847	197913355	1:197912847-197913355	ENSG00000203724,ENSG00000143355
chr1	197916273	197916534	1:197916273-197916534	ENSG00000143355
chr1	197917919	197918555	1:197917919-197918555	ENSG00000143355
chr1	197922655	197922916	1:197922655-197922916	ENSG00000143355
chr1	197924463	197924929	1:197924463-197924929	ENSG00000143355
chr1	197930829	197931058	1:197930829-197931058	-
chr1	197933801	197934032	1:197933801-197934032	-
chr1	197949108	197949706	1:197949108-197949706	-
chr1	197987046	197987718	1:197987046-197987718	-
chr1	198001885	198002269	1:198001885-198002269	-
chr1	198068223	198068720	1:198068223-198068720	ENSG00000287989
chr1	198079458	198080033	1:198079458-198080033	-
chr1	198088353	198089055	1:198088353-198089055	ENSG00000151414,ENSG00000287989
chr1	198102440	198102976	1:198102440-198102976	ENSG00000287989
chr1	198132212	198132646	1:198132212-198132646	-
chr1	198143763	198144161	1:198143763-198144161	-
chr1	198156293	198158078	1:198156293-198158078	ENSG00000151414
chr1	198158884	198159457	1:198158884-198159457	ENSG00000151414
chr1	198167528	198167920	1:198167528-198167920	ENSG00000151414
chr1	198172060	198172769	1:198172060-198172769	ENSG00000151414,ENSG00000232824
chr1	198174266	198174554	1:198174266-198174554	-
chr1	198179406	198180037	1:198179406-198180037	ENSG00000151414,ENSG00000232824
chr1	198185820	198186280	1:198185820-198186280	ENSG00000151414,ENSG00000232824
chr1	198188026	198188560	1:198188026-198188560	ENSG00000151414,ENSG00000232824
chr1	198198657	198198866	1:198198657-198198866	ENSG00000232824
chr1	198234515	198234872	1:198234515-198234872	ENSG00000151414
chr1	198238078	198238579	1:198238078-198238579	ENSG00000151414,ENSG00000232824
chr1	198253499	198254202	1:198253499-198254202	ENSG00000151414,ENSG00000232824
chr1	198265379	198265752	1:198265379-198265752	ENSG00000151414
chr1	198269030	198269637	1:198269030-198269637	ENSG00000151414
chr1	198320793	198321278	1:198320793-198321278	-
chr1	198455959	198456423	1:198455959-198456423	ENSG00000287989,ENSG00000151418
chr1	198465426	198465792	1:198465426-198465792	ENSG00000287989
chr1	198553888	198554136	1:198553888-198554136	ENSG00000287989,ENSG00000151418
chr1	198557002	198557213	1:198557002-198557213	ENSG00000287989,ENSG00000151418,ENSG00000223881
chr1	198604869	198605526	1:198604869-198605526	ENSG00000287989,ENSG00000151418,ENSG00000223881,ENSG00000081237
chr1	198612838	198613119	1:198612838-198613119	ENSG00000223881
chr1	198620277	198620544	1:198620277-198620544	-
chr1	198620936	198621408	1:198620936-198621408	ENSG00000287989,ENSG00000151418,ENSG00000223881,ENSG00000081237
chr1	198638739	198639461	1:198638739-198639461	ENSG00000081237
chr1	198641522	198642100	1:198641522-198642100	ENSG00000081237
chr1	198656348	198656996	1:198656348-198656996	ENSG00000287989,ENSG00000151418,ENSG00000223881,ENSG00000081237,ENSG00000261573
chr1	198664244	198664763	1:198664244-198664763	ENSG00000261573
chr1	198669069	198669407	1:198669069-198669407	ENSG00000287989,ENSG00000261573
chr1	198676243	198676860	1:198676243-198676860	ENSG00000287989,ENSG00000261573,ENSG00000236278
chr1	198681630	198682401	1:198681630-198682401	ENSG00000287989,ENSG00000151418,ENSG00000223881,ENSG00000081237,ENSG00000261573,ENSG00000236278
chr1	198726458	198726777	1:198726458-198726777	-
chr1	198744280	198744731	1:198744280-198744731	-
chr1	198746774	198747418	1:198746774-198747418	ENSG00000081237
chr1	198754872	198755091	1:198754872-198755091	ENSG00000081237
chr1	198756259	198756679	1:198756259-198756679	ENSG00000081237
chr1	198763280	198763651	1:198763280-198763651	-
chr1	198776637	198777144	1:198776637-198777144	ENSG00000207975,ENSG00000207759,ENSG00000227747,ENSG00000231718,ENSG00000228190
chr1	198788428	198789046	1:198788428-198789046	ENSG00000207975,ENSG00000207759,ENSG00000227747,ENSG00000235492,ENSG00000231718,ENSG00000228190
chr1	198837640	198837852	1:198837640-198837852	ENSG00000207975,ENSG00000207759
chr1	198889087	198889339	1:198889087-198889339	ENSG00000207975,ENSG00000207759
chr1	198929569	198930310	1:198929569-198930310	ENSG00000229989,ENSG00000207975,ENSG00000207759,ENSG00000227747
chr1	198935004	198935892	1:198935004-198935892	ENSG00000229989,ENSG00000227747
chr1	198937327	198937665	1:198937327-198937665	ENSG00000229989,ENSG00000207975,ENSG00000207759,ENSG00000227747
chr1	198986561	198986806	1:198986561-198986806	ENSG00000227747,ENSG00000225172
chr1	199009471	199009758	1:199009471-199009758	ENSG00000227747,ENSG00000225172,ENSG00000233410,ENSG00000235492
chr1	199029609	199029956	1:199029609-199029956	ENSG00000233410,ENSG00000235492
chr1	199041446	199042093	1:199041446-199042093	ENSG00000207975,ENSG00000207759,ENSG00000227747,ENSG00000225172,ENSG00000233410,ENSG00000235492,ENSG00000231718
chr1	199084404	199084616	1:199084404-199084616	ENSG00000286541
chr1	199089533	199090184	1:199089533-199090184	ENSG00000207975,ENSG00000207759,ENSG00000227747,ENSG00000233410,ENSG00000235492,ENSG00000286541,ENSG00000231718
chr1	199095427	199096077	1:199095427-199096077	ENSG00000207975,ENSG00000207759,ENSG00000227747,ENSG00000225172,ENSG00000235492,ENSG00000286541,ENSG00000231718,ENSG00000228190
chr1	199173225	199173789	1:199173225-199173789	ENSG00000207975,ENSG00000207759,ENSG00000231718,ENSG00000228190
chr1	199202100	199202784	1:199202100-199202784	ENSG00000231718,ENSG00000228190,ENSG00000236468
chr1	199218060	199218451	1:199218060-199218451	ENSG00000231718,ENSG00000228190
chr1	199302553	199302841	1:199302553-199302841	ENSG00000228190
chr1	199310865	199311091	1:199310865-199311091	ENSG00000228190,ENSG00000236468
chr1	199311997	199312258	1:199311997-199312258	ENSG00000228190,ENSG00000236468
chr1	199400455	199400741	1:199400455-199400741	ENSG00000228190,ENSG00000236468
chr1	199403902	199404215	1:199403902-199404215	ENSG00000228190,ENSG00000236468
chr1	199498765	199499227	1:199498765-199499227	ENSG00000228190
chr1	199550778	199551026	1:199550778-199551026	-
chr1	199572932	199573398	1:199572932-199573398	-
chr1	199590410	199591147	1:199590410-199591147	ENSG00000231984,ENSG00000202329
chr1	199613208	199613717	1:199613208-199613717	-
chr1	199678902	199679226	1:199678902-199679226	ENSG00000231984,ENSG00000202491
chr1	199684622	199685012	1:199684622-199685012	ENSG00000231984,ENSG00000229747,ENSG00000202491,ENSG00000202329,ENSG00000273093
chr1	199691608	199691954	1:199691608-199691954	ENSG00000231984,ENSG00000200139,ENSG00000229747,ENSG00000202491,ENSG00000202329,ENSG00000252860,ENSG00000273093,ENSG00000213045
chr1	199857247	199857535	1:199857247-199857535	ENSG00000231984,ENSG00000228530,ENSG00000200139,ENSG00000229747
chr1	199859467	199860002	1:199859467-199860002	ENSG00000231984,ENSG00000228530,ENSG00000200139,ENSG00000229747,ENSG00000202491,ENSG00000202329,ENSG00000252860
chr1	199867597	199868199	1:199867597-199868199	ENSG00000231984,ENSG00000228530,ENSG00000200139,ENSG00000229747,ENSG00000202491,ENSG00000202329,ENSG00000252860
chr1	199932138	199932433	1:199932138-199932433	ENSG00000231984,ENSG00000200139,ENSG00000229747,ENSG00000202491,ENSG00000202329
chr1	200028855	200029505	1:200028855-200029505	ENSG00000202491,ENSG00000202329,ENSG00000116833,ENSG00000252860
chr1	200030215	200030477	1:200030215-200030477	ENSG00000202491,ENSG00000202329,ENSG00000116833,ENSG00000252860
chr1	200038770	200039886	1:200038770-200039886	ENSG00000202491,ENSG00000202329,ENSG00000116833,ENSG00000252860
chr1	200122052	200122274	1:200122052-200122274	ENSG00000252860
chr1	200129387	200129927	1:200129387-200129927	ENSG00000202491,ENSG00000252860
chr1	200130403	200130884	1:200130403-200130884	ENSG00000202491,ENSG00000202329,ENSG00000252860
chr1	200139737	200140063	1:200139737-200140063	ENSG00000202491,ENSG00000252860,ENSG00000229220
chr1	200154141	200154548	1:200154141-200154548	ENSG00000231984,ENSG00000202491,ENSG00000202329,ENSG00000252860,ENSG00000229220,ENSG00000233827,ENSG00000273093,ENSG00000213045
chr1	200184052	200184780	1:200184052-200184780	ENSG00000202491,ENSG00000202329,ENSG00000252860,ENSG00000233827
chr1	200225961	200226905	1:200225961-200226905	ENSG00000202329,ENSG00000233827
chr1	200232008	200232226	1:200232008-200232226	ENSG00000233827
chr1	200240604	200240861	1:200240604-200240861	ENSG00000233827
chr1	200242382	200242877	1:200242382-200242877	ENSG00000233827
chr1	200247695	200247931	1:200247695-200247931	ENSG00000252860,ENSG00000233827,ENSG00000273093
chr1	200250485	200250766	1:200250485-200250766	ENSG00000233827
chr1	200302095	200302900	1:200302095-200302900	ENSG00000273093,ENSG00000213045
chr1	200337593	200337946	1:200337593-200337946	ENSG00000273093,ENSG00000213045,ENSG00000230623
chr1	200351946	200352509	1:200351946-200352509	ENSG00000203721,ENSG00000273093,ENSG00000213045
chr1	200363268	200363723	1:200363268-200363723	ENSG00000203721,ENSG00000273093,ENSG00000213045
chr1	200368058	200368386	1:200368058-200368386	ENSG00000203721
chr1	200409358	200410718	1:200409358-200410718	ENSG00000203721,ENSG00000230623,ENSG00000162702
chr1	200437744	200438269	1:200437744-200438269	ENSG00000230623
chr1	200474161	200474370	1:200474161-200474370	ENSG00000230623,ENSG00000282849
chr1	200488630	200488910	1:200488630-200488910	ENSG00000273093,ENSG00000282849
chr1	200510047	200510398	1:200510047-200510398	ENSG00000273093,ENSG00000213045
chr1	200525604	200526194	1:200525604-200526194	-
chr1	200610805	200611391	1:200610805-200611391	ENSG00000118193
chr1	200620383	200621420	1:200620383-200621420	ENSG00000118193,ENSG00000260088,ENSG00000118200,ENSG00000231333
chr1	200639748	200640468	1:200639748-200640468	ENSG00000118197,ENSG00000260088
chr1	200653021	200653564	1:200653021-200653564	ENSG00000118197,ENSG00000260088
chr1	200669372	200670543	1:200669372-200670543	ENSG00000118197,ENSG00000260088,ENSG00000118200
chr1	200738389	200739718	1:200738389-200739718	ENSG00000118200
chr1	200780670	200780940	1:200780670-200780940	-
chr1	200873436	200874134	1:200873436-200874134	ENSG00000231333,ENSG00000170128,ENSG00000233217
chr1	200888175	200888779	1:200888175-200888779	ENSG00000231333,ENSG00000170128,ENSG00000163362,ENSG00000233217
chr1	200890970	200891696	1:200890970-200891696	ENSG00000231333,ENSG00000163362,ENSG00000233217
chr1	200902909	200903213	1:200902909-200903213	ENSG00000163362,ENSG00000233217
chr1	200939081	200939350	1:200939081-200939350	ENSG00000233217,ENSG00000201032
chr1	201015747	201015962	1:201015747-201015962	ENSG00000116852,ENSG00000229191
chr1	201019511	201020283	1:201019511-201020283	ENSG00000116852,ENSG00000229191,ENSG00000234132
chr1	201023483	201023839	1:201023483-201023839	ENSG00000116852,ENSG00000229191,ENSG00000234132
chr1	201026720	201027330	1:201026720-201027330	ENSG00000116852,ENSG00000229191,ENSG00000234132
chr1	201042860	201043367	1:201042860-201043367	ENSG00000233217,ENSG00000234132,ENSG00000163395,ENSG00000229821
chr1	201045601	201045809	1:201045601-201045809	-
chr1	201114020	201114881	1:201114020-201114881	ENSG00000081248,ENSG00000232237,ENSG00000163395,ENSG00000229821
chr1	201153916	201154828	1:201153916-201154828	ENSG00000116857,ENSG00000163395,ENSG00000229821
chr1	201170566	201171530	1:201170566-201171530	ENSG00000116857,ENSG00000163395,ENSG00000229821
chr1	201259482	201260123	1:201259482-201260123	ENSG00000229821,ENSG00000118194
chr1	201283198	201283852	1:201283198-201283852	ENSG00000163395,ENSG00000229821,ENSG00000081277,ENSG00000118194
chr1	201309569	201309927	1:201309569-201309927	ENSG00000229821,ENSG00000081277,ENSG00000118194
chr1	201393105	201393645	1:201393105-201393645	ENSG00000118194,ENSG00000286600,ENSG00000159166,ENSG00000282221
chr1	201399401	201399934	1:201399401-201399934	ENSG00000118194,ENSG00000286600,ENSG00000159166,ENSG00000282221
chr1	201426594	201426957	1:201426594-201426957	ENSG00000118194,ENSG00000159173,ENSG00000227048
chr1	201448035	201448336	1:201448035-201448336	ENSG00000174307,ENSG00000224818,ENSG00000223396
chr1	201450841	201451397	1:201450841-201451397	ENSG00000118194,ENSG00000174307,ENSG00000224818,ENSG00000223396
chr1	201456578	201457340	1:201456578-201457340	ENSG00000174307,ENSG00000224818,ENSG00000223396
chr1	201468570	201469714	1:201468570-201469714	ENSG00000174307,ENSG00000224818,ENSG00000223396
chr1	201480463	201480863	1:201480463-201480863	ENSG00000159176,ENSG00000224536,ENSG00000223396
chr1	201481661	201482324	1:201481661-201482324	ENSG00000159176,ENSG00000224536,ENSG00000223396
chr1	201486195	201486618	1:201486195-201486618	ENSG00000159176,ENSG00000224536,ENSG00000223396
chr1	201494230	201494720	1:201494230-201494720	ENSG00000159176,ENSG00000224536,ENSG00000223396
chr1	201506667	201507575	1:201506667-201507575	ENSG00000159176,ENSG00000224536,ENSG00000223396
chr1	201530881	201532039	1:201530881-201532039	ENSG00000223396,ENSG00000221028
chr1	201538709	201539492	1:201538709-201539492	ENSG00000223396
chr1	201540085	201540564	1:201540085-201540564	ENSG00000223396,ENSG00000221028
chr1	201546022	201546366	1:201546022-201546366	ENSG00000223396,ENSG00000221028
chr1	201553878	201554346	1:201553878-201554346	ENSG00000221028
chr1	201559613	201560118	1:201559613-201560118	ENSG00000223396,ENSG00000221028
chr1	201585000	201585245	1:201585000-201585245	-
chr1	201597495	201598024	1:201597495-201598024	ENSG00000221028
chr1	201648680	201648936	1:201648680-201648936	ENSG00000134369
chr1	201649977	201650609	1:201649977-201650609	ENSG00000134369
chr1	201653156	201653705	1:201653156-201653705	ENSG00000134369
chr1	201673075	201673719	1:201673075-201673719	ENSG00000236390,ENSG00000221028
chr1	201676262	201676572	1:201676262-201676572	ENSG00000236390
chr1	201686917	201687278	1:201686917-201687278	-
chr1	201703944	201704469	1:201703944-201704469	ENSG00000223396,ENSG00000221028
chr1	201709438	201709771	1:201709438-201709771	ENSG00000223396,ENSG00000134369,ENSG00000264802,ENSG00000221028
chr1	201714771	201714974	1:201714771-201714974	ENSG00000264802,ENSG00000221028
chr1	201715669	201716161	1:201715669-201716161	ENSG00000134369,ENSG00000264802,ENSG00000235121,ENSG00000200942,ENSG00000221028
chr1	201739566	201740407	1:201739566-201740407	ENSG00000134369,ENSG00000235121,ENSG00000200942,ENSG00000221028
chr1	201740684	201741031	1:201740684-201741031	ENSG00000134369,ENSG00000235121,ENSG00000200942
chr1	201751067	201751291	1:201751067-201751291	ENSG00000235121,ENSG00000200942
chr1	201791546	201792475	1:201791546-201792475	ENSG00000134369,ENSG00000221028
chr1	201828973	201829840	1:201828973-201829840	ENSG00000231871,ENSG00000221028,ENSG00000198700,ENSG00000277681
chr1	201842759	201843085	1:201842759-201843085	ENSG00000231871,ENSG00000221028,ENSG00000198700,ENSG00000277681,ENSG00000235811,ENSG00000212512,ENSG00000227109
chr1	201882622	201883126	1:201882622-201883126	ENSG00000277681,ENSG00000198892,ENSG00000223774
chr1	201883805	201884125	1:201883805-201884125	ENSG00000277681,ENSG00000198892
chr1	201888652	201889774	1:201888652-201889774	ENSG00000277681,ENSG00000198892,ENSG00000223774
chr1	201896007	201896212	1:201896007-201896212	ENSG00000277681,ENSG00000198892,ENSG00000223774,ENSG00000163431,ENSG00000134375,ENSG00000206637,ENSG00000238003,ENSG00000176393,ENSG00000232296,ENSG00000235811
chr1	201946158	201947030	1:201946158-201947030	ENSG00000163431,ENSG00000134375,ENSG00000232296
chr1	201955073	201955768	1:201955073-201955768	ENSG00000277681,ENSG00000223774,ENSG00000163431,ENSG00000134375,ENSG00000206637,ENSG00000238003,ENSG00000176393,ENSG00000232296,ENSG00000235811,ENSG00000212512
chr1	201972545	201973012	1:201972545-201973012	ENSG00000277681,ENSG00000223774,ENSG00000134375,ENSG00000206637,ENSG00000238003,ENSG00000176393,ENSG00000232296,ENSG00000235811,ENSG00000212512,ENSG00000227109
chr1	201982503	201983504	1:201982503-201983504	ENSG00000277681,ENSG00000206637,ENSG00000238003,ENSG00000176393,ENSG00000232296,ENSG00000235811
chr1	202009653	202009939	1:202009653-202009939	ENSG00000176393,ENSG00000234678,ENSG00000275207,ENSG00000163435,ENSG00000249007,ENSG00000232296,ENSG00000235811,ENSG00000212512,ENSG00000227109
chr1	202126390	202126796	1:202126390-202126796	ENSG00000234678,ENSG00000163435,ENSG00000249007,ENSG00000232296,ENSG00000235811,ENSG00000212512,ENSG00000227109,ENSG00000170075,ENSG00000143862
chr1	202135274	202135633	1:202135274-202135633	ENSG00000234678,ENSG00000163435,ENSG00000249007,ENSG00000232296,ENSG00000235811,ENSG00000212512,ENSG00000227109,ENSG00000170075,ENSG00000143862
chr1	202143355	202145164	1:202143355-202145164	ENSG00000232296,ENSG00000235811,ENSG00000212512,ENSG00000227109,ENSG00000143862
chr1	202154944	202155238	1:202154944-202155238	ENSG00000143851
chr1	202160395	202161129	1:202160395-202161129	ENSG00000143851,ENSG00000243323
chr1	202162123	202162473	1:202162123-202162473	ENSG00000143851,ENSG00000243323
chr1	202164671	202165008	1:202164671-202165008	ENSG00000143851,ENSG00000243323
chr1	202184728	202185109	1:202184728-202185109	ENSG00000243323
chr1	202192799	202193068	1:202192799-202193068	ENSG00000243323,ENSG00000133067
chr1	202193737	202194285	1:202193737-202194285	ENSG00000243323,ENSG00000133067
chr1	202199247	202199510	1:202199247-202199510	ENSG00000133067
chr1	202203425	202203927	1:202203425-202203927	ENSG00000133067
chr1	202214157	202214602	1:202214157-202214602	ENSG00000133067
chr1	202221845	202222230	1:202221845-202222230	ENSG00000227109,ENSG00000133067
chr1	202234367	202234726	1:202234367-202234726	ENSG00000133067
chr1	202241485	202242107	1:202241485-202242107	-
chr1	202249817	202250323	1:202249817-202250323	-
chr1	202264436	202264715	1:202264436-202264715	-
chr1	202283220	202283850	1:202283220-202283850	ENSG00000212512,ENSG00000133067
chr1	202295443	202296040	1:202295443-202296040	ENSG00000232296,ENSG00000235811,ENSG00000212512,ENSG00000227109,ENSG00000229120,ENSG00000272262,ENSG00000232626
chr1	202315479	202315835	1:202315479-202315835	ENSG00000243323,ENSG00000229120,ENSG00000272262,ENSG00000232626
chr1	202341542	202342344	1:202341542-202342344	ENSG00000077152,ENSG00000077157,ENSG00000229120,ENSG00000272262,ENSG00000232626
chr1	202348406	202349134	1:202348406-202349134	ENSG00000077152,ENSG00000077157,ENSG00000229120,ENSG00000272262,ENSG00000232626,ENSG00000253042
chr1	202464395	202464605	1:202464395-202464605	ENSG00000077157,ENSG00000229120,ENSG00000272262,ENSG00000232626,ENSG00000236439,ENSG00000253042
chr1	202479727	202479967	1:202479727-202479967	ENSG00000229120,ENSG00000272262,ENSG00000232626,ENSG00000236439,ENSG00000253042
chr1	202484127	202484383	1:202484127-202484383	ENSG00000229120,ENSG00000272262,ENSG00000232626,ENSG00000236439,ENSG00000253042
chr1	202488150	202488626	1:202488150-202488626	ENSG00000077157,ENSG00000229120,ENSG00000272262,ENSG00000232626,ENSG00000236439,ENSG00000253042
chr1	202600033	202600388	1:202600033-202600388	ENSG00000232626,ENSG00000253042,ENSG00000226862
chr1	202615319	202616575	1:202615319-202616575	ENSG00000229120,ENSG00000272262,ENSG00000232626,ENSG00000253042,ENSG00000226862,ENSG00000225620
chr1	202629202	202629736	1:202629202-202629736	ENSG00000229120,ENSG00000272262,ENSG00000232626,ENSG00000253042,ENSG00000143858,ENSG00000225620
chr1	202642706	202642911	1:202642706-202642911	ENSG00000143858,ENSG00000225620
chr1	202643233	202644135	1:202643233-202644135	ENSG00000232626,ENSG00000253042,ENSG00000143858,ENSG00000225620
chr1	202661166	202661414	1:202661166-202661414	-
chr1	202693084	202693365	1:202693084-202693365	ENSG00000229120,ENSG00000253042,ENSG00000235449
chr1	202709467	202710626	1:202709467-202710626	ENSG00000143858,ENSG00000235449
chr1	202719690	202720039	1:202719690-202720039	ENSG00000272262,ENSG00000143858,ENSG00000235449
chr1	202807007	202807255	1:202807007-202807255	ENSG00000117139,ENSG00000226148,ENSG00000260021,ENSG00000228288
chr1	202810585	202811342	1:202810585-202811342	ENSG00000117139,ENSG00000235449,ENSG00000226148,ENSG00000260021,ENSG00000228288,ENSG00000184774
chr1	202835352	202836001	1:202835352-202836001	ENSG00000117139,ENSG00000235449,ENSG00000226148,ENSG00000260021,ENSG00000228288,ENSG00000184774,ENSG00000234996,ENSG00000230280,ENSG00000199471
chr1	202852224	202852718	1:202852224-202852718	ENSG00000235449,ENSG00000226148,ENSG00000184774,ENSG00000214796,ENSG00000234996
chr1	202858419	202858755	1:202858419-202858755	ENSG00000226148,ENSG00000214796,ENSG00000234996
chr1	202860935	202861976	1:202860935-202861976	ENSG00000235449,ENSG00000226148,ENSG00000184774,ENSG00000214796,ENSG00000234996,ENSG00000183155,ENSG00000230280,ENSG00000199471
chr1	202888405	202889301	1:202888405-202889301	ENSG00000117139,ENSG00000235449,ENSG00000226148,ENSG00000260021,ENSG00000228288,ENSG00000184774,ENSG00000234996,ENSG00000183155,ENSG00000230280,ENSG00000199471
chr1	202926858	202927624	1:202926858-202927624	ENSG00000235449,ENSG00000226148,ENSG00000183155,ENSG00000117153,ENSG00000230280,ENSG00000199471,ENSG00000159346,ENSG00000159348,ENSG00000231547,ENSG00000163444
chr1	202952834	202953078	1:202952834-202953078	ENSG00000235449,ENSG00000230280,ENSG00000199471,ENSG00000159346
chr1	202957781	202958906	1:202957781-202958906	ENSG00000235449,ENSG00000117153,ENSG00000230280,ENSG00000199471,ENSG00000159346,ENSG00000159348,ENSG00000231547
chr1	202967027	202967639	1:202967027-202967639	ENSG00000159348
chr1	202968907	202969287	1:202968907-202969287	ENSG00000117153,ENSG00000230280,ENSG00000199471,ENSG00000159346,ENSG00000159348,ENSG00000234761,ENSG00000231547
chr1	202981983	202982199	1:202981983-202982199	ENSG00000230280,ENSG00000199471,ENSG00000234761,ENSG00000231547
chr1	202999374	202999763	1:202999374-202999763	ENSG00000235449,ENSG00000230280,ENSG00000199471,ENSG00000234761,ENSG00000231547,ENSG00000163444
chr1	203006990	203007989	1:203006990-203007989	ENSG00000230280,ENSG00000199471,ENSG00000234761,ENSG00000231547,ENSG00000163444
chr1	203026333	203027013	1:203026333-203027013	ENSG00000163444,ENSG00000143847
chr1	203038272	203038551	1:203038272-203038551	ENSG00000143847,ENSG00000133055
chr1	203039466	203039731	1:203039466-203039731	ENSG00000143847
chr1	203040276	203040840	1:203040276-203040840	ENSG00000143847,ENSG00000122180,ENSG00000133055
chr1	203058182	203058456	1:203058182-203058456	ENSG00000143847,ENSG00000122180
chr1	203063236	203063583	1:203063236-203063583	ENSG00000143847,ENSG00000122180
chr1	203068915	203069525	1:203068915-203069525	ENSG00000143847,ENSG00000122180
chr1	203075458	203076482	1:203075458-203076482	ENSG00000143847,ENSG00000122180,ENSG00000224671
chr1	203117783	203118046	1:203117783-203118046	ENSG00000122180,ENSG00000163485,ENSG00000234775,ENSG00000224671,ENSG00000133055
chr1	203128007	203128541	1:203128007-203128541	ENSG00000122180,ENSG00000163485,ENSG00000234775,ENSG00000224671,ENSG00000133055
chr1	203135841	203136293	1:203135841-203136293	ENSG00000122180,ENSG00000163485,ENSG00000234775,ENSG00000224671,ENSG00000133055
chr1	203166597	203166837	1:203166597-203166837	ENSG00000224671,ENSG00000133055,ENSG00000133048
chr1	203186856	203187100	1:203186856-203187100	ENSG00000224671,ENSG00000133055,ENSG00000133048
chr1	203217254	203217779	1:203217254-203217779	ENSG00000224671,ENSG00000133055,ENSG00000133063,ENSG00000236523
chr1	203267389	203267710	1:203267389-203267710	ENSG00000133063,ENSG00000236523,ENSG00000231507
chr1	203268892	203269311	1:203268892-203269311	ENSG00000133063,ENSG00000236523,ENSG00000231507
chr1	203273187	203273595	1:203273187-203273595	ENSG00000133063,ENSG00000236523,ENSG00000231507,ENSG00000233791,ENSG00000159388
chr1	203278297	203278595	1:203278297-203278595	ENSG00000133063,ENSG00000231507
chr1	203287399	203287893	1:203287399-203287893	ENSG00000231507,ENSG00000233791,ENSG00000159388
chr1	203290429	203290913	1:203290429-203290913	ENSG00000231507,ENSG00000233791,ENSG00000159388
chr1	203300481	203300850	1:203300481-203300850	ENSG00000233791,ENSG00000159388
chr1	203305128	203305978	1:203305128-203305978	ENSG00000133063,ENSG00000231507,ENSG00000233791,ENSG00000159388,ENSG00000202300
chr1	203306214	203306696	1:203306214-203306696	ENSG00000233791,ENSG00000159388,ENSG00000202300
chr1	203320557	203321419	1:203320557-203321419	ENSG00000236523,ENSG00000231507,ENSG00000233791,ENSG00000159388,ENSG00000202300,ENSG00000271588
chr1	203327021	203328078	1:203327021-203328078	ENSG00000133063,ENSG00000236523,ENSG00000231507,ENSG00000233791,ENSG00000159388,ENSG00000202300,ENSG00000271588
chr1	203342377	203342703	1:203342377-203342703	ENSG00000236523,ENSG00000122176,ENSG00000229652,ENSG00000271588
chr1	203351000	203351708	1:203351000-203351708	ENSG00000236523,ENSG00000122176,ENSG00000229652,ENSG00000271588
chr1	203361958	203362292	1:203361958-203362292	ENSG00000122176,ENSG00000229652,ENSG00000271588
chr1	203469928	203470161	1:203469928-203470161	ENSG00000271588,ENSG00000188783
chr1	203487361	203488171	1:203487361-203488171	ENSG00000236523,ENSG00000271588,ENSG00000188783,ENSG00000188770
chr1	203512941	203513348	1:203512941-203513348	ENSG00000188770,ENSG00000221643
chr1	203544351	203545055	1:203544351-203545055	ENSG00000221643
chr1	203593774	203594051	1:203593774-203594051	-
chr1	203607129	203607715	1:203607129-203607715	ENSG00000221643
chr1	203613002	203613503	1:203613002-203613503	ENSG00000058668,ENSG00000221643,ENSG00000223505
chr1	203625736	203626164	1:203625736-203626164	ENSG00000058668
chr1	203626446	203627065	1:203626446-203627065	ENSG00000058668,ENSG00000221643
chr1	203628850	203629091	1:203628850-203629091	ENSG00000058668
chr1	203638837	203639175	1:203638837-203639175	ENSG00000058668
chr1	203650027	203650715	1:203650027-203650715	ENSG00000058668,ENSG00000236035,ENSG00000221643
chr1	203673811	203674547	1:203673811-203674547	ENSG00000058668,ENSG00000236035,ENSG00000221643,ENSG00000223505
chr1	203682542	203683071	1:203682542-203683071	ENSG00000058668,ENSG00000221643
chr1	203704116	203704543	1:203704116-203704543	ENSG00000271588,ENSG00000188770,ENSG00000058668,ENSG00000221643,ENSG00000227417,ENSG00000223505
chr1	203769483	203769967	1:203769483-203769967	ENSG00000221643,ENSG00000122188,ENSG00000058673,ENSG00000257315,ENSG00000227417,ENSG00000223505
chr1	203795382	203795983	1:203795382-203795983	ENSG00000221643,ENSG00000058673,ENSG00000257315,ENSG00000288644,ENSG00000227417,ENSG00000223505
chr1	203861303	203861843	1:203861303-203861843	ENSG00000227417,ENSG00000223505,ENSG00000182004,ENSG00000236430,ENSG00000232917,ENSG00000237379,ENSG00000286383,ENSG00000176754,ENSG00000261065,ENSG00000143845,ENSG00000230550
chr1	204065109	204065401	1:204065109-204065401	ENSG00000232917,ENSG00000237379,ENSG00000286383,ENSG00000176754,ENSG00000286572,ENSG00000143842
chr1	204072884	204073882	1:204072884-204073882	ENSG00000236430,ENSG00000232917,ENSG00000237379,ENSG00000286383,ENSG00000176754,ENSG00000286572,ENSG00000143842
chr1	204074483	204074785	1:204074483-204074785	ENSG00000286383,ENSG00000176754,ENSG00000286572,ENSG00000143842
chr1	204102107	204102644	1:204102107-204102644	ENSG00000223505,ENSG00000236430,ENSG00000232917,ENSG00000237379,ENSG00000286383,ENSG00000176754,ENSG00000286572,ENSG00000143842,ENSG00000261065,ENSG00000230550
chr1	204114615	204115340	1:204114615-204115340	ENSG00000236430,ENSG00000232917,ENSG00000237379,ENSG00000286383,ENSG00000176754,ENSG00000143842,ENSG00000230550
chr1	204127693	204127896	1:204127693-204127896	ENSG00000182004,ENSG00000236430,ENSG00000232917,ENSG00000237379,ENSG00000286383,ENSG00000176754,ENSG00000143842,ENSG00000261065,ENSG00000230550
chr1	204128792	204129730	1:204128792-204129730	ENSG00000223505,ENSG00000182004,ENSG00000236430,ENSG00000232917,ENSG00000237379,ENSG00000286383,ENSG00000176754,ENSG00000143842,ENSG00000261065,ENSG00000230550
chr1	204151364	204152495	1:204151364-204152495	ENSG00000143845,ENSG00000230550
chr1	204162457	204162776	1:204162457-204162776	ENSG00000232917,ENSG00000143845,ENSG00000230550,ENSG00000143839
chr1	204166315	204166660	1:204166315-204166660	ENSG00000232917,ENSG00000143845,ENSG00000230550,ENSG00000143839,ENSG00000170498,ENSG00000196550
chr1	204177173	204177626	1:204177173-204177626	ENSG00000143839,ENSG00000225522,ENSG00000170498
chr1	204178470	204178877	1:204178470-204178877	ENSG00000237379,ENSG00000230550,ENSG00000143839,ENSG00000225522,ENSG00000170498
chr1	204189116	204189351	1:204189116-204189351	ENSG00000143839,ENSG00000225522,ENSG00000170498
chr1	204190203	204191132	1:204190203-204191132	ENSG00000143839,ENSG00000170498,ENSG00000174567
chr1	204207076	204207520	1:204207076-204207520	ENSG00000170498,ENSG00000174567
chr1	204213754	204214542	1:204213754-204214542	ENSG00000230550,ENSG00000170498,ENSG00000174567
chr1	204258326	204258855	1:204258326-204258855	ENSG00000143850
chr1	204272415	204272938	1:204272415-204272938	ENSG00000143850,ENSG00000231691
chr1	204278275	204278482	1:204278275-204278482	ENSG00000143850,ENSG00000231691
chr1	204278939	204279198	1:204278939-204279198	ENSG00000143850,ENSG00000231691
chr1	204286674	204287325	1:204286674-204287325	ENSG00000143850,ENSG00000231691
chr1	204296304	204296958	1:204296304-204296958	-
chr1	204313830	204314333	1:204313830-204314333	ENSG00000143850
chr1	204316256	204316510	1:204316256-204316510	-
chr1	204320437	204320738	1:204320437-204320738	-
chr1	204327149	204327792	1:204327149-204327792	-
chr1	204348884	204349090	1:204348884-204349090	ENSG00000219133
chr1	204350968	204351498	1:204350968-204351498	ENSG00000143850,ENSG00000219133
chr1	204357605	204357995	1:204357605-204357995	ENSG00000143850,ENSG00000219133
chr1	204359662	204360550	1:204359662-204360550	ENSG00000143850,ENSG00000280924
chr1	204363147	204363872	1:204363147-204363872	ENSG00000143850,ENSG00000280924
chr1	204368887	204369609	1:204368887-204369609	ENSG00000232917,ENSG00000230550,ENSG00000143850,ENSG00000280924,ENSG00000226330
chr1	204376607	204376976	1:204376607-204376976	ENSG00000143850,ENSG00000280924,ENSG00000226330
chr1	204377822	204378514	1:204377822-204378514	ENSG00000143850,ENSG00000280924,ENSG00000226330
chr1	204382386	204382638	1:204382386-204382638	ENSG00000143850,ENSG00000226330
chr1	204386521	204386748	1:204386521-204386748	ENSG00000237848
chr1	204390890	204391242	1:204390890-204391242	ENSG00000226330,ENSG00000237848
chr1	204398451	204398801	1:204398451-204398801	ENSG00000237848
chr1	204411351	204412282	1:204411351-204412282	ENSG00000158615
chr1	204417179	204417872	1:204417179-204417872	ENSG00000158615
chr1	204446016	204446771	1:204446016-204446771	ENSG00000133056
chr1	204453168	204453450	1:204453168-204453450	ENSG00000133056
chr1	204461429	204462160	1:204461429-204462160	ENSG00000133056
chr1	204465818	204466177	1:204465818-204466177	ENSG00000133056
chr1	204481218	204481667	1:204481218-204481667	ENSG00000133056
chr1	204493628	204495021	1:204493628-204495021	ENSG00000133056
chr1	204503291	204503550	1:204503291-204503550	-
chr1	204506218	204507738	1:204506218-204507738	ENSG00000198625,ENSG00000236779
chr1	204516073	204516691	1:204516073-204516691	ENSG00000198625,ENSG00000236779
chr1	204521233	204521523	1:204521233-204521523	ENSG00000198625,ENSG00000236779
chr1	204544425	204544845	1:204544425-204544845	ENSG00000198625,ENSG00000236779,ENSG00000240710,ENSG00000240219
chr1	204565884	204566095	1:204565884-204566095	ENSG00000200408,ENSG00000240710,ENSG00000240219,ENSG00000228153,ENSG00000252650,ENSG00000251861
chr1	204683987	204685842	1:204683987-204685842	ENSG00000240710,ENSG00000170382,ENSG00000240219,ENSG00000228153,ENSG00000252650,ENSG00000251861
chr1	204756788	204757115	1:204756788-204757115	ENSG00000240710,ENSG00000240219,ENSG00000228153,ENSG00000252650,ENSG00000251861
chr1	204763748	204764252	1:204763748-204764252	ENSG00000200408,ENSG00000240710,ENSG00000240219,ENSG00000228153,ENSG00000252650,ENSG00000251861
chr1	204806936	204807484	1:204806936-204807484	ENSG00000200408,ENSG00000240710,ENSG00000240219,ENSG00000228153,ENSG00000252650,ENSG00000251861,ENSG00000287197,ENSG00000229657
chr1	204828309	204828678	1:204828309-204828678	ENSG00000287197,ENSG00000163531
chr1	204941754	204942000	1:204941754-204942000	ENSG00000163531,ENSG00000229657
chr1	204971753	204972599	1:204971753-204972599	ENSG00000163531,ENSG00000229657,ENSG00000184144,ENSG00000174529,ENSG00000271580
chr1	204983022	204983618	1:204983022-204983618	ENSG00000163531,ENSG00000184144,ENSG00000174529,ENSG00000271580
chr1	204989345	204989580	1:204989345-204989580	ENSG00000163531,ENSG00000184144,ENSG00000174529,ENSG00000271580
chr1	204992254	204992828	1:204992254-204992828	ENSG00000163531,ENSG00000184144,ENSG00000174529,ENSG00000271580
chr1	205013892	205014366	1:205013892-205014366	ENSG00000163531,ENSG00000174529,ENSG00000271580
chr1	205042815	205043474	1:205042815-205043474	ENSG00000184144,ENSG00000174529
chr1	205061600	205061961	1:205061600-205061961	ENSG00000184144,ENSG00000174529,ENSG00000271580
chr1	205121735	205122807	1:205121735-205122807	ENSG00000174529,ENSG00000117222,ENSG00000271580,ENSG00000236108,ENSG00000133059,ENSG00000213041
chr1	205141532	205142087	1:205141532-205142087	ENSG00000174529,ENSG00000117222,ENSG00000271580,ENSG00000236108,ENSG00000213041
chr1	205186220	205186626	1:205186220-205186626	ENSG00000174529,ENSG00000271580,ENSG00000236108,ENSG00000133059,ENSG00000213041
chr1	205211004	205212322	1:205211004-205212322	ENSG00000174529,ENSG00000271580,ENSG00000236108,ENSG00000133059,ENSG00000213041,ENSG00000133069
chr1	205227613	205228296	1:205227613-205228296	ENSG00000174529,ENSG00000271580,ENSG00000133059,ENSG00000213041,ENSG00000133069,ENSG00000225063
chr1	205237494	205238411	1:205237494-205238411	ENSG00000174529,ENSG00000271580,ENSG00000213041,ENSG00000133069,ENSG00000225063
chr1	205247263	205247852	1:205247263-205247852	ENSG00000133069,ENSG00000225063
chr1	205249181	205249677	1:205249181-205249677	ENSG00000133069,ENSG00000225063
chr1	205255848	205256489	1:205255848-205256489	ENSG00000174529,ENSG00000271580,ENSG00000236108,ENSG00000133069,ENSG00000225063
chr1	205261457	205261823	1:205261457-205261823	ENSG00000271580,ENSG00000133069
chr1	205262479	205262932	1:205262479-205262932	ENSG00000133069
chr1	205273415	205273876	1:205273415-205273876	ENSG00000133069,ENSG00000163545,ENSG00000235363
chr1	205284767	205285071	1:205284767-205285071	ENSG00000163545
chr1	205288215	205288678	1:205288215-205288678	ENSG00000163545
chr1	205313468	205314324	1:205313468-205314324	ENSG00000163545,ENSG00000235363
chr1	205319581	205319832	1:205319581-205319832	ENSG00000163545
chr1	205321330	205322064	1:205321330-205322064	ENSG00000163545,ENSG00000235363
chr1	205335709	205335983	1:205335709-205335983	ENSG00000162873,ENSG00000235363
chr1	205343157	205344573	1:205343157-205344573	ENSG00000162873,ENSG00000235363
chr1	205369563	205370123	1:205369563-205370123	ENSG00000162873,ENSG00000235363,ENSG00000226235
chr1	205396975	205397257	1:205396975-205397257	ENSG00000235363,ENSG00000186007
chr1	205430696	205431074	1:205430696-205431074	ENSG00000235363,ENSG00000186007
chr1	205440628	205441508	1:205440628-205441508	ENSG00000235363,ENSG00000186007,ENSG00000281406,ENSG00000199059,ENSG00000224717
chr1	205444985	205445234	1:205444985-205445234	ENSG00000186007,ENSG00000281406,ENSG00000199059,ENSG00000224717
chr1	205456769	205457260	1:205456769-205457260	ENSG00000186007,ENSG00000281406,ENSG00000224717
chr1	205458945	205459307	1:205458945-205459307	ENSG00000186007,ENSG00000281406,ENSG00000199059,ENSG00000224717
chr1	205485425	205485962	1:205485425-205485962	ENSG00000162873,ENSG00000235363,ENSG00000186007,ENSG00000117266
chr1	205493315	205493621	1:205493315-205493621	ENSG00000117266
chr1	205504379	205505184	1:205504379-205505184	ENSG00000117266
chr1	205524361	205524572	1:205524361-205524572	ENSG00000117266
chr1	205528723	205529418	1:205528723-205529418	ENSG00000117266
chr1	205543398	205543912	1:205543398-205543912	ENSG00000117266,ENSG00000253097
chr1	205568823	205569354	1:205568823-205569354	ENSG00000253097,ENSG00000174514
chr1	205582358	205582885	1:205582358-205582885	ENSG00000253097,ENSG00000174514,ENSG00000206762
chr1	205588625	205588939	1:205588625-205588939	ENSG00000174514
chr1	205591760	205592328	1:205591760-205592328	ENSG00000174514,ENSG00000206762,ENSG00000158711,ENSG00000236942
chr1	205593515	205593904	1:205593515-205593904	ENSG00000174514,ENSG00000206762,ENSG00000158711,ENSG00000236942
chr1	205631120	205632391	1:205631120-205632391	ENSG00000174514,ENSG00000206762,ENSG00000158711,ENSG00000236942
chr1	205658874	205659356	1:205658874-205659356	ENSG00000174514,ENSG00000206762,ENSG00000158711,ENSG00000158715,ENSG00000201944
chr1	205669119	205670145	1:205669119-205670145	ENSG00000158715,ENSG00000201944
chr1	205679829	205680805	1:205679829-205680805	ENSG00000158715,ENSG00000275213,ENSG00000201944
chr1	205692549	205692795	1:205692549-205692795	ENSG00000158715,ENSG00000275213,ENSG00000201944
chr1	205693476	205693929	1:205693476-205693929	ENSG00000158715,ENSG00000275213
chr1	205700891	205701409	1:205700891-205701409	ENSG00000158715,ENSG00000275213,ENSG00000201944
chr1	205711033	205711541	1:205711033-205711541	ENSG00000158715,ENSG00000275213,ENSG00000069275,ENSG00000201944
chr1	205748953	205749874	1:205748953-205749874	ENSG00000069275,ENSG00000201944,ENSG00000117280,ENSG00000285521
chr1	205750169	205750598	1:205750169-205750598	ENSG00000069275,ENSG00000201944,ENSG00000117280,ENSG00000285521
chr1	205774704	205775760	1:205774704-205775760	ENSG00000117280,ENSG00000285521
chr1	205777999	205778240	1:205777999-205778240	ENSG00000117280,ENSG00000285521
chr1	205791672	205791875	1:205791672-205791875	ENSG00000117280,ENSG00000285521,ENSG00000133065,ENSG00000286619,ENSG00000174502,ENSG00000227687
chr1	205812674	205813729	1:205812674-205813729	ENSG00000133065,ENSG00000286619
chr1	205840111	205840546	1:205840111-205840546	ENSG00000162877,ENSG00000227687
chr1	205849784	205850359	1:205849784-205850359	ENSG00000133065,ENSG00000286619,ENSG00000162877,ENSG00000174502,ENSG00000227687
chr1	205892136	205892677	1:205892136-205892677	ENSG00000286619,ENSG00000174502,ENSG00000227687,ENSG00000276600,ENSG00000287432,ENSG00000225483
chr1	205919113	205919390	1:205919113-205919390	ENSG00000174502,ENSG00000227687
chr1	206256786	206257315	1:206256786-206257315	ENSG00000237379,ENSG00000286383,ENSG00000236889,ENSG00000229509,ENSG00000237074
chr1	206218622	206219057	1:206218622-206219057	ENSG00000186007,ENSG00000158711,ENSG00000287432,ENSG00000236889,ENSG00000199349
chr1	206202805	206203702	1:206202805-206203702	ENSG00000252650,ENSG00000251861,ENSG00000227687,ENSG00000236889,ENSG00000196550,ENSG00000266028
chr1	206117311	206118185	1:206117311-206118185	ENSG00000227687,ENSG00000198049,ENSG00000226780,ENSG00000287432,ENSG00000225483
chr1	206114880	206115515	1:206114880-206115515	ENSG00000227687,ENSG00000276600,ENSG00000198049,ENSG00000226780,ENSG00000287432,ENSG00000225483
chr1	206102387	206102829	1:206102387-206102829	ENSG00000276600,ENSG00000263961
chr1	206093975	206094513	1:206093975-206094513	ENSG00000227687,ENSG00000276600,ENSG00000285417,ENSG00000263961,ENSG00000252692,ENSG00000287432,ENSG00000225483
chr1	206080584	206080843	1:206080584-206080843	ENSG00000263961,ENSG00000252692
chr1	206074930	206075224	1:206074930-206075224	ENSG00000276600,ENSG00000285417,ENSG00000263961,ENSG00000252692,ENSG00000287432,ENSG00000225483
chr1	206067810	206068409	1:206067810-206068409	ENSG00000285417
chr1	206034961	206035558	1:206034961-206035558	ENSG00000276600,ENSG00000196188,ENSG00000285417
chr1	206011989	206012625	1:206011989-206012625	ENSG00000174502,ENSG00000227687,ENSG00000276600,ENSG00000196188,ENSG00000285417,ENSG00000287432,ENSG00000225483
chr1	206374608	206375171	1:206374608-206375171	ENSG00000227687,ENSG00000287432,ENSG00000266028,ENSG00000229509,ENSG00000275392
chr1	206381016	206381487	1:206381016-206381487	ENSG00000266028
chr1	206384195	206384775	1:206384195-206384775	ENSG00000266028,ENSG00000226565
chr1	206456210	206456454	1:206456210-206456454	ENSG00000266028
chr1	206457045	206457353	1:206457045-206457353	ENSG00000225483,ENSG00000266028
chr1	206464674	206465088	1:206464674-206465088	ENSG00000196550,ENSG00000266028,ENSG00000263528,ENSG00000278465
chr1	206468011	206468275	1:206468011-206468275	ENSG00000263528,ENSG00000278465
chr1	206470193	206470883	1:206470193-206470883	ENSG00000196550,ENSG00000263528,ENSG00000278465,ENSG00000162888
chr1	206472641	206472876	1:206472641-206472876	ENSG00000263528,ENSG00000278465
chr1	206507012	206508032	1:206507012-206508032	ENSG00000162888,ENSG00000261000,ENSG00000266094,ENSG00000234981
chr1	206516170	206516523	1:206516170-206516523	ENSG00000162888,ENSG00000261000,ENSG00000266094,ENSG00000234981,ENSG00000279946
chr1	206544774	206545036	1:206544774-206545036	ENSG00000162888,ENSG00000234981,ENSG00000279946,ENSG00000236911
chr1	206556856	206557578	1:206556856-206557578	ENSG00000196550,ENSG00000266028,ENSG00000162888,ENSG00000266094,ENSG00000234981,ENSG00000279946
chr1	206557931	206558202	1:206557931-206558202	ENSG00000196550,ENSG00000266094
chr1	206562957	206563503	1:206562957-206563503	ENSG00000225483,ENSG00000196550,ENSG00000162888,ENSG00000266094,ENSG00000234981,ENSG00000279946
chr1	206575255	206575681	1:206575255-206575681	ENSG00000162888,ENSG00000266094,ENSG00000279946
chr1	206579881	206580469	1:206579881-206580469	ENSG00000162888,ENSG00000261000,ENSG00000266094,ENSG00000234981,ENSG00000279946,ENSG00000143486
chr1	206612167	206612805	1:206612167-206612805	ENSG00000143486
chr1	206635292	206636006	1:206635292-206636006	ENSG00000196550,ENSG00000143486,ENSG00000237605,ENSG00000143479
chr1	206652462	206652795	1:206652462-206652795	ENSG00000237605,ENSG00000143479
chr1	206658219	206658725	1:206658219-206658725	ENSG00000237605,ENSG00000143479
chr1	206663895	206664431	1:206663895-206664431	ENSG00000237605,ENSG00000143479
chr1	206684888	206685097	1:206684888-206685097	ENSG00000162889
chr1	206685551	206686380	1:206685551-206686380	ENSG00000237605,ENSG00000143479,ENSG00000162889,ENSG00000224114,ENSG00000199349
chr1	206708051	206708395	1:206708051-206708395	ENSG00000224114
chr1	206715970	206716276	1:206715970-206716276	ENSG00000224114
chr1	206723815	206724025	1:206723815-206724025	ENSG00000162889,ENSG00000224114,ENSG00000199349
chr1	206728470	206728819	1:206728470-206728819	ENSG00000162889,ENSG00000224114,ENSG00000199349
chr1	206734481	206734988	1:206734481-206734988	ENSG00000162889,ENSG00000199349
chr1	206766342	206766714	1:206766342-206766714	ENSG00000199349,ENSG00000136634,ENSG00000142224
chr1	206770597	206770806	1:206770597-206770806	ENSG00000199349,ENSG00000136634,ENSG00000142224
chr1	206772535	206772796	1:206772535-206772796	ENSG00000199349,ENSG00000136634,ENSG00000142224
chr1	206782367	206782894	1:206782367-206782894	ENSG00000199349,ENSG00000136634,ENSG00000142224
chr1	206808665	206808890	1:206808665-206808890	ENSG00000225483,ENSG00000199349
chr1	206816882	206817143	1:206816882-206817143	ENSG00000199349
chr1	206832800	206833339	1:206832800-206833339	ENSG00000142224
chr1	206865054	206865415	1:206865054-206865415	ENSG00000162891
chr1	206890627	206890997	1:206890627-206890997	ENSG00000266028,ENSG00000162892
chr1	206905674	206906136	1:206905674-206906136	ENSG00000162892,ENSG00000162894,ENSG00000271680,ENSG00000226945
chr1	206909145	206909826	1:206909145-206909826	ENSG00000162891,ENSG00000162892,ENSG00000162894,ENSG00000271680,ENSG00000226945
chr1	206921754	206922244	1:206921754-206922244	ENSG00000162894
chr1	206923129	206923561	1:206923129-206923561	ENSG00000162894,ENSG00000162896
chr1	206935390	206935931	1:206935390-206935931	ENSG00000162896
chr1	206952232	206952453	1:206952232-206952453	ENSG00000162896,ENSG00000162897
chr1	206962481	206962795	1:206962481-206962795	ENSG00000162897
chr1	206967230	206967941	1:206967230-206967941	ENSG00000162897
chr1	207004963	207005224	1:207004963-207005224	-
chr1	207024175	207024759	1:207024175-207024759	ENSG00000182795,ENSG00000123836,ENSG00000275392
chr1	207025287	207025529	1:207025287-207025529	ENSG00000182795,ENSG00000123836
chr1	207050783	207051097	1:207050783-207051097	ENSG00000123836,ENSG00000180667
chr1	207052779	207053569	1:207052779-207053569	ENSG00000182795,ENSG00000123836,ENSG00000180667,ENSG00000123838
chr1	207058770	207059243	1:207058770-207059243	ENSG00000123836,ENSG00000180667
chr1	207070909	207071157	1:207070909-207071157	ENSG00000123836,ENSG00000123838
chr1	207072078	207072671	1:207072078-207072671	ENSG00000123836,ENSG00000180667,ENSG00000123843,ENSG00000123838,ENSG00000275392,ENSG00000226565,ENSG00000224462
chr1	207077775	207078089	1:207077775-207078089	ENSG00000123836,ENSG00000180667,ENSG00000123843,ENSG00000123838,ENSG00000275392,ENSG00000226565,ENSG00000224462,ENSG00000243636
chr1	207084752	207085318	1:207084752-207085318	ENSG00000123843,ENSG00000123838,ENSG00000275392,ENSG00000226565,ENSG00000224462,ENSG00000243636
chr1	207205114	207205425	1:207205114-207205425	ENSG00000123838,ENSG00000275392,ENSG00000226565,ENSG00000224462,ENSG00000243636,ENSG00000232621,ENSG00000237074
chr1	207281942	207282558	1:207281942-207282558	ENSG00000123838,ENSG00000275392,ENSG00000226565,ENSG00000224462,ENSG00000243636,ENSG00000232621,ENSG00000237074,ENSG00000196352
chr1	207308626	207308983	1:207308626-207308983	ENSG00000232621,ENSG00000237074
chr1	207311339	207311574	1:207311339-207311574	ENSG00000224462,ENSG00000243636,ENSG00000232621,ENSG00000237074,ENSG00000196352
chr1	207321080	207322017	1:207321080-207322017	ENSG00000275392,ENSG00000226565,ENSG00000224462,ENSG00000243636,ENSG00000232621,ENSG00000237074,ENSG00000196352
chr1	207328039	207328439	1:207328039-207328439	ENSG00000196352
chr1	207330188	207330413	1:207330188-207330413	ENSG00000196352
chr1	207335892	207336225	1:207335892-207336225	ENSG00000196352
chr1	207336973	207337446	1:207336973-207337446	ENSG00000275392,ENSG00000226565,ENSG00000224462,ENSG00000243636,ENSG00000232621,ENSG00000237074,ENSG00000196352
chr1	207404907	207405335	1:207404907-207405335	ENSG00000123838,ENSG00000275392,ENSG00000226565,ENSG00000224462,ENSG00000243636,ENSG00000232621,ENSG00000237074,ENSG00000283044
chr1	207414645	207415286	1:207414645-207415286	ENSG00000123838,ENSG00000275392,ENSG00000226565,ENSG00000224462,ENSG00000243636,ENSG00000232621,ENSG00000237074,ENSG00000283044
chr1	207418458	207418725	1:207418458-207418725	ENSG00000123838,ENSG00000275392,ENSG00000226565,ENSG00000224462,ENSG00000243636,ENSG00000283044
chr1	207429861	207430577	1:207429861-207430577	ENSG00000123838,ENSG00000275392,ENSG00000226565,ENSG00000224462,ENSG00000243636,ENSG00000283044,ENSG00000117322
chr1	207453976	207455153	1:207453976-207455153	ENSG00000224462,ENSG00000117322
chr1	207495891	207496682	1:207495891-207496682	ENSG00000203710
chr1	207499445	207499778	1:207499445-207499778	ENSG00000203710
chr1	207573255	207573552	1:207573255-207573552	-
chr1	207579276	207579760	1:207579276-207579760	ENSG00000236911,ENSG00000274059
chr1	207620166	207620561	1:207620166-207620561	ENSG00000236911,ENSG00000244703,ENSG00000226289,ENSG00000274059,ENSG00000285239
chr1	207626150	207626723	1:207626150-207626723	ENSG00000275392,ENSG00000236911,ENSG00000197721,ENSG00000244703,ENSG00000226289,ENSG00000274059,ENSG00000285239
chr1	207635608	207635931	1:207635608-207635931	ENSG00000236911,ENSG00000197721,ENSG00000244703,ENSG00000226289
chr1	207644698	207645425	1:207644698-207645425	ENSG00000197721,ENSG00000244703,ENSG00000226289,ENSG00000274059,ENSG00000285239
chr1	207669301	207669891	1:207669301-207669891	ENSG00000197721,ENSG00000226289,ENSG00000274059
chr1	207728346	207728954	1:207728346-207728954	ENSG00000226289,ENSG00000274059,ENSG00000285239,ENSG00000117335,ENSG00000234219
chr1	207751654	207752675	1:207751654-207752675	ENSG00000274059,ENSG00000285239,ENSG00000117335,ENSG00000234219
chr1	207798869	207799395	1:207798869-207799395	ENSG00000274059,ENSG00000285239,ENSG00000117335,ENSG00000234219,ENSG00000284214,ENSG00000284203
chr1	207805934	207806194	1:207805934-207806194	ENSG00000284214,ENSG00000284203
chr1	207807551	207807960	1:207807551-207807960	ENSG00000284214,ENSG00000284203
chr1	207822709	207823101	1:207822709-207823101	ENSG00000203709
chr1	207823857	207824173	1:207823857-207824173	ENSG00000203709
chr1	207825839	207826397	1:207825839-207826397	ENSG00000203709
chr1	207828530	207828831	1:207828530-207828831	ENSG00000203709
chr1	207833460	207834336	1:207833460-207834336	-
chr1	207841891	207842095	1:207841891-207842095	-
chr1	207848258	207848637	1:207848258-207848637	-
chr1	207853460	207853665	1:207853460-207853665	-
chr1	207861688	207862256	1:207861688-207862256	ENSG00000203709
chr1	207866830	207867034	1:207866830-207867034	ENSG00000203709
chr1	207868970	207869448	1:207868970-207869448	ENSG00000203709
chr1	207873061	207873951	1:207873061-207873951	ENSG00000203709
chr1	207883115	207883630	1:207883115-207883630	ENSG00000203709
chr1	207885123	207885459	1:207885123-207885459	ENSG00000174059
chr1	207890211	207890834	1:207890211-207890834	ENSG00000174059
chr1	207904426	207904797	1:207904426-207904797	ENSG00000174059,ENSG00000285719
chr1	207907987	207908403	1:207907987-207908403	ENSG00000174059,ENSG00000285719
chr1	207910791	207911320	1:207910791-207911320	ENSG00000174059,ENSG00000285719
chr1	207911995	207912544	1:207911995-207912544	ENSG00000174059,ENSG00000285719
chr1	207918085	207918352	1:207918085-207918352	ENSG00000174059,ENSG00000285719
chr1	207923486	207924266	1:207923486-207924266	ENSG00000174059,ENSG00000285719,ENSG00000284237
chr1	207938150	207938374	1:207938150-207938374	ENSG00000284237
chr1	207942021	207942621	1:207942021-207942621	ENSG00000284237
chr1	207958724	207959798	1:207958724-207959798	ENSG00000284237
chr1	207962877	207963961	1:207962877-207963961	ENSG00000284237
chr1	207974081	207974512	1:207974081-207974512	-
chr1	207997723	207998046	1:207997723-207998046	ENSG00000226843,ENSG00000286198
chr1	208021761	208022026	1:208021761-208022026	ENSG00000226843
chr1	208048785	208049242	1:208048785-208049242	ENSG00000076356,ENSG00000287220,ENSG00000226843,ENSG00000286198
chr1	208077580	208077794	1:208077580-208077794	ENSG00000287220
chr1	208086384	208087128	1:208086384-208087128	ENSG00000287220,ENSG00000226843,ENSG00000286198
chr1	208131950	208132553	1:208131950-208132553	ENSG00000076356,ENSG00000287220,ENSG00000226843,ENSG00000286198
chr1	208141882	208142173	1:208141882-208142173	ENSG00000287220
chr1	208164448	208165373	1:208164448-208165373	ENSG00000287220,ENSG00000286198
chr1	208170213	208170586	1:208170213-208170586	ENSG00000287220,ENSG00000286198
chr1	208171712	208172350	1:208171712-208172350	ENSG00000287220
chr1	208187439	208187678	1:208187439-208187678	ENSG00000287220,ENSG00000286198
chr1	208189243	208189458	1:208189243-208189458	-
chr1	208211796	208212377	1:208211796-208212377	ENSG00000076356,ENSG00000287220,ENSG00000286198
chr1	208219629	208220325	1:208219629-208220325	ENSG00000076356,ENSG00000287220,ENSG00000226843,ENSG00000286198
chr1	208236130	208236838	1:208236130-208236838	ENSG00000076356,ENSG00000287220,ENSG00000226843,ENSG00000286198
chr1	208243053	208243875	1:208243053-208243875	ENSG00000076356,ENSG00000287220,ENSG00000226843,ENSG00000286198
chr1	208244110	208244592	1:208244110-208244592	ENSG00000076356,ENSG00000287220,ENSG00000226843,ENSG00000286198
chr1	208245129	208245491	1:208245129-208245491	ENSG00000076356,ENSG00000287220,ENSG00000226843,ENSG00000286198
chr1	208329976	208330515	1:208329976-208330515	ENSG00000226843,ENSG00000286198,ENSG00000261453
chr1	208387948	208388202	1:208387948-208388202	-
chr1	208412674	208413362	1:208412674-208413362	ENSG00000236911
chr1	208437502	208437715	1:208437502-208437715	ENSG00000261453,ENSG00000259815
chr1	208445894	208446673	1:208445894-208446673	ENSG00000286198,ENSG00000261453,ENSG00000259815
chr1	208577775	208578097	1:208577775-208578097	ENSG00000261453,ENSG00000259815
chr1	208652402	208652710	1:208652402-208652710	ENSG00000261453,ENSG00000259815,ENSG00000227887,ENSG00000287046,ENSG00000232537,ENSG00000228081
chr1	208682755	208683075	1:208682755-208683075	ENSG00000261453,ENSG00000259815,ENSG00000227887,ENSG00000287046,ENSG00000228081
chr1	208724148	208724370	1:208724148-208724370	ENSG00000227887,ENSG00000232812
chr1	208732425	208732991	1:208732425-208732991	ENSG00000261453,ENSG00000259815,ENSG00000227887,ENSG00000232812
chr1	208747972	208748362	1:208747972-208748362	ENSG00000259815,ENSG00000227887
chr1	208924230	208924584	1:208924230-208924584	ENSG00000236950,ENSG00000287046
chr1	208988653	208989200	1:208988653-208989200	ENSG00000261453,ENSG00000259815,ENSG00000236950,ENSG00000278684,ENSG00000287046,ENSG00000232537,ENSG00000228081,ENSG00000225712
chr1	209039374	209039912	1:209039374-209039912	ENSG00000261453,ENSG00000259815,ENSG00000236950,ENSG00000278684,ENSG00000287046,ENSG00000232537,ENSG00000228081,ENSG00000224540,ENSG00000225712
chr1	209190547	209191100	1:209190547-209191100	ENSG00000261453,ENSG00000287046,ENSG00000232537,ENSG00000228081,ENSG00000224540,ENSG00000225712
chr1	209207532	209208223	1:209207532-209208223	ENSG00000261453,ENSG00000259815,ENSG00000287046,ENSG00000232537,ENSG00000228081,ENSG00000224540,ENSG00000225712
chr1	209248801	209249543	1:209248801-209249543	ENSG00000232537,ENSG00000228081,ENSG00000224540,ENSG00000225712
chr1	209304146	209304408	1:209304146-209304408	ENSG00000232537,ENSG00000225712,ENSG00000227940
chr1	209335085	209335333	1:209335085-209335333	ENSG00000225712,ENSG00000227940
chr1	209354195	209354744	1:209354195-209354744	ENSG00000287046,ENSG00000232537,ENSG00000224540,ENSG00000225712,ENSG00000227940,ENSG00000231648
chr1	209369326	209369552	1:209369326-209369552	ENSG00000231648
chr1	209398418	209399190	1:209398418-209399190	ENSG00000225712,ENSG00000227940,ENSG00000231648,ENSG00000230937
chr1	209405068	209405489	1:209405068-209405489	-
chr1	209411601	209411907	1:209411601-209411907	ENSG00000230937
chr1	209425945	209426372	1:209425945-209426372	ENSG00000230937,ENSG00000284485
chr1	209435674	209436020	1:209435674-209436020	ENSG00000230937,ENSG00000284485
chr1	209524082	209524318	1:209524082-209524318	ENSG00000287902
chr1	209534746	209535079	1:209534746-209535079	ENSG00000224260,ENSG00000287902
chr1	209565986	209566352	1:209565986-209566352	ENSG00000224260,ENSG00000117594
chr1	209576777	209577117	1:209576777-209577117	ENSG00000224260,ENSG00000008118,ENSG00000117594
chr1	209583490	209583719	1:209583490-209583719	ENSG00000008118
chr1	209585708	209586561	1:209585708-209586561	ENSG00000008118
chr1	209602020	209602307	1:209602020-209602307	ENSG00000008118,ENSG00000117594
chr1	209618349	209618992	1:209618349-209618992	ENSG00000196878,ENSG00000283876
chr1	209627017	209628045	1:209627017-209628045	ENSG00000008118,ENSG00000196878,ENSG00000283876,ENSG00000227591,ENSG00000117594
chr1	209649323	209649724	1:209649323-209649724	ENSG00000196878
chr1	209650519	209650820	1:209650519-209650820	ENSG00000196878
chr1	209651143	209651503	1:209651143-209651503	ENSG00000196878
chr1	209653071	209653352	1:209653071-209653352	ENSG00000196878
chr1	209659911	209660369	1:209659911-209660369	ENSG00000196878,ENSG00000227591,ENSG00000123689,ENSG00000117594
chr1	209673041	209673540	1:209673041-209673540	ENSG00000227591,ENSG00000123689,ENSG00000117594
chr1	209675190	209676086	1:209675190-209676086	ENSG00000227591,ENSG00000123689,ENSG00000117594
chr1	209693009	209693328	1:209693009-209693328	ENSG00000117594
chr1	209747562	209748242	1:209747562-209748242	ENSG00000227591,ENSG00000117594,ENSG00000236136,ENSG00000009790
chr1	209755801	209757045	1:209755801-209757045	ENSG00000009790
chr1	209769293	209770221	1:209769293-209770221	ENSG00000009790,ENSG00000162757
chr1	209772200	209772481	1:209772200-209772481	ENSG00000009790
chr1	209784298	209785066	1:209784298-209785066	ENSG00000009790,ENSG00000162757
chr1	209805982	209806647	1:209805982-209806647	ENSG00000117595,ENSG00000117597
chr1	209827574	209828393	1:209827574-209828393	ENSG00000117595,ENSG00000117597
chr1	209850483	209850708	1:209850483-209850708	ENSG00000117597
chr1	209855154	209855550	1:209855154-209855550	-
chr1	209860285	209860700	1:209860285-209860700	ENSG00000287343
chr1	209866135	209866613	1:209866135-209866613	ENSG00000117597,ENSG00000287343
chr1	209884808	209885027	1:209884808-209885027	-
chr1	209926125	209926415	1:209926125-209926415	ENSG00000143469
chr1	209931255	209931518	1:209931255-209931518	ENSG00000143469
chr1	209937658	209938289	1:209937658-209938289	ENSG00000143469
chr1	209989482	209989817	1:209989482-209989817	ENSG00000287343
chr1	210232707	210234310	1:210232707-210234310	ENSG00000203706,ENSG00000082497,ENSG00000228110
chr1	210236756	210237445	1:210236756-210237445	ENSG00000203706,ENSG00000082497,ENSG00000228110
chr1	210250726	210251952	1:210250726-210251952	ENSG00000203706,ENSG00000082497,ENSG00000228110,ENSG00000233455
chr1	210252793	210253285	1:210252793-210253285	ENSG00000082497,ENSG00000228110
chr1	210291883	210292993	1:210291883-210292993	ENSG00000228110,ENSG00000233455
chr1	210311018	210311587	1:210311018-210311587	ENSG00000228110,ENSG00000233455,ENSG00000054392,ENSG00000200972,ENSG00000287157
chr1	210328477	210329653	1:210328477-210329653	ENSG00000233455,ENSG00000054392,ENSG00000200972,ENSG00000287157
chr1	210332834	210333152	1:210332834-210333152	ENSG00000054392
chr1	210340372	210341097	1:210340372-210341097	ENSG00000054392,ENSG00000287354,ENSG00000200972,ENSG00000287157
chr1	210360908	210361241	1:210360908-210361241	ENSG00000054392,ENSG00000287354,ENSG00000200972,ENSG00000287157
chr1	210400558	210401044	1:210400558-210401044	ENSG00000200972,ENSG00000287157,ENSG00000270936
chr1	210448417	210448684	1:210448417-210448684	ENSG00000270936,ENSG00000143473,ENSG00000284299,ENSG00000234233,ENSG00000234004
chr1	210516442	210517235	1:210516442-210517235	ENSG00000270936,ENSG00000279333,ENSG00000224668,ENSG00000283952,ENSG00000284376,ENSG00000234004
chr1	210568566	210569023	1:210568566-210569023	ENSG00000270936,ENSG00000279333,ENSG00000224668,ENSG00000283952,ENSG00000284376,ENSG00000234004
chr1	210582304	210583104	1:210582304-210583104	ENSG00000270936,ENSG00000143473,ENSG00000279333,ENSG00000284299,ENSG00000224668,ENSG00000283952,ENSG00000284376,ENSG00000234233,ENSG00000234004
chr1	210584500	210584787	1:210584500-210584787	ENSG00000224668
chr1	210597652	210598456	1:210597652-210598456	ENSG00000270936,ENSG00000279333,ENSG00000224668,ENSG00000283952,ENSG00000284376,ENSG00000234004,ENSG00000226986
chr1	210692856	210693173	1:210692856-210693173	ENSG00000143473,ENSG00000279333,ENSG00000224668,ENSG00000283952
chr1	210902435	210902688	1:210902435-210902688	ENSG00000224668
chr1	211133588	211134567	1:211133588-211134567	ENSG00000143473,ENSG00000284299,ENSG00000283952,ENSG00000284376,ENSG00000234233,ENSG00000234004
chr1	211228940	211229663	1:211228940-211229663	ENSG00000224668,ENSG00000283952,ENSG00000284376,ENSG00000234004,ENSG00000226986,ENSG00000117625
chr1	211258201	211259752	1:211258201-211259752	ENSG00000283952,ENSG00000234004,ENSG00000117625
chr1	211260328	211261049	1:211260328-211261049	ENSG00000117625
chr1	211318528	211319004	1:211318528-211319004	ENSG00000117625,ENSG00000082512
chr1	211323387	211323715	1:211323387-211323715	ENSG00000082512
chr1	211326557	211327951	1:211326557-211327951	ENSG00000082512
chr1	211335948	211336304	1:211335948-211336304	-
chr1	211339634	211339885	1:211339634-211339885	ENSG00000082512
chr1	211344013	211344669	1:211344013-211344669	ENSG00000082512,ENSG00000287033,ENSG00000153363,ENSG00000238137
chr1	211353136	211353967	1:211353136-211353967	ENSG00000082512,ENSG00000287033,ENSG00000153363,ENSG00000238137
chr1	211376995	211377556	1:211376995-211377556	ENSG00000287033,ENSG00000153363
chr1	211382640	211383271	1:211382640-211383271	ENSG00000287033,ENSG00000153363
chr1	211416121	211417316	1:211416121-211417316	ENSG00000287033,ENSG00000153363,ENSG00000236809,ENSG00000238137
chr1	211468623	211469186	1:211468623-211469186	ENSG00000283952,ENSG00000234004,ENSG00000153363,ENSG00000238137,ENSG00000198570,ENSG00000223649
chr1	211478968	211479528	1:211478968-211479528	ENSG00000238137,ENSG00000198570,ENSG00000223649
chr1	211492386	211492892	1:211492386-211492892	ENSG00000238137,ENSG00000198570,ENSG00000223649
chr1	211514027	211514385	1:211514027-211514385	-
chr1	211515178	211515808	1:211515178-211515808	ENSG00000238137,ENSG00000170385,ENSG00000228792
chr1	211527558	211528418	1:211527558-211528418	-
chr1	211577673	211578075	1:211577673-211578075	ENSG00000170385,ENSG00000261314
chr1	211578787	211579759	1:211578787-211579759	ENSG00000170385,ENSG00000261314,ENSG00000228792
chr1	211589894	211590652	1:211589894-211590652	ENSG00000170385,ENSG00000261314,ENSG00000228792
chr1	211597120	211597810	1:211597120-211597810	ENSG00000261314
chr1	211602294	211602718	1:211602294-211602718	ENSG00000261314
chr1	211606816	211607113	1:211606816-211607113	-
chr1	211613115	211613779	1:211613115-211613779	ENSG00000170385,ENSG00000261314,ENSG00000228792,ENSG00000227764
chr1	211623502	211624040	1:211623502-211624040	ENSG00000170385,ENSG00000261314,ENSG00000228792,ENSG00000227764
chr1	211632374	211633446	1:211632374-211633446	ENSG00000228792,ENSG00000227764
chr1	211643631	211644187	1:211643631-211644187	ENSG00000228792,ENSG00000227764
chr1	211655109	211655638	1:211655109-211655638	ENSG00000170385,ENSG00000228792,ENSG00000227764,ENSG00000117650,ENSG00000224763
chr1	211675263	211676120	1:211675263-211676120	ENSG00000117650,ENSG00000231057,ENSG00000226868,ENSG00000241395,ENSG00000212187
chr1	211680807	211681177	1:211680807-211681177	ENSG00000117650,ENSG00000231057,ENSG00000226868,ENSG00000212187
chr1	211698413	211698945	1:211698413-211698945	ENSG00000231057,ENSG00000226868,ENSG00000123684,ENSG00000241395,ENSG00000212205,ENSG00000229258,ENSG00000212187
chr1	211738776	211739207	1:211738776-211739207	ENSG00000226868,ENSG00000241395,ENSG00000212205
chr1	211815471	211816137	1:211815471-211816137	ENSG00000226868,ENSG00000123684,ENSG00000241395,ENSG00000212205,ENSG00000229258,ENSG00000212187
chr1	211829964	211831100	1:211829964-211831100	ENSG00000226868,ENSG00000123684,ENSG00000241395,ENSG00000212205,ENSG00000229258
chr1	211885737	211886003	1:211885737-211886003	ENSG00000241395,ENSG00000212205
chr1	211887836	211888046	1:211887836-211888046	-
chr1	211908533	211908748	1:211908533-211908748	ENSG00000241395,ENSG00000212205
chr1	211910791	211911304	1:211910791-211911304	ENSG00000241395,ENSG00000212205
chr1	211938429	211939127	1:211938429-211939127	ENSG00000226868,ENSG00000241395,ENSG00000212205,ENSG00000233626,ENSG00000143493,ENSG00000212187
chr1	212034804	212036026	1:212034804-212036026	ENSG00000143493,ENSG00000212187,ENSG00000143476,ENSG00000220749
chr1	212070676	212071288	1:212070676-212071288	ENSG00000143476,ENSG00000220749,ENSG00000264358,ENSG00000066027,ENSG00000234915,ENSG00000225338,ENSG00000201544,ENSG00000229832
chr1	212088464	212088780	1:212088464-212088780	ENSG00000143476,ENSG00000220749,ENSG00000264358,ENSG00000252879,ENSG00000234915,ENSG00000225338
chr1	212089708	212090083	1:212089708-212090083	ENSG00000143476,ENSG00000264358,ENSG00000252879
chr1	212094828	212095137	1:212094828-212095137	ENSG00000143476,ENSG00000220749,ENSG00000264358,ENSG00000252879,ENSG00000234915,ENSG00000225338
chr1	212109790	212110117	1:212109790-212110117	ENSG00000143476,ENSG00000252879
chr1	212110561	212110925	1:212110561-212110925	ENSG00000252879
chr1	212121768	212122166	1:212121768-212122166	ENSG00000220749,ENSG00000252879,ENSG00000234915,ENSG00000225338,ENSG00000201544
chr1	212152131	212152715	1:212152131-212152715	ENSG00000220749,ENSG00000229983,ENSG00000234915,ENSG00000225338,ENSG00000201544
chr1	212161271	212161715	1:212161271-212161715	ENSG00000229983
chr1	212162565	212162818	1:212162565-212162818	ENSG00000229983
chr1	212166582	212167521	1:212166582-212167521	ENSG00000229983,ENSG00000234915
chr1	212234632	212235067	1:212234632-212235067	ENSG00000226251
chr1	212256061	212256787	1:212256061-212256787	ENSG00000220749,ENSG00000226251,ENSG00000066027,ENSG00000234915,ENSG00000225338,ENSG00000201544,ENSG00000229832
chr1	212284740	212286403	1:212284740-212286403	ENSG00000220749,ENSG00000264358,ENSG00000066027,ENSG00000230063,ENSG00000234915,ENSG00000225338,ENSG00000201544,ENSG00000229832
chr1	212291600	212291932	1:212291600-212291932	ENSG00000220749,ENSG00000264358,ENSG00000066027,ENSG00000230063,ENSG00000234915,ENSG00000225338,ENSG00000201544,ENSG00000229832
chr1	212367941	212368322	1:212367941-212368322	ENSG00000212187,ENSG00000143476,ENSG00000220749,ENSG00000234915,ENSG00000225338,ENSG00000201544,ENSG00000229832,ENSG00000065600
chr1	212414286	212415736	1:212414286-212415736	ENSG00000212187,ENSG00000220749,ENSG00000234915,ENSG00000201544,ENSG00000065600,ENSG00000287445,ENSG00000117691
chr1	212421442	212421809	1:212421442-212421809	ENSG00000065600,ENSG00000287445,ENSG00000117691
chr1	212432478	212433421	1:212432478-212433421	ENSG00000212187,ENSG00000220749,ENSG00000234915,ENSG00000201544,ENSG00000065600,ENSG00000287445,ENSG00000117691
chr1	212452781	212453325	1:212452781-212453325	ENSG00000212187,ENSG00000220749,ENSG00000234915,ENSG00000201544,ENSG00000229832,ENSG00000065600,ENSG00000287445,ENSG00000117691
chr1	212455801	212456263	1:212455801-212456263	ENSG00000220749
chr1	212458745	212459074	1:212458745-212459074	ENSG00000220749,ENSG00000224535
chr1	212468611	212469062	1:212468611-212469062	ENSG00000224535
chr1	212477058	212477763	1:212477058-212477763	ENSG00000224535,ENSG00000286213,ENSG00000228067
chr1	212485955	212486273	1:212485955-212486273	ENSG00000286213,ENSG00000228067
chr1	212488583	212489143	1:212488583-212489143	ENSG00000286213,ENSG00000228067
chr1	212514081	212515392	1:212514081-212515392	ENSG00000286213,ENSG00000228067
chr1	212558347	212559333	1:212558347-212559333	ENSG00000286213,ENSG00000228067,ENSG00000260805,ENSG00000288007,ENSG00000162772
chr1	212566835	212567501	1:212566835-212567501	ENSG00000286213,ENSG00000228067,ENSG00000260805,ENSG00000288007,ENSG00000162772
chr1	212595997	212596665	1:212595997-212596665	ENSG00000286213,ENSG00000228067,ENSG00000162772
chr1	212608208	212609811	1:212608208-212609811	ENSG00000162772
chr1	212614523	212614838	1:212614523-212614838	ENSG00000162772,ENSG00000162771
chr1	212621559	212622147	1:212621559-212622147	ENSG00000162772,ENSG00000235862,ENSG00000162771
chr1	212630005	212630496	1:212630005-212630496	ENSG00000286213,ENSG00000228067,ENSG00000162772,ENSG00000235862,ENSG00000162771
chr1	212635326	212636190	1:212635326-212636190	ENSG00000162771
chr1	212636499	212637236	1:212636499-212637236	ENSG00000235862,ENSG00000162771,ENSG00000226036
chr1	212643988	212644351	1:212643988-212644351	ENSG00000226036
chr1	212646052	212646583	1:212646052-212646583	ENSG00000226036
chr1	212665295	212665830	1:212665295-212665830	ENSG00000237980,ENSG00000123685,ENSG00000117697,ENSG00000203705
chr1	212671174	212671923	1:212671174-212671923	ENSG00000237980,ENSG00000123685
chr1	212698985	212701498	1:212698985-212701498	ENSG00000123685
chr1	212712480	212712871	1:212712480-212712871	ENSG00000123685
chr1	212727810	212728231	1:212727810-212728231	ENSG00000123685
chr1	212752644	212752873	1:212752644-212752873	-
chr1	212754142	212755004	1:212754142-212755004	-
chr1	212774562	212774944	1:212774562-212774944	ENSG00000117697,ENSG00000203705
chr1	212782564	212782851	1:212782564-212782851	ENSG00000117697,ENSG00000203705
chr1	212791479	212792440	1:212791479-212792440	ENSG00000117697,ENSG00000203705
chr1	212819343	212820061	1:212819343-212820061	ENSG00000185523,ENSG00000117697,ENSG00000203705,ENSG00000236905
chr1	212831736	212832416	1:212831736-212832416	ENSG00000162769,ENSG00000236317,ENSG00000235182,ENSG00000198468,ENSG00000185523,ENSG00000236905
chr1	212857686	212858889	1:212857686-212858889	ENSG00000162769,ENSG00000236317,ENSG00000235182,ENSG00000198468,ENSG00000185523,ENSG00000117697,ENSG00000203705
chr1	212916549	212917219	1:212916549-212917219	ENSG00000282718,ENSG00000185523
chr1	212928582	212929059	1:212928582-212929059	ENSG00000282718
chr1	212950236	212951523	1:212950236-212951523	ENSG00000143494
chr1	212956203	212956579	1:212956203-212956579	ENSG00000143494
chr1	213008538	213008828	1:213008538-213008828	ENSG00000174606
chr1	213014983	213016112	1:213014983-213016112	ENSG00000174606
chr1	213041408	213041859	1:213041408-213041859	ENSG00000136643
chr1	213050996	213052092	1:213050996-213052092	ENSG00000136643
chr1	213070285	213070799	1:213070285-213070799	ENSG00000136643
chr1	213154042	213154960	1:213154042-213154960	ENSG00000272167,ENSG00000225233,ENSG00000228646
chr1	213277204	213277415	1:213277204-213277415	ENSG00000228646
chr1	213374422	213374716	1:213374422-213374716	ENSG00000281664,ENSG00000225233,ENSG00000228646
chr1	213622577	213623093	1:213622577-213623093	ENSG00000281664,ENSG00000225233,ENSG00000228646
chr1	213687878	213688146	1:213687878-213688146	ENSG00000272167,ENSG00000281664,ENSG00000225233,ENSG00000228646
chr1	213719359	213719869	1:213719359-213719869	ENSG00000272167,ENSG00000281664,ENSG00000228255,ENSG00000225233,ENSG00000228646
chr1	213724973	213725592	1:213724973-213725592	ENSG00000272167,ENSG00000281664,ENSG00000228255,ENSG00000225233,ENSG00000228646
chr1	213783778	213784289	1:213783778-213784289	ENSG00000272167,ENSG00000281664,ENSG00000225233,ENSG00000228646
chr1	213788247	213788871	1:213788247-213788871	ENSG00000272167,ENSG00000281664,ENSG00000225233,ENSG00000228646
chr1	213852183	213852557	1:213852183-213852557	ENSG00000272167,ENSG00000281664,ENSG00000230461,ENSG00000225233,ENSG00000228646
chr1	213899362	213899972	1:213899362-213899972	ENSG00000272167,ENSG00000281664,ENSG00000230461,ENSG00000225233
chr1	213982815	213983306	1:213982815-213983306	ENSG00000274895,ENSG00000117707,ENSG00000230461
chr1	213985129	213985575	1:213985129-213985575	ENSG00000274895,ENSG00000117707,ENSG00000230461
chr1	213987589	213988114	1:213987589-213988114	ENSG00000272167,ENSG00000274895,ENSG00000117707,ENSG00000230461
chr1	214107673	214108219	1:214107673-214108219	ENSG00000272167
chr1	214123162	214123423	1:214123162-214123423	ENSG00000272167,ENSG00000281664,ENSG00000228646
chr1	214124921	214125333	1:214124921-214125333	ENSG00000272167,ENSG00000281664,ENSG00000225233,ENSG00000228646
chr1	214187155	214187644	1:214187155-214187644	ENSG00000283518,ENSG00000272167,ENSG00000228646
chr1	214187878	214188292	1:214187878-214188292	ENSG00000283518
chr1	214213881	214214091	1:214213881-214214091	-
chr1	214214316	214214597	1:214214316-214214597	-
chr1	214224331	214225060	1:214224331-214225060	-
chr1	214261362	214262103	1:214261362-214262103	ENSG00000185221,ENSG00000143499,ENSG00000272167
chr1	214280507	214281923	1:214280507-214281923	ENSG00000143499
chr1	214309868	214310238	1:214309868-214310238	-
chr1	214310671	214311218	1:214310671-214311218	-
chr1	214326417	214326675	1:214326417-214326675	ENSG00000143499
chr1	214327525	214327848	1:214327525-214327848	ENSG00000143499
chr1	214328803	214329300	1:214328803-214329300	ENSG00000143499
chr1	214362289	214362737	1:214362289-214362737	ENSG00000228470
chr1	214427851	214428493	1:214427851-214428493	ENSG00000282265,ENSG00000232809,ENSG00000287008,ENSG00000223869,ENSG00000185221,ENSG00000213036
chr1	214439314	214440039	1:214439314-214440039	ENSG00000213036
chr1	214441119	214441492	1:214441119-214441492	ENSG00000213036
chr1	214445981	214446212	1:214445981-214446212	ENSG00000213036
chr1	214525573	214525850	1:214525573-214525850	ENSG00000215819,ENSG00000213036
chr1	214550828	214552286	1:214550828-214552286	ENSG00000213036,ENSG00000152104
chr1	214558049	214558605	1:214558049-214558605	ENSG00000213036,ENSG00000152104
chr1	214585035	214585578	1:214585035-214585578	ENSG00000282265,ENSG00000223869,ENSG00000185221,ENSG00000224584,ENSG00000117724,ENSG00000213036
chr1	214602748	214603539	1:214602748-214603539	ENSG00000223869,ENSG00000224584,ENSG00000250536,ENSG00000117724,ENSG00000213036
chr1	214628108	214628429	1:214628108-214628429	ENSG00000282265,ENSG00000287008,ENSG00000223869,ENSG00000185221,ENSG00000224584
chr1	214637665	214637971	1:214637665-214637971	ENSG00000282265,ENSG00000232809,ENSG00000287008,ENSG00000223869,ENSG00000185221,ENSG00000224584,ENSG00000117724
chr1	215082582	215083315	1:215082582-215083315	ENSG00000082482,ENSG00000287008,ENSG00000223869,ENSG00000185221
chr1	215128583	215128804	1:215128583-215128804	ENSG00000282265,ENSG00000232809,ENSG00000082482,ENSG00000287008,ENSG00000223869,ENSG00000185221
chr1	215146454	215146720	1:215146454-215146720	ENSG00000282265,ENSG00000232809,ENSG00000287008,ENSG00000223869,ENSG00000185221
chr1	215523997	215524337	1:215523997-215524337	ENSG00000202498,ENSG00000282265,ENSG00000232809,ENSG00000287008,ENSG00000223869,ENSG00000185221
chr1	215526313	215526782	1:215526313-215526782	ENSG00000202498,ENSG00000282265,ENSG00000232809,ENSG00000287008,ENSG00000223869,ENSG00000185221
chr1	215540260	215540590	1:215540260-215540590	ENSG00000202498,ENSG00000282265,ENSG00000232809,ENSG00000287008,ENSG00000223869,ENSG00000185221
chr1	215567027	215568458	1:215567027-215568458	ENSG00000202498,ENSG00000136636,ENSG00000282265,ENSG00000232809,ENSG00000287008,ENSG00000223869,ENSG00000185221
chr1	215599568	215599817	1:215599568-215599817	ENSG00000202498,ENSG00000136636
chr1	215606561	215606808	1:215606561-215606808	ENSG00000202498,ENSG00000136636,ENSG00000232809
chr1	215704247	215704609	1:215704247-215704609	ENSG00000233620,ENSG00000202498,ENSG00000042781,ENSG00000282265,ENSG00000287008,ENSG00000223869,ENSG00000185221
chr1	215710358	215710602	1:215710358-215710602	ENSG00000233620,ENSG00000202498,ENSG00000042781,ENSG00000282265,ENSG00000232809,ENSG00000287008,ENSG00000223869,ENSG00000185221
chr1	215894180	215894702	1:215894180-215894702	ENSG00000233620,ENSG00000229242,ENSG00000042781,ENSG00000282265
chr1	215895033	215895765	1:215895033-215895765	ENSG00000230714,ENSG00000228247,ENSG00000234070,ENSG00000236292,ENSG00000233620,ENSG00000229242,ENSG00000042781,ENSG00000282265,ENSG00000232809,ENSG00000287008,ENSG00000223869,ENSG00000185221
chr1	216221265	216221670	1:216221265-216221670	ENSG00000232100,ENSG00000230714,ENSG00000231814,ENSG00000228247,ENSG00000234070,ENSG00000226013,ENSG00000236292,ENSG00000233620,ENSG00000042781,ENSG00000282265,ENSG00000223869
chr1	216531301	216531722	1:216531301-216531722	ENSG00000286775,ENSG00000230714,ENSG00000231814,ENSG00000234070,ENSG00000236292,ENSG00000233620,ENSG00000042781
chr1	216600700	216601565	1:216600700-216601565	ENSG00000286775,ENSG00000232100,ENSG00000230714,ENSG00000231814,ENSG00000228247,ENSG00000234070,ENSG00000226013,ENSG00000236292,ENSG00000233620,ENSG00000042781
chr1	216607468	216607983	1:216607468-216607983	ENSG00000286775,ENSG00000232100,ENSG00000230714,ENSG00000231814,ENSG00000228247,ENSG00000234070,ENSG00000233620,ENSG00000042781,ENSG00000223869
chr1	216629627	216630098	1:216629627-216630098	ENSG00000228247,ENSG00000234070,ENSG00000233620,ENSG00000042781
chr1	216721908	216722161	1:216721908-216722161	ENSG00000196482
chr1	216723259	216723704	1:216723259-216723704	ENSG00000196482
chr1	217089587	217090165	1:217089587-217090165	ENSG00000196482
chr1	217134419	217134681	1:217134419-217134681	ENSG00000196482
chr1	217135580	217135787	1:217135580-217135787	ENSG00000196482
chr1	217139137	217139713	1:217139137-217139713	ENSG00000196482
chr1	217630743	217631566	1:217630743-217631566	ENSG00000231814,ENSG00000228247,ENSG00000234070,ENSG00000162814,ENSG00000092978
chr1	218156724	218157062	1:218156724-218157062	ENSG00000201493,ENSG00000286775,ENSG00000232100,ENSG00000230714,ENSG00000231814,ENSG00000228247,ENSG00000234070
chr1	218164004	218165315	1:218164004-218165315	ENSG00000215817,ENSG00000225561,ENSG00000201493,ENSG00000286775,ENSG00000232100,ENSG00000230714,ENSG00000231814,ENSG00000228247,ENSG00000234070
chr1	218171265	218171553	1:218171265-218171553	ENSG00000201493,ENSG00000286775,ENSG00000232100,ENSG00000230714,ENSG00000231814,ENSG00000228247,ENSG00000234070
chr1	218273891	218274163	1:218273891-218274163	ENSG00000232100
chr1	218284732	218285586	1:218284732-218285586	ENSG00000215817,ENSG00000238232,ENSG00000287676,ENSG00000277007,ENSG00000223842,ENSG00000225561,ENSG00000226693,ENSG00000067533,ENSG00000286775,ENSG00000230714,ENSG00000231814,ENSG00000228247
chr1	218295477	218296035	1:218295477-218296035	ENSG00000229016,ENSG00000067533
chr1	218299504	218299739	1:218299504-218299739	ENSG00000229016,ENSG00000067533
chr1	218304528	218305247	1:218304528-218305247	ENSG00000252086,ENSG00000215817,ENSG00000238232,ENSG00000228536,ENSG00000287676,ENSG00000277007,ENSG00000223842,ENSG00000225920,ENSG00000225561,ENSG00000226693,ENSG00000212610,ENSG00000229016,ENSG00000067533,ENSG00000286775,ENSG00000232100,ENSG00000230714,ENSG00000231814,ENSG00000228247,ENSG00000234070
chr1	218317008	218317634	1:218317008-218317634	ENSG00000252086,ENSG00000215817,ENSG00000238232,ENSG00000228536,ENSG00000287676,ENSG00000277007,ENSG00000223842,ENSG00000225920,ENSG00000225561,ENSG00000226693,ENSG00000212610,ENSG00000286775,ENSG00000234070
chr1	218329974	218330486	1:218329974-218330486	ENSG00000215817,ENSG00000238232,ENSG00000287676,ENSG00000277007,ENSG00000223842,ENSG00000225920,ENSG00000225561,ENSG00000226693,ENSG00000212610,ENSG00000281453,ENSG00000223375
chr1	218339385	218339681	1:218339385-218339681	ENSG00000238232,ENSG00000287676,ENSG00000277007,ENSG00000223842,ENSG00000225561,ENSG00000226693,ENSG00000212610,ENSG00000281453,ENSG00000092969,ENSG00000232480,ENSG00000223375
chr1	218344943	218346151	1:218344943-218346151	ENSG00000277007,ENSG00000226693,ENSG00000212610,ENSG00000281453,ENSG00000092969,ENSG00000232480,ENSG00000223375
chr1	218351283	218351982	1:218351283-218351982	ENSG00000287676,ENSG00000277007,ENSG00000225561,ENSG00000226693,ENSG00000212610,ENSG00000281453,ENSG00000092969,ENSG00000232480
chr1	218377148	218377757	1:218377148-218377757	ENSG00000215817,ENSG00000238232,ENSG00000287676,ENSG00000277007,ENSG00000223842,ENSG00000225920,ENSG00000225561,ENSG00000226693,ENSG00000212610,ENSG00000281453,ENSG00000092969,ENSG00000232480,ENSG00000232100,ENSG00000230714,ENSG00000228247
chr1	218383714	218384083	1:218383714-218384083	ENSG00000287676,ENSG00000277007,ENSG00000223842,ENSG00000225561,ENSG00000226693,ENSG00000212610,ENSG00000281453
chr1	218473445	218474432	1:218473445-218474432	ENSG00000215817,ENSG00000238232,ENSG00000287676,ENSG00000277007,ENSG00000223842,ENSG00000225920,ENSG00000225561,ENSG00000226693,ENSG00000212610,ENSG00000228208,ENSG00000281453,ENSG00000286775,ENSG00000234070
chr1	218498708	218499436	1:218498708-218499436	ENSG00000215817,ENSG00000287676,ENSG00000277007,ENSG00000223842,ENSG00000225561,ENSG00000226693,ENSG00000212610,ENSG00000228208,ENSG00000281453
chr1	218521571	218521971	1:218521571-218521971	ENSG00000238232,ENSG00000225561,ENSG00000226693,ENSG00000212610,ENSG00000228208,ENSG00000281453
chr1	219066730	219067213	1:219066730-219067213	ENSG00000238232,ENSG00000287676,ENSG00000277007,ENSG00000223842,ENSG00000225920,ENSG00000225561,ENSG00000226693
chr1	219120578	219121047	1:219120578-219121047	ENSG00000238232,ENSG00000287676,ENSG00000277007,ENSG00000223842,ENSG00000225920,ENSG00000225561,ENSG00000226693
chr1	219144800	219145150	1:219144800-219145150	ENSG00000287676,ENSG00000277007,ENSG00000223842,ENSG00000225920,ENSG00000225561
chr1	219173573	219175032	1:219173573-219175032	ENSG00000287676,ENSG00000277007,ENSG00000223842,ENSG00000225920,ENSG00000143353,ENSG00000228063
chr1	219189105	219189512	1:219189105-219189512	ENSG00000215817,ENSG00000287676,ENSG00000277007,ENSG00000223842,ENSG00000225920,ENSG00000143353,ENSG00000228063
chr1	219416740	219417049	1:219416740-219417049	ENSG00000252086,ENSG00000215817,ENSG00000238232,ENSG00000228536,ENSG00000287676,ENSG00000277007,ENSG00000223842,ENSG00000225920,ENSG00000225561
chr1	219812554	219813061	1:219812554-219813061	ENSG00000252086,ENSG00000215817,ENSG00000238232,ENSG00000228536,ENSG00000287676,ENSG00000277007,ENSG00000223842,ENSG00000225920,ENSG00000225561,ENSG00000226693
chr1	219837687	219838151	1:219837687-219838151	ENSG00000252086,ENSG00000215817
chr1	219907262	219907960	1:219907262-219907960	ENSG00000252086,ENSG00000196660,ENSG00000215817,ENSG00000238232
chr1	219927751	219928830	1:219927751-219928830	ENSG00000252086,ENSG00000196660,ENSG00000215817
chr1	219945887	219946338	1:219945887-219946338	ENSG00000221673,ENSG00000252086,ENSG00000196660,ENSG00000215817
chr1	219961832	219962098	1:219961832-219962098	ENSG00000136628,ENSG00000221673,ENSG00000196660
chr1	219991155	219991387	1:219991155-219991387	-
chr1	220012167	220012729	1:220012167-220012729	ENSG00000218283,ENSG00000222370,ENSG00000281696,ENSG00000207624,ENSG00000207590,ENSG00000136628
chr1	220046034	220046788	1:220046034-220046788	ENSG00000207624,ENSG00000207590,ENSG00000162813,ENSG00000136628
chr1	220089710	220090210	1:220089710-220090210	ENSG00000207624,ENSG00000207590,ENSG00000067704,ENSG00000162813
chr1	220093788	220094702	1:220093788-220094702	ENSG00000207624,ENSG00000207590,ENSG00000067704,ENSG00000162813
chr1	220137288	220137943	1:220137288-220137943	ENSG00000218283,ENSG00000270585,ENSG00000222370,ENSG00000281696,ENSG00000118873,ENSG00000232134,ENSG00000207624,ENSG00000207590,ENSG00000067704
chr1	220218584	220219191	1:220218584-220219191	ENSG00000233012,ENSG00000260505,ENSG00000226927,ENSG00000232883,ENSG00000230318,ENSG00000218283,ENSG00000270708,ENSG00000270585,ENSG00000222370,ENSG00000281696,ENSG00000118873
chr1	220227139	220227804	1:220227139-220227804	ENSG00000243872,ENSG00000226927,ENSG00000232883,ENSG00000230318,ENSG00000218283,ENSG00000270708,ENSG00000270585,ENSG00000222370,ENSG00000281696
chr1	220272066	220273054	1:220272066-220273054	ENSG00000243872,ENSG00000235163,ENSG00000260505,ENSG00000226927,ENSG00000232883,ENSG00000230318,ENSG00000213033,ENSG00000218283,ENSG00000270585,ENSG00000222370,ENSG00000281696,ENSG00000118873
chr1	220296190	220296634	1:220296190-220296634	ENSG00000233012,ENSG00000243872,ENSG00000226226,ENSG00000234863,ENSG00000235163,ENSG00000260505,ENSG00000226927,ENSG00000232883,ENSG00000230318,ENSG00000218283
chr1	220337209	220337554	1:220337209-220337554	ENSG00000243872,ENSG00000226226,ENSG00000234863,ENSG00000235163,ENSG00000260505,ENSG00000226927,ENSG00000232883,ENSG00000230318
chr1	220487558	220487763	1:220487558-220487763	ENSG00000233012,ENSG00000243872,ENSG00000231529,ENSG00000226226,ENSG00000234863,ENSG00000235163,ENSG00000260505,ENSG00000226927,ENSG00000232883,ENSG00000230318
chr1	220528088	220529500	1:220528088-220529500	ENSG00000243872,ENSG00000116141,ENSG00000226226,ENSG00000234863,ENSG00000235163,ENSG00000260505
chr1	220680168	220680453	1:220680168-220680453	ENSG00000162817,ENSG00000233012,ENSG00000243872
chr1	220681391	220681756	1:220681391-220681756	ENSG00000162817,ENSG00000233012,ENSG00000243872,ENSG00000260505
chr1	220689987	220690849	1:220689987-220690849	ENSG00000117791,ENSG00000162817,ENSG00000233012,ENSG00000243872,ENSG00000234863,ENSG00000235163,ENSG00000260505,ENSG00000226927
chr1	220702036	220702326	1:220702036-220702326	ENSG00000162817,ENSG00000233012,ENSG00000243872
chr1	220711422	220711782	1:220711422-220711782	ENSG00000233012,ENSG00000243872
chr1	220721208	220721807	1:220721208-220721807	ENSG00000233012,ENSG00000243872,ENSG00000226226,ENSG00000235163,ENSG00000260505
chr1	220732815	220733545	1:220732815-220733545	ENSG00000117791,ENSG00000162817,ENSG00000233012,ENSG00000243872,ENSG00000235163,ENSG00000260505
chr1	220747897	220749006	1:220747897-220749006	ENSG00000117791
chr1	220755237	220755711	1:220755237-220755711	ENSG00000117791
chr1	220776678	220777137	1:220776678-220777137	ENSG00000286231,ENSG00000186205,ENSG00000117791,ENSG00000233012,ENSG00000243872,ENSG00000235163,ENSG00000260505
chr1	220786265	220787481	1:220786265-220787481	ENSG00000286231,ENSG00000186205
chr1	220803607	220804049	1:220803607-220804049	ENSG00000238078,ENSG00000272823,ENSG00000276642,ENSG00000221571,ENSG00000286231,ENSG00000186205
chr1	220810101	220810867	1:220810101-220810867	ENSG00000238078,ENSG00000272823,ENSG00000276642,ENSG00000221571,ENSG00000186205
chr1	220876580	220877297	1:220876580-220877297	ENSG00000136630,ENSG00000257551,ENSG00000238078,ENSG00000272823,ENSG00000276642,ENSG00000221571
chr1	220878942	220880154	1:220878942-220880154	ENSG00000136630,ENSG00000257551
chr1	220887484	220888429	1:220887484-220888429	ENSG00000136630,ENSG00000257551
chr1	220893930	220894524	1:220893930-220894524	ENSG00000136630,ENSG00000257551,ENSG00000238078,ENSG00000272823,ENSG00000276642,ENSG00000221571
chr1	220908568	220909182	1:220908568-220909182	-
chr1	220914570	220915321	1:220914570-220915321	ENSG00000238078,ENSG00000272823,ENSG00000276642,ENSG00000221571
chr1	220922014	220922606	1:220922014-220922606	-
chr1	220927284	220927993	1:220927284-220927993	-
chr1	221000169	221001017	1:221000169-221001017	ENSG00000226211
chr1	221032576	221033289	1:221032576-221033289	ENSG00000226211,ENSG00000238078,ENSG00000272823,ENSG00000276642,ENSG00000221571
chr1	221046003	221046720	1:221046003-221046720	ENSG00000226211
chr1	221069221	221069872	1:221069221-221069872	ENSG00000226211
chr1	221074430	221074969	1:221074430-221074969	ENSG00000226211
chr1	221098919	221099444	1:221098919-221099444	ENSG00000226211
chr1	221100466	221100993	1:221100466-221100993	ENSG00000226211
chr1	221166714	221167461	1:221166714-221167461	ENSG00000226211,ENSG00000238078,ENSG00000272823,ENSG00000276642,ENSG00000221571
chr1	221172909	221173224	1:221172909-221173224	ENSG00000226211
chr1	221174655	221175134	1:221174655-221175134	ENSG00000226211
chr1	221183037	221183521	1:221183037-221183521	ENSG00000226211
chr1	221190223	221190499	1:221190223-221190499	ENSG00000226211
chr1	221203399	221203732	1:221203399-221203732	ENSG00000226211
chr1	221228659	221228896	1:221228659-221228896	-
chr1	221276983	221277487	1:221276983-221277487	ENSG00000234754
chr1	221334281	221334500	1:221334281-221334500	ENSG00000234754
chr1	221335507	221336034	1:221335507-221336034	ENSG00000234754
chr1	221435476	221435695	1:221435476-221435695	-
chr1	221439905	221440991	1:221439905-221440991	ENSG00000232436
chr1	221478001	221478496	1:221478001-221478496	ENSG00000238042,ENSG00000286421,ENSG00000227585,ENSG00000232436
chr1	221543653	221543911	1:221543653-221543911	ENSG00000286421,ENSG00000227585,ENSG00000286398,ENSG00000232436
chr1	221631527	221632024	1:221631527-221632024	ENSG00000286421,ENSG00000227585
chr1	221688077	221688749	1:221688077-221688749	ENSG00000286421,ENSG00000227585,ENSG00000232436
chr1	221689245	221689514	1:221689245-221689514	ENSG00000286421,ENSG00000227585,ENSG00000232436
chr1	221708037	221708415	1:221708037-221708415	ENSG00000143507,ENSG00000286421
chr1	221713191	221713630	1:221713191-221713630	ENSG00000143507,ENSG00000286421
chr1	221725792	221726520	1:221725792-221726520	ENSG00000143507,ENSG00000286421,ENSG00000227585
chr1	221733312	221733564	1:221733312-221733564	ENSG00000143507
chr1	221734404	221734683	1:221734404-221734683	ENSG00000143507
chr1	221741765	221743395	1:221741765-221743395	ENSG00000143507,ENSG00000286421,ENSG00000227585
chr1	221751254	221751552	1:221751254-221751552	-
chr1	221759330	221759926	1:221759330-221759926	ENSG00000238042,ENSG00000143507,ENSG00000286421,ENSG00000227585,ENSG00000232436
chr1	221761090	221761371	1:221761090-221761371	-
chr1	221768641	221768944	1:221768641-221768944	ENSG00000286421
chr1	221776795	221778324	1:221776795-221778324	ENSG00000286421,ENSG00000232436
chr1	221783546	221784344	1:221783546-221784344	-
chr1	221809122	221809922	1:221809122-221809922	ENSG00000238042,ENSG00000286421,ENSG00000227585,ENSG00000232436
chr1	221826895	221827286	1:221826895-221827286	ENSG00000200033,ENSG00000227925
chr1	221837883	221838259	1:221837883-221838259	ENSG00000200033,ENSG00000227925
chr1	221841152	221841628	1:221841152-221841628	ENSG00000200033,ENSG00000227925
chr1	221877347	221877585	1:221877347-221877585	ENSG00000238042
chr1	221878093	221878336	1:221878093-221878336	-
chr1	221897213	221897652	1:221897213-221897652	ENSG00000238042
chr1	221939670	221940037	1:221939670-221940037	ENSG00000267305,ENSG00000238042,ENSG00000232436
chr1	221961631	221962206	1:221961631-221962206	ENSG00000228437,ENSG00000238042,ENSG00000286421
chr1	222009045	222009537	1:222009045-222009537	ENSG00000238042,ENSG00000286421
chr1	222034792	222035142	1:222034792-222035142	ENSG00000238042
chr1	222048243	222048609	1:222048243-222048609	ENSG00000232679
chr1	222050505	222050898	1:222050505-222050898	ENSG00000232679
chr1	222068903	222069344	1:222068903-222069344	ENSG00000232679
chr1	222096124	222096467	1:222096124-222096467	-
chr1	222122975	222123654	1:222122975-222123654	ENSG00000236230
chr1	222126015	222126363	1:222126015-222126363	-
chr1	222180045	222180497	1:222180045-222180497	ENSG00000222399,ENSG00000236230
chr1	222251921	222252386	1:222251921-222252386	ENSG00000227613
chr1	222266077	222267128	1:222266077-222267128	ENSG00000227613,ENSG00000236230
chr1	222325987	222326711	1:222325987-222326711	ENSG00000222399,ENSG00000276997,ENSG00000236230
chr1	222420551	222420901	1:222420551-222420901	ENSG00000276997,ENSG00000236230
chr1	222443662	222444249	1:222443662-222444249	ENSG00000222399,ENSG00000276997,ENSG00000226643,ENSG00000236230
chr1	222454962	222455764	1:222454962-222455764	ENSG00000233771,ENSG00000222399,ENSG00000276997,ENSG00000234419,ENSG00000226643,ENSG00000236230
chr1	222464559	222465990	1:222464559-222465990	ENSG00000233771,ENSG00000162819,ENSG00000186063,ENSG00000229399,ENSG00000267305,ENSG00000222399,ENSG00000276997,ENSG00000234419
chr1	222525981	222526242	1:222525981-222526242	ENSG00000143512,ENSG00000267305,ENSG00000222399,ENSG00000276997
chr1	222589491	222590415	1:222589491-222590415	ENSG00000225265,ENSG00000143498
chr1	222617483	222618884	1:222617483-222618884	ENSG00000162819,ENSG00000186063,ENSG00000229399,ENSG00000154305,ENSG00000225265,ENSG00000143498,ENSG00000276997,ENSG00000234419
chr1	222634348	222634711	1:222634348-222634711	ENSG00000229399,ENSG00000154305,ENSG00000222399,ENSG00000276997,ENSG00000234419
chr1	222643766	222644801	1:222643766-222644801	ENSG00000162819,ENSG00000186063,ENSG00000229399,ENSG00000154305,ENSG00000222399,ENSG00000276997,ENSG00000234419
chr1	222654760	222655462	1:222654760-222655462	ENSG00000162819,ENSG00000186063,ENSG00000272750,ENSG00000229399,ENSG00000154305
chr1	222712014	222713555	1:222712014-222713555	ENSG00000162819,ENSG00000186063
chr1	222738600	222739167	1:222738600-222739167	ENSG00000197520,ENSG00000162819,ENSG00000186063,ENSG00000222399
chr1	222754269	222754933	1:222754269-222754933	ENSG00000234523,ENSG00000197520
chr1	222772765	222773552	1:222772765-222773552	ENSG00000287338,ENSG00000234523,ENSG00000154309,ENSG00000287684
chr1	222785729	222785970	1:222785729-222785970	-
chr1	222814561	222815798	1:222814561-222815798	ENSG00000154309
chr1	222861178	222861533	1:222861178-222861533	ENSG00000234523,ENSG00000154309
chr1	222897673	222898160	1:222897673-222898160	ENSG00000234523
chr1	222974602	222974805	1:222974602-222974805	ENSG00000234523
chr1	223081195	223081812	1:223081195-223081812	ENSG00000287338,ENSG00000234523,ENSG00000154309,ENSG00000197520
chr1	223090026	223090294	1:223090026-223090294	ENSG00000287338
chr1	223123639	223124138	1:223123639-223124138	ENSG00000287338
chr1	223129295	223129848	1:223129295-223129848	ENSG00000187554,ENSG00000287338
chr1	223133633	223134289	1:223133633-223134289	ENSG00000236846,ENSG00000187554
chr1	223142828	223143551	1:223142828-223143551	ENSG00000236846,ENSG00000187554
chr1	223153338	223153561	1:223153338-223153561	ENSG00000236846,ENSG00000187554
chr1	223175755	223175959	1:223175755-223175959	ENSG00000226601
chr1	223180741	223181215	1:223180741-223181215	ENSG00000226601
chr1	223266628	223266959	1:223266628-223266959	ENSG00000251789
chr1	223323667	223324308	1:223323667-223324308	ENSG00000251789,ENSG00000143502
chr1	223363196	223365391	1:223363196-223365391	ENSG00000251789,ENSG00000143502
chr1	223393334	223393855	1:223393334-223393855	ENSG00000178395,ENSG00000251789
chr1	223402424	223402732	1:223402424-223402732	ENSG00000251789
chr1	223550444	223551207	1:223550444-223551207	ENSG00000203697
chr1	223611797	223612469	1:223611797-223612469	ENSG00000233771,ENSG00000203697,ENSG00000251789
chr1	223639294	223639691	1:223639294-223639691	ENSG00000233771,ENSG00000227002,ENSG00000203697,ENSG00000251789
chr1	223678962	223679315	1:223678962-223679315	ENSG00000212398,ENSG00000203697
chr1	223684155	223684639	1:223684155-223684639	ENSG00000212398,ENSG00000203697
chr1	223698060	223698630	1:223698060-223698630	ENSG00000162909,ENSG00000212398
chr1	223705017	223705487	1:223705017-223705487	ENSG00000162909
chr1	223712143	223713189	1:223712143-223713189	ENSG00000162909
chr1	223718131	223718347	1:223718131-223718347	ENSG00000162909
chr1	223726541	223727200	1:223726541-223727200	ENSG00000233771,ENSG00000188460,ENSG00000162909
chr1	223748376	223749525	1:223748376-223749525	ENSG00000162909,ENSG00000212398
chr1	223771898	223772502	1:223771898-223772502	ENSG00000188460,ENSG00000162909
chr1	223776043	223776388	1:223776043-223776388	ENSG00000162909
chr1	223811740	223811977	1:223811740-223811977	ENSG00000233771,ENSG00000188460,ENSG00000227621,ENSG00000143514
chr1	223831719	223832375	1:223831719-223832375	ENSG00000233771,ENSG00000188460,ENSG00000227621,ENSG00000143514
chr1	223845084	223846728	1:223845084-223846728	ENSG00000188460,ENSG00000227621,ENSG00000143514
chr1	223907800	223908465	1:223907800-223908465	ENSG00000212157,ENSG00000272645,ENSG00000233771,ENSG00000188460,ENSG00000227621,ENSG00000143514
chr1	223992242	223993134	1:223992242-223993134	ENSG00000229742,ENSG00000229930,ENSG00000278467,ENSG00000185495,ENSG00000212157,ENSG00000272645,ENSG00000233771
chr1	224004283	224004822	1:224004283-224004822	ENSG00000185495,ENSG00000233771
chr1	224013565	224013810	1:224013565-224013810	-
chr1	224050961	224051191	1:224050961-224051191	ENSG00000229930,ENSG00000212157
chr1	224053989	224054340	1:224053989-224054340	ENSG00000206887,ENSG00000229930,ENSG00000185495,ENSG00000212157,ENSG00000272645,ENSG00000233771
chr1	224106721	224106948	1:224106721-224106948	ENSG00000143756,ENSG00000252484
chr1	224113778	224114722	1:224113778-224114722	ENSG00000206887,ENSG00000229742,ENSG00000143748,ENSG00000143756,ENSG00000252484,ENSG00000229930,ENSG00000233771
chr1	224168890	224169334	1:224168890-224169334	ENSG00000206887,ENSG00000229742,ENSG00000221406,ENSG00000143748,ENSG00000237101,ENSG00000201898,ENSG00000143753,ENSG00000236773
chr1	224170684	224170966	1:224170684-224170966	ENSG00000206887,ENSG00000229742,ENSG00000201898,ENSG00000143753,ENSG00000236773
chr1	224175581	224175956	1:224175581-224175956	ENSG00000229742,ENSG00000201898,ENSG00000143753,ENSG00000236773
chr1	224182758	224184152	1:224182758-224184152	ENSG00000206887,ENSG00000229742,ENSG00000221406,ENSG00000201898,ENSG00000143753,ENSG00000236773
chr1	224204784	224205104	1:224204784-224205104	ENSG00000206887,ENSG00000229742,ENSG00000221406,ENSG00000237101,ENSG00000232628,ENSG00000143753
chr1	224205442	224205845	1:224205442-224205845	ENSG00000206887,ENSG00000229742,ENSG00000221406,ENSG00000237101,ENSG00000232628,ENSG00000143753
chr1	224218088	224218436	1:224218088-224218436	ENSG00000237101,ENSG00000232628
chr1	224245115	224245622	1:224245115-224245622	ENSG00000206887,ENSG00000229742,ENSG00000221406,ENSG00000143748,ENSG00000237101
chr1	224329874	224330560	1:224329874-224330560	ENSG00000206887,ENSG00000229742,ENSG00000143748
chr1	224334092	224334691	1:224334092-224334691	ENSG00000206887,ENSG00000229742,ENSG00000143748
chr1	224340181	224341277	1:224340181-224341277	ENSG00000206887,ENSG00000229742,ENSG00000143748
chr1	224356696	224357613	1:224356696-224357613	ENSG00000266618,ENSG00000143771,ENSG00000206887,ENSG00000229742,ENSG00000143748
chr1	224380011	224380713	1:224380011-224380713	ENSG00000266618,ENSG00000162923,ENSG00000143771,ENSG00000206887,ENSG00000229742
chr1	224433787	224434131	1:224433787-224434131	ENSG00000143786,ENSG00000162923
chr1	224434547	224435591	1:224434547-224435591	ENSG00000143786,ENSG00000266618,ENSG00000162923
chr1	224458956	224459483	1:224458956-224459483	ENSG00000266618,ENSG00000162923,ENSG00000206887,ENSG00000229742
chr1	224497999	224498644	1:224497999-224498644	ENSG00000286719,ENSG00000229400,ENSG00000286174,ENSG00000229991
chr1	224503097	224503977	1:224503097-224503977	ENSG00000286719,ENSG00000225334,ENSG00000229400,ENSG00000286174,ENSG00000234247,ENSG00000229991
chr1	224510874	224511121	1:224510874-224511121	ENSG00000225334,ENSG00000229400,ENSG00000143786
chr1	224513670	224514077	1:224513670-224514077	ENSG00000286719,ENSG00000225334,ENSG00000229400,ENSG00000286174,ENSG00000234247,ENSG00000229991,ENSG00000143786
chr1	224542731	224543342	1:224542731-224543342	ENSG00000286719,ENSG00000225334,ENSG00000229400,ENSG00000286174,ENSG00000234247,ENSG00000229991,ENSG00000143786
chr1	224592877	224593382	1:224592877-224593382	ENSG00000286719,ENSG00000225334,ENSG00000229400,ENSG00000286174,ENSG00000234247,ENSG00000229991,ENSG00000143786
chr1	224615801	224616786	1:224615801-224616786	ENSG00000286719,ENSG00000225334,ENSG00000229400,ENSG00000286174,ENSG00000234247,ENSG00000233384,ENSG00000229991,ENSG00000143786
chr1	224618080	224618412	1:224618080-224618412	ENSG00000234247,ENSG00000233384,ENSG00000229991,ENSG00000143786
chr1	224623734	224624401	1:224623734-224624401	ENSG00000286719,ENSG00000225334,ENSG00000229400,ENSG00000286174,ENSG00000234247,ENSG00000233384,ENSG00000229991,ENSG00000143786
chr1	224685167	224685595	1:224685167-224685595	ENSG00000286719,ENSG00000225334,ENSG00000229400,ENSG00000286174,ENSG00000234247,ENSG00000229991
chr1	224851449	224851941	1:224851449-224851941	ENSG00000286719,ENSG00000225334,ENSG00000229400,ENSG00000286174,ENSG00000234247
chr1	224922537	224923009	1:224922537-224923009	ENSG00000185842,ENSG00000286719
chr1	224929470	224930571	1:224929470-224930571	ENSG00000185842,ENSG00000286719,ENSG00000225334
chr1	225156251	225156597	1:225156251-225156597	ENSG00000286719,ENSG00000225334
chr1	225250389	225250973	1:225250389-225250973	ENSG00000185842
chr1	225258712	225259031	1:225258712-225259031	ENSG00000185842
chr1	225318978	225319204	1:225318978-225319204	-
chr1	225425482	225425702	1:225425482-225425702	ENSG00000143815
chr1	225427522	225429230	1:225427522-225429230	ENSG00000143815
chr1	225434099	225434363	1:225434099-225434363	ENSG00000143815
chr1	225441718	225441935	1:225441718-225441935	-
chr1	225444775	225445406	1:225444775-225445406	ENSG00000223306,ENSG00000227496,ENSG00000282418,ENSG00000234476,ENSG00000143815
chr1	225450569	225450976	1:225450569-225450976	-
chr1	225467168	225468108	1:225467168-225468108	ENSG00000282418,ENSG00000234476
chr1	225475031	225475442	1:225475031-225475442	ENSG00000223306,ENSG00000226349
chr1	225477967	225478301	1:225477967-225478301	ENSG00000223306,ENSG00000226349,ENSG00000227496,ENSG00000282418,ENSG00000234476
chr1	225480812	225481067	1:225480812-225481067	ENSG00000226349
chr1	225652646	225654005	1:225652646-225654005	ENSG00000223306,ENSG00000226349,ENSG00000227496,ENSG00000154380
chr1	225660658	225661106	1:225660658-225661106	ENSG00000223306,ENSG00000226349,ENSG00000227496,ENSG00000154380
chr1	225677195	225677801	1:225677195-225677801	ENSG00000223306,ENSG00000226349,ENSG00000227496
chr1	225772086	225772564	1:225772086-225772564	ENSG00000234112,ENSG00000143742,ENSG00000223306,ENSG00000226349,ENSG00000227496
chr1	225777367	225778362	1:225777367-225778362	ENSG00000242861,ENSG00000143819,ENSG00000234112,ENSG00000143742,ENSG00000223306,ENSG00000226349,ENSG00000227496
chr1	225809785	225810594	1:225809785-225810594	ENSG00000242861,ENSG00000143819,ENSG00000234112,ENSG00000143742,ENSG00000223306,ENSG00000226349,ENSG00000227496
chr1	225845775	225846171	1:225845775-225846171	ENSG00000196187,ENSG00000242861
chr1	225855818	225856130	1:225855818-225856130	ENSG00000196187,ENSG00000242861
chr1	225865992	225866530	1:225865992-225866530	ENSG00000243709,ENSG00000196187,ENSG00000242861,ENSG00000234112,ENSG00000223306,ENSG00000226349,ENSG00000227496
chr1	225879921	225880166	1:225879921-225880166	ENSG00000243709,ENSG00000196187
chr1	225881006	225881334	1:225881006-225881334	ENSG00000243709,ENSG00000196187
chr1	225882152	225883301	1:225882152-225883301	ENSG00000243709,ENSG00000196187
chr1	225897086	225897439	1:225897086-225897439	ENSG00000284519,ENSG00000143811,ENSG00000255835,ENSG00000243709,ENSG00000234112,ENSG00000223306
chr1	225911269	225911602	1:225911269-225911602	ENSG00000284519,ENSG00000143811,ENSG00000255835,ENSG00000243709
chr1	225919931	225920206	1:225919931-225920206	ENSG00000284519,ENSG00000143811,ENSG00000255835
chr1	225923860	225924675	1:225923860-225924675	ENSG00000248322,ENSG00000284519,ENSG00000143811,ENSG00000255835,ENSG00000243709
chr1	225939292	225939913	1:225939292-225939913	ENSG00000143768,ENSG00000248322
chr1	225944694	225945163	1:225944694-225945163	ENSG00000143768,ENSG00000248322
chr1	225950893	225951625	1:225950893-225951625	ENSG00000213032,ENSG00000143768,ENSG00000248322
chr1	225962506	225962837	1:225962506-225962837	ENSG00000213032,ENSG00000143768
chr1	225970558	225971008	1:225970558-225971008	ENSG00000213032
chr1	225977485	225978609	1:225977485-225978609	-
chr1	225987643	225987978	1:225987643-225987978	ENSG00000143751
chr1	225999312	226000178	1:225999312-226000178	ENSG00000163041,ENSG00000272562,ENSG00000143751
chr1	226002023	226002632	1:226002023-226002632	ENSG00000163041,ENSG00000272562,ENSG00000143751
chr1	226021581	226021830	1:226021581-226021830	-
chr1	226028939	226029426	1:226028939-226029426	ENSG00000163041,ENSG00000272562
chr1	226034408	226035037	1:226034408-226035037	ENSG00000163041,ENSG00000272562,ENSG00000143751
chr1	226061775	226063055	1:226061775-226063055	ENSG00000163041,ENSG00000272562,ENSG00000143751
chr1	226074526	226074944	1:226074526-226074944	ENSG00000225518
chr1	226076512	226076835	1:226076512-226076835	ENSG00000225518
chr1	226083078	226084073	1:226083078-226084073	ENSG00000225518,ENSG00000163041,ENSG00000272562
chr1	226100498	226101306	1:226100498-226101306	ENSG00000234478,ENSG00000225518
chr1	226109577	226110975	1:226109577-226110975	ENSG00000234478,ENSG00000270598,ENSG00000225518,ENSG00000163041,ENSG00000272562
chr1	226121555	226122975	1:226121555-226122975	ENSG00000234478,ENSG00000270598,ENSG00000225518,ENSG00000163041,ENSG00000272562
chr1	226127810	226128170	1:226127810-226128170	ENSG00000234478,ENSG00000270598
chr1	226182145	226182489	1:226182145-226182489	ENSG00000223570,ENSG00000234478,ENSG00000182827
chr1	226186242	226187037	1:226186242-226187037	ENSG00000223570,ENSG00000234478,ENSG00000182827,ENSG00000270598
chr1	226197077	226197380	1:226197077-226197380	ENSG00000223570,ENSG00000234478,ENSG00000182827,ENSG00000270598
chr1	226200990	226201327	1:226200990-226201327	ENSG00000234478
chr1	226223238	226224242	1:226223238-226224242	ENSG00000185155,ENSG00000234478
chr1	226233571	226234329	1:226233571-226234329	ENSG00000185155,ENSG00000234478
chr1	226308585	226309845	1:226308585-226309845	ENSG00000236994,ENSG00000183814
chr1	226327513	226328172	1:226327513-226328172	ENSG00000275406,ENSG00000236994,ENSG00000183814
chr1	226333448	226333848	1:226333448-226333848	ENSG00000275406,ENSG00000236994,ENSG00000183814,ENSG00000234478
chr1	226349891	226350747	1:226349891-226350747	ENSG00000177770,ENSG00000143799,ENSG00000236994
chr1	226369169	226369579	1:226369169-226369579	ENSG00000143799
chr1	226407399	226408468	1:226407399-226408468	ENSG00000270287,ENSG00000143799
chr1	226425584	226425972	1:226425584-226425972	ENSG00000177770,ENSG00000229965,ENSG00000270287
chr1	226429186	226429507	1:226429186-226429507	ENSG00000177770,ENSG00000223282,ENSG00000229965,ENSG00000270287
chr1	226444987	226445227	1:226444987-226445227	ENSG00000177770,ENSG00000223282,ENSG00000229965
chr1	226457484	226457753	1:226457484-226457753	ENSG00000177770,ENSG00000223282,ENSG00000229965
chr1	226548688	226549293	1:226548688-226549293	ENSG00000203685,ENSG00000287627,ENSG00000177770
chr1	226549630	226550569	1:226549630-226550569	ENSG00000203685,ENSG00000287627,ENSG00000177770
chr1	226569916	226570397	1:226569916-226570397	ENSG00000203685,ENSG00000287627,ENSG00000177770
chr1	226626386	226626807	1:226626386-226626807	ENSG00000287259,ENSG00000238183,ENSG00000177770
chr1	226633937	226634506	1:226633937-226634506	ENSG00000287259,ENSG00000238183
chr1	226643154	226644463	1:226643154-226644463	ENSG00000238183
chr1	226649912	226650207	1:226649912-226650207	ENSG00000228382
chr1	226655277	226655615	1:226655277-226655615	ENSG00000238183,ENSG00000228548,ENSG00000228382
chr1	226656213	226657273	1:226656213-226657273	ENSG00000228548,ENSG00000228382
chr1	226662734	226663233	1:226662734-226663233	ENSG00000238183,ENSG00000228548,ENSG00000228382
chr1	226674839	226675368	1:226674839-226675368	ENSG00000238183,ENSG00000228548,ENSG00000228382
chr1	226677270	226677639	1:226677270-226677639	ENSG00000228548,ENSG00000228382
chr1	226679937	226680458	1:226679937-226680458	ENSG00000238183,ENSG00000228548,ENSG00000228382
chr1	226687467	226687894	1:226687467-226687894	ENSG00000238183,ENSG00000228548,ENSG00000228382
chr1	226690925	226691155	1:226690925-226691155	-
chr1	226697149	226697436	1:226697149-226697436	ENSG00000238183
chr1	226702976	226703823	1:226702976-226703823	ENSG00000238183,ENSG00000143772
chr1	226708599	226709362	1:226708599-226709362	ENSG00000238183
chr1	226711969	226712360	1:226711969-226712360	-
chr1	226717171	226717748	1:226717171-226717748	ENSG00000238183,ENSG00000143772
chr1	226726767	226727407	1:226726767-226727407	ENSG00000238183,ENSG00000143772
chr1	226737162	226739104	1:226737162-226739104	ENSG00000238183,ENSG00000143772
chr1	226739394	226739650	1:226739394-226739650	ENSG00000238183,ENSG00000143772
chr1	226827984	226828482	1:226827984-226828482	ENSG00000287259,ENSG00000238183,ENSG00000143772
chr1	226870277	226871218	1:226870277-226871218	ENSG00000288674,ENSG00000143801
chr1	226882624	226883015	1:226882624-226883015	ENSG00000288674,ENSG00000143801
chr1	226912710	226913009	1:226912710-226913009	ENSG00000287532,ENSG00000228525
chr1	226939137	226940657	1:226939137-226940657	ENSG00000287532,ENSG00000228525,ENSG00000163050,ENSG00000288674,ENSG00000143801
chr1	226945536	226945786	1:226945536-226945786	ENSG00000228525,ENSG00000163050
chr1	226989438	226990592	1:226989438-226990592	ENSG00000287532,ENSG00000233706,ENSG00000228525,ENSG00000163050
chr1	227167699	227167991	1:227167699-227167991	ENSG00000287525,ENSG00000236636,ENSG00000228625,ENSG00000287532
chr1	227192237	227192467	1:227192237-227192467	ENSG00000232864,ENSG00000234277,ENSG00000287525,ENSG00000236636,ENSG00000228625,ENSG00000287532
chr1	227219016	227219950	1:227219016-227219950	ENSG00000232864,ENSG00000234277,ENSG00000287525,ENSG00000236636,ENSG00000228625,ENSG00000287532
chr1	227225786	227226123	1:227225786-227226123	ENSG00000232864,ENSG00000234277,ENSG00000287525,ENSG00000236636,ENSG00000228729,ENSG00000228625,ENSG00000287532
chr1	227235034	227235345	1:227235034-227235345	ENSG00000232864,ENSG00000234277,ENSG00000287525,ENSG00000236636,ENSG00000228729,ENSG00000228625,ENSG00000287532,ENSG00000143776
chr1	227308582	227308930	1:227308582-227308930	ENSG00000234277,ENSG00000287525,ENSG00000236636,ENSG00000287532,ENSG00000143776
chr1	227317782	227319281	1:227317782-227319281	ENSG00000232864,ENSG00000234277,ENSG00000287525,ENSG00000236636,ENSG00000287532,ENSG00000143776
chr1	227428807	227429455	1:227428807-227429455	ENSG00000224834,ENSG00000242757,ENSG00000232864,ENSG00000234277
chr1	227431736	227432067	1:227431736-227432067	ENSG00000224834,ENSG00000242757,ENSG00000232864,ENSG00000234277,ENSG00000287525,ENSG00000236636,ENSG00000287532
chr1	227437634	227437942	1:227437634-227437942	ENSG00000224834,ENSG00000242757,ENSG00000232864,ENSG00000234277,ENSG00000287525,ENSG00000236636,ENSG00000287532
chr1	227440033	227440600	1:227440033-227440600	ENSG00000232864,ENSG00000234277,ENSG00000287532
chr1	227481469	227481805	1:227481469-227481805	ENSG00000215812,ENSG00000225934,ENSG00000287205,ENSG00000227711,ENSG00000235827,ENSG00000237469,ENSG00000278180,ENSG00000237193
chr1	227541956	227543015	1:227541956-227543015	ENSG00000215812,ENSG00000225934,ENSG00000181450,ENSG00000202264,ENSG00000287205,ENSG00000227711,ENSG00000235827,ENSG00000237469,ENSG00000278180,ENSG00000237193
chr1	227563405	227564243	1:227563405-227564243	ENSG00000215812,ENSG00000225934,ENSG00000181450,ENSG00000202264,ENSG00000287205,ENSG00000227711,ENSG00000235827,ENSG00000237469
chr1	227728085	227728943	1:227728085-227728943	ENSG00000230005,ENSG00000081692,ENSG00000143740,ENSG00000215812
chr1	227734783	227735724	1:227734783-227735724	ENSG00000230005,ENSG00000081692,ENSG00000143740,ENSG00000215812
chr1	227762426	227763076	1:227762426-227763076	ENSG00000143816,ENSG00000185888,ENSG00000286389,ENSG00000230005,ENSG00000081692,ENSG00000143740,ENSG00000215812,ENSG00000237469
chr1	227766356	227766859	1:227766356-227766859	ENSG00000185888,ENSG00000286389,ENSG00000230005,ENSG00000143740,ENSG00000215812
chr1	227787274	227788782	1:227787274-227788782	ENSG00000185888,ENSG00000286389,ENSG00000230005,ENSG00000215812
chr1	227869461	227870526	1:227869461-227870526	ENSG00000274886,ENSG00000233003,ENSG00000185888,ENSG00000215812,ENSG00000225934,ENSG00000287205,ENSG00000227711,ENSG00000237469
chr1	227886885	227888269	1:227886885-227888269	ENSG00000233003,ENSG00000185888,ENSG00000230005,ENSG00000215812,ENSG00000235827,ENSG00000237469
chr1	227934747	227935333	1:227934747-227935333	ENSG00000201321,ENSG00000200343,ENSG00000233003,ENSG00000264483,ENSG00000143816,ENSG00000185888,ENSG00000230005,ENSG00000215812,ENSG00000227711,ENSG00000235827,ENSG00000237469,ENSG00000278180
chr1	227937240	227937552	1:227937240-227937552	ENSG00000201321,ENSG00000200343,ENSG00000264483
chr1	227946169	227947196	1:227946169-227947196	ENSG00000233003,ENSG00000264483,ENSG00000143816,ENSG00000185888,ENSG00000230005,ENSG00000237469,ENSG00000278180,ENSG00000237193
chr1	227947660	227948416	1:227947660-227948416	ENSG00000264483,ENSG00000143816
chr1	227953520	227954128	1:227953520-227954128	ENSG00000233003,ENSG00000143816,ENSG00000237469
chr1	227961692	227962025	1:227961692-227962025	ENSG00000274886,ENSG00000233003,ENSG00000237469
chr1	227999265	227999655	1:227999265-227999655	ENSG00000286773,ENSG00000270110,ENSG00000276255,ENSG00000154342,ENSG00000274886,ENSG00000233003,ENSG00000185888,ENSG00000215812,ENSG00000235827
chr1	228004513	228004720	1:228004513-228004720	ENSG00000154342,ENSG00000274886,ENSG00000233003
chr1	228006733	228007403	1:228006733-228007403	ENSG00000154342,ENSG00000274886,ENSG00000233003
chr1	228014571	228014886	1:228014571-228014886	ENSG00000154342,ENSG00000274886,ENSG00000233003
chr1	228037747	228038311	1:228037747-228038311	ENSG00000286773,ENSG00000270110,ENSG00000276255,ENSG00000233003,ENSG00000215812
chr1	228059008	228060067	1:228059008-228060067	ENSG00000276255,ENSG00000274886
chr1	228081420	228081895	1:228081420-228081895	ENSG00000143761,ENSG00000276255
chr1	228082363	228082999	1:228082363-228082999	ENSG00000162910,ENSG00000143793,ENSG00000284163,ENSG00000143761,ENSG00000276255
chr1	228087849	228088161	1:228087849-228088161	ENSG00000143793,ENSG00000284163,ENSG00000143761,ENSG00000276255
chr1	228089639	228090091	1:228089639-228090091	ENSG00000143793,ENSG00000284163,ENSG00000143761
chr1	228102313	228103536	1:228102313-228103536	ENSG00000162910,ENSG00000143793,ENSG00000284163,ENSG00000143761
chr1	228109060	228110040	1:228109060-228110040	ENSG00000162910,ENSG00000143793,ENSG00000284163
chr1	228121103	228121506	1:228121103-228121506	ENSG00000270110,ENSG00000143774,ENSG00000227625,ENSG00000280157,ENSG00000287895,ENSG00000224566,ENSG00000162910,ENSG00000143793
chr1	228130774	228131398	1:228130774-228131398	ENSG00000143774,ENSG00000227625,ENSG00000280157,ENSG00000287895
chr1	228139834	228140639	1:228139834-228140639	ENSG00000203684,ENSG00000198835,ENSG00000143774,ENSG00000227625
chr1	228156361	228156875	1:228156361-228156875	ENSG00000203684,ENSG00000198835,ENSG00000143774
chr1	228157544	228157774	1:228157544-228157774	ENSG00000203684,ENSG00000198835,ENSG00000143774
chr1	228165433	228166764	1:228165433-228166764	ENSG00000181873,ENSG00000203684,ENSG00000143774
chr1	228173961	228174179	1:228173961-228174179	ENSG00000181873,ENSG00000203684
chr1	228179006	228179642	1:228179006-228179642	ENSG00000181873,ENSG00000203684
chr1	228212978	228213967	1:228212978-228213967	ENSG00000202257,ENSG00000201925,ENSG00000286773,ENSG00000270110,ENSG00000154358,ENSG00000162913
chr1	228269596	228270003	1:228269596-228270003	ENSG00000286773,ENSG00000270110,ENSG00000269934,ENSG00000154358
chr1	228275326	228276586	1:228275326-228276586	ENSG00000286773,ENSG00000270110,ENSG00000269934,ENSG00000154358
chr1	228378218	228379343	1:228378218-228379343	ENSG00000284311,ENSG00000270094,ENSG00000270104,ENSG00000287315,ENSG00000286773,ENSG00000270110,ENSG00000154358
chr1	228393600	228393860	1:228393600-228393860	ENSG00000284311,ENSG00000270094,ENSG00000154370,ENSG00000270104,ENSG00000287315,ENSG00000286773
chr1	228406038	228407418	1:228406038-228407418	ENSG00000168148,ENSG00000162931,ENSG00000231563,ENSG00000284311,ENSG00000270094,ENSG00000154370,ENSG00000270104,ENSG00000287315,ENSG00000286773
chr1	228416135	228416921	1:228416135-228416921	ENSG00000168148,ENSG00000162931,ENSG00000231563,ENSG00000284311,ENSG00000154370,ENSG00000287315,ENSG00000286773,ENSG00000270110
chr1	228445859	228446493	1:228445859-228446493	ENSG00000196890,ENSG00000181218,ENSG00000230841,ENSG00000168148
chr1	228457294	228458594	1:228457294-228458594	ENSG00000168159,ENSG00000279306,ENSG00000181201,ENSG00000266174,ENSG00000196890,ENSG00000181218,ENSG00000230841,ENSG00000168148,ENSG00000231563,ENSG00000287315,ENSG00000286773
chr1	228463681	228464110	1:228463681-228464110	ENSG00000181201,ENSG00000266174,ENSG00000196890,ENSG00000181218
chr1	228464366	228464993	1:228464366-228464993	ENSG00000168159,ENSG00000279306,ENSG00000181201,ENSG00000266174,ENSG00000196890,ENSG00000181218,ENSG00000230841,ENSG00000168148,ENSG00000287315,ENSG00000286773,ENSG00000270110
chr1	228471857	228472080	1:228471857-228472080	ENSG00000168159,ENSG00000279306,ENSG00000181201,ENSG00000266174,ENSG00000168148
chr1	228478906	228479532	1:228478906-228479532	ENSG00000168159,ENSG00000279306,ENSG00000181201,ENSG00000266174,ENSG00000168148,ENSG00000286773,ENSG00000270110
chr1	228486474	228488175	1:228486474-228488175	ENSG00000168159,ENSG00000279306
chr1	228500840	228501427	1:228500840-228501427	ENSG00000215811,ENSG00000168159,ENSG00000279306,ENSG00000168148,ENSG00000287315,ENSG00000286773,ENSG00000270110
chr1	228513067	228513673	1:228513067-228513673	ENSG00000201321,ENSG00000200343,ENSG00000215811
chr1	228609073	228609305	1:228609073-228609305	ENSG00000173409,ENSG00000143643,ENSG00000212237,ENSG00000200370,ENSG00000251823,ENSG00000202056,ENSG00000264483
chr1	228610313	228610845	1:228610313-228610845	ENSG00000212237,ENSG00000200370,ENSG00000251823,ENSG00000202056
chr1	228612578	228613104	1:228612578-228613104	ENSG00000212237,ENSG00000200370,ENSG00000251823,ENSG00000202056
chr1	228614806	228615325	1:228614806-228615325	ENSG00000251823,ENSG00000202056
chr1	228617069	228617551	1:228617069-228617551	ENSG00000251823,ENSG00000202056
chr1	228619287	228619805	1:228619287-228619805	ENSG00000251823,ENSG00000202056
chr1	228621506	228622022	1:228621506-228622022	ENSG00000201355,ENSG00000202526,ENSG00000201321,ENSG00000200343,ENSG00000202521,ENSG00000200624
chr1	228622411	228622699	1:228622411-228622699	ENSG00000201355,ENSG00000202526,ENSG00000201321,ENSG00000200343,ENSG00000202521,ENSG00000200624
chr1	228623745	228624240	1:228623745-228624240	ENSG00000201355,ENSG00000202526,ENSG00000201321,ENSG00000200343,ENSG00000202521,ENSG00000200624
chr1	228625963	228626509	1:228625963-228626509	ENSG00000201321,ENSG00000200343,ENSG00000202521,ENSG00000200624,ENSG00000225934
chr1	228628226	228628732	1:228628226-228628732	ENSG00000201321,ENSG00000200343,ENSG00000202521,ENSG00000200624,ENSG00000225934
chr1	228630440	228631006	1:228630440-228631006	ENSG00000206878,ENSG00000183929
chr1	228632709	228633151	1:228632709-228633151	ENSG00000206878,ENSG00000183929
chr1	228635007	228635465	1:228635007-228635465	ENSG00000226920,ENSG00000202521,ENSG00000200624,ENSG00000287205,ENSG00000234277
chr1	228637152	228637680	1:228637152-228637680	ENSG00000226920,ENSG00000202521,ENSG00000200624,ENSG00000287205,ENSG00000234277
chr1	228639382	228639743	1:228639382-228639743	ENSG00000226920,ENSG00000202521,ENSG00000200624,ENSG00000287205,ENSG00000234277
chr1	228641652	228642071	1:228641652-228642071	ENSG00000212237,ENSG00000200370,ENSG00000202257,ENSG00000201925,ENSG00000154358,ENSG00000162913
chr1	228643998	228644382	1:228643998-228644382	ENSG00000212237,ENSG00000200370,ENSG00000202257,ENSG00000201925,ENSG00000154358,ENSG00000162913
chr1	228644839	228645080	1:228644839-228645080	ENSG00000212237,ENSG00000200370,ENSG00000202257,ENSG00000201925,ENSG00000154358,ENSG00000162913
chr1	228646040	228646682	1:228646040-228646682	ENSG00000206878,ENSG00000183929,ENSG00000212237,ENSG00000200370,ENSG00000202257,ENSG00000201925,ENSG00000199337,ENSG00000201588,ENSG00000199352
chr1	228669005	228669400	1:228669005-228669400	ENSG00000237481,ENSG00000233920,ENSG00000236975,ENSG00000271475,ENSG00000234975,ENSG00000206878,ENSG00000183929
chr1	228697354	228697639	1:228697354-228697639	ENSG00000234975
chr1	228734985	228736469	1:228734985-228736469	ENSG00000233920,ENSG00000236975,ENSG00000271475,ENSG00000116574,ENSG00000234975
chr1	228850478	228850932	1:228850478-228850932	ENSG00000271399,ENSG00000271475
chr1	228898445	228898982	1:228898445-228898982	ENSG00000236975,ENSG00000271399,ENSG00000271475,ENSG00000199270,ENSG00000199334,ENSG00000199910,ENSG00000199396,ENSG00000200381
chr1	228921579	228921993	1:228921579-228921993	ENSG00000236975,ENSG00000271475
chr1	228938356	228938951	1:228938356-228938951	ENSG00000271475
chr1	228990080	228990897	1:228990080-228990897	ENSG00000236975,ENSG00000229840,ENSG00000271475
chr1	229023418	229024004	1:229023418-229024004	ENSG00000236975,ENSG00000229840,ENSG00000282111,ENSG00000271475,ENSG00000199270,ENSG00000199334,ENSG00000199910,ENSG00000199396,ENSG00000200381
chr1	229030421	229031269	1:229030421-229031269	ENSG00000236975,ENSG00000229840,ENSG00000282111,ENSG00000271475
chr1	229058205	229059033	1:229058205-229059033	ENSG00000236975,ENSG00000229840,ENSG00000282111,ENSG00000271475
chr1	229068403	229068917	1:229068403-229068917	ENSG00000236975,ENSG00000229840
chr1	229070240	229070473	1:229070240-229070473	ENSG00000236975,ENSG00000229840
chr1	229147914	229148716	1:229147914-229148716	ENSG00000236975,ENSG00000229840,ENSG00000271475,ENSG00000234975,ENSG00000201355,ENSG00000202526,ENSG00000199270,ENSG00000199334,ENSG00000199910,ENSG00000199396,ENSG00000200381
chr1	229155481	229155964	1:229155481-229155964	ENSG00000236975,ENSG00000271475,ENSG00000234975
chr1	229158301	229158643	1:229158301-229158643	ENSG00000236975,ENSG00000271475,ENSG00000234975
chr1	229227429	229227695	1:229227429-229227695	ENSG00000233920,ENSG00000236975
chr1	229230070	229230992	1:229230070-229230992	ENSG00000237481,ENSG00000177800,ENSG00000233920,ENSG00000236975,ENSG00000271475,ENSG00000234975
chr1	229253208	229253905	1:229253208-229253905	ENSG00000237481,ENSG00000177800,ENSG00000233920
chr1	229258158	229258670	1:229258158-229258670	ENSG00000226920,ENSG00000237481,ENSG00000168118,ENSG00000177788,ENSG00000177800
chr1	229270954	229271876	1:229270954-229271876	ENSG00000226920,ENSG00000237481,ENSG00000168118,ENSG00000177788
chr1	229280083	229280949	1:229280083-229280949	ENSG00000226920,ENSG00000237481,ENSG00000168118,ENSG00000177788
chr1	229341917	229343444	1:229341917-229343444	ENSG00000226920,ENSG00000252506,ENSG00000154429,ENSG00000237481,ENSG00000177788
chr1	229370607	229371036	1:229370607-229371036	ENSG00000226920,ENSG00000252506,ENSG00000237481
chr1	229407167	229407785	1:229407167-229407785	ENSG00000226920,ENSG00000252051,ENSG00000252506
chr1	229410431	229411344	1:229410431-229411344	ENSG00000226920,ENSG00000143632,ENSG00000230331,ENSG00000252051,ENSG00000252506,ENSG00000237481
chr1	229430859	229431375	1:229430859-229431375	ENSG00000226920,ENSG00000143632,ENSG00000230331,ENSG00000237481
chr1	229507933	229508698	1:229507933-229508698	ENSG00000201492,ENSG00000199672,ENSG00000135776,ENSG00000223635,ENSG00000226920,ENSG00000069248,ENSG00000237481,ENSG00000177788
chr1	229557964	229559383	1:229557964-229559383	ENSG00000135763,ENSG00000135801,ENSG00000201492,ENSG00000199672,ENSG00000135776
chr1	229578854	229579570	1:229578854-229579570	ENSG00000229367,ENSG00000201492,ENSG00000199672,ENSG00000135776
chr1	229625128	229626630	1:229625128-229626630	ENSG00000135763,ENSG00000135801,ENSG00000201492,ENSG00000199672,ENSG00000135776
chr1	229661378	229661795	1:229661378-229661795	ENSG00000228058,ENSG00000227043,ENSG00000225984,ENSG00000135763,ENSG00000199672
chr1	229692371	229692591	1:229692371-229692591	ENSG00000225984,ENSG00000213028
chr1	229694219	229694623	1:229694219-229694623	ENSG00000228058,ENSG00000227043,ENSG00000225984,ENSG00000213028
chr1	229753765	229754362	1:229753765-229754362	ENSG00000232964,ENSG00000228058,ENSG00000227043,ENSG00000225984,ENSG00000199270,ENSG00000199334,ENSG00000199910
chr1	229855962	229856519	1:229855962-229856519	ENSG00000228058,ENSG00000227043,ENSG00000225984
chr1	230066682	230068115	1:230066682-230068115	ENSG00000143641,ENSG00000228058,ENSG00000227043
chr1	230076324	230076535	1:230076324-230076535	ENSG00000143641,ENSG00000228058
chr1	230084645	230084887	1:230084645-230084887	ENSG00000143641,ENSG00000228058,ENSG00000227043
chr1	230104546	230105174	1:230104546-230105174	ENSG00000143641,ENSG00000228058,ENSG00000227043,ENSG00000201355,ENSG00000202526
chr1	230112278	230112707	1:230112278-230112707	ENSG00000228058,ENSG00000227043
chr1	230126879	230127433	1:230126879-230127433	ENSG00000228058,ENSG00000227043
chr1	230132859	230133191	1:230132859-230133191	ENSG00000228058
chr1	230145679	230146565	1:230145679-230146565	-
chr1	230149953	230150541	1:230149953-230150541	ENSG00000228058,ENSG00000227043
chr1	230157911	230158498	1:230157911-230158498	ENSG00000228058,ENSG00000227043
chr1	230169606	230170164	1:230169606-230170164	ENSG00000228058,ENSG00000227043
chr1	230176745	230177260	1:230176745-230177260	-
chr1	230185440	230185734	1:230185440-230185734	-
chr1	230187006	230187273	1:230187006-230187273	ENSG00000228058,ENSG00000227043
chr1	230191074	230191554	1:230191074-230191554	ENSG00000228058,ENSG00000227043
chr1	230260839	230261147	1:230260839-230261147	ENSG00000227006,ENSG00000143641
chr1	230268857	230269123	1:230268857-230269123	ENSG00000227006,ENSG00000143641
chr1	230270396	230271190	1:230270396-230271190	ENSG00000224407,ENSG00000227006,ENSG00000143641,ENSG00000228058
chr1	230274242	230274685	1:230274242-230274685	ENSG00000224407,ENSG00000227006
chr1	230280458	230281101	1:230280458-230281101	ENSG00000224407,ENSG00000227006
chr1	230291441	230292282	1:230291441-230292282	ENSG00000224407,ENSG00000227006,ENSG00000228058
chr1	230310505	230310800	1:230310505-230310800	-
chr1	230421228	230421727	1:230421228-230421727	ENSG00000235817,ENSG00000232964,ENSG00000282564,ENSG00000177614
chr1	230425981	230426949	1:230425981-230426949	ENSG00000235817,ENSG00000232964,ENSG00000282564,ENSG00000177614
chr1	230507718	230508296	1:230507718-230508296	ENSG00000235817,ENSG00000232964
chr1	230642091	230643023	1:230642091-230643023	ENSG00000240502,ENSG00000287395,ENSG00000288037,ENSG00000225656,ENSG00000202063,ENSG00000135744,ENSG00000135775,ENSG00000235817,ENSG00000232964
chr1	230753874	230754273	1:230753874-230754273	ENSG00000225656,ENSG00000202063,ENSG00000135773,ENSG00000135744
chr1	230798030	230798259	1:230798030-230798259	ENSG00000240502,ENSG00000287395,ENSG00000288037,ENSG00000225656,ENSG00000202063,ENSG00000135773,ENSG00000244137
chr1	230863448	230863775	1:230863448-230863775	ENSG00000240502,ENSG00000287395,ENSG00000288037,ENSG00000223393,ENSG00000119280,ENSG00000225656,ENSG00000202063
chr1	230867908	230869130	1:230867908-230869130	ENSG00000240502,ENSG00000287395,ENSG00000288037,ENSG00000223393,ENSG00000119280,ENSG00000225656,ENSG00000202063
chr1	230917370	230917953	1:230917370-230917953	ENSG00000143643,ENSG00000240502,ENSG00000287395,ENSG00000288037,ENSG00000225656,ENSG00000202063,ENSG00000244137
chr1	230972826	230973349	1:230972826-230973349	ENSG00000173409,ENSG00000143643,ENSG00000240502,ENSG00000287395,ENSG00000288037,ENSG00000225656,ENSG00000202063
chr1	230977461	230978135	1:230977461-230978135	ENSG00000173409,ENSG00000143643
chr1	230978548	230979363	1:230978548-230979363	ENSG00000283799,ENSG00000173409,ENSG00000143643,ENSG00000240502,ENSG00000287395,ENSG00000288037,ENSG00000225656,ENSG00000202063
chr1	231028547	231029001	1:231028547-231029001	ENSG00000235710,ENSG00000227934,ENSG00000283799,ENSG00000182118,ENSG00000287395
chr1	231033109	231033442	1:231033109-231033442	ENSG00000227934,ENSG00000283799,ENSG00000182118
chr1	231036353	231036668	1:231036353-231036668	ENSG00000227934,ENSG00000283799,ENSG00000182118
chr1	231039214	231040450	1:231039214-231040450	ENSG00000227934,ENSG00000283799,ENSG00000182118
chr1	231053409	231054181	1:231053409-231054181	ENSG00000235710,ENSG00000227934,ENSG00000283799,ENSG00000182118,ENSG00000240502,ENSG00000287395,ENSG00000288037
chr1	231093297	231093611	1:231093297-231093611	ENSG00000235710
chr1	231106292	231106612	1:231106292-231106612	ENSG00000222407,ENSG00000235710,ENSG00000229595,ENSG00000283799,ENSG00000240502,ENSG00000287395,ENSG00000288037,ENSG00000225656,ENSG00000202063
chr1	231108820	231109430	1:231108820-231109430	ENSG00000222407,ENSG00000235710,ENSG00000229595,ENSG00000283799,ENSG00000240502,ENSG00000287395,ENSG00000288037,ENSG00000225656,ENSG00000202063,ENSG00000232964
chr1	231121453	231121716	1:231121453-231121716	ENSG00000235710,ENSG00000229595
chr1	231162033	231163027	1:231162033-231163027	ENSG00000235710,ENSG00000119283,ENSG00000287395
chr1	231211255	231211948	1:231211255-231211948	ENSG00000222407,ENSG00000143633,ENSG00000235710,ENSG00000283799,ENSG00000240502,ENSG00000287395,ENSG00000288037,ENSG00000225656,ENSG00000202063,ENSG00000244137
chr1	231240809	231241713	1:231240809-231241713	ENSG00000287450,ENSG00000010072,ENSG00000116903,ENSG00000222407,ENSG00000116906,ENSG00000143633
chr1	231337194	231338687	1:231337194-231338687	ENSG00000287450,ENSG00000010072,ENSG00000116903,ENSG00000222407
chr1	231357530	231358296	1:231357530-231358296	ENSG00000270106,ENSG00000116918,ENSG00000233461,ENSG00000287856,ENSG00000135766,ENSG00000287450,ENSG00000010072,ENSG00000116903,ENSG00000222407
chr1	231376937	231377169	1:231376937-231377169	ENSG00000135766
chr1	231388042	231388292	1:231388042-231388292	ENSG00000135766
chr1	231395022	231395281	1:231395022-231395281	ENSG00000135766
chr1	231421024	231422714	1:231421024-231422714	ENSG00000270106,ENSG00000116918,ENSG00000233461,ENSG00000287856,ENSG00000135766
chr1	231460310	231461098	1:231460310-231461098	ENSG00000222986,ENSG00000270106,ENSG00000116918,ENSG00000233461,ENSG00000223982,ENSG00000287856,ENSG00000135766,ENSG00000222407
chr1	231472413	231472739	1:231472413-231472739	ENSG00000223982
chr1	231493692	231494229	1:231493692-231494229	ENSG00000223982
chr1	231528105	231528930	1:231528105-231528930	ENSG00000270106,ENSG00000116918,ENSG00000233461,ENSG00000287856
chr1	231530008	231530354	1:231530008-231530354	ENSG00000270106,ENSG00000116918,ENSG00000233461,ENSG00000287856
chr1	231550505	231550735	1:231550505-231550735	-
chr1	231590557	231591029	1:231590557-231591029	ENSG00000222986,ENSG00000135766,ENSG00000287450,ENSG00000010072,ENSG00000116903,ENSG00000222407
chr1	231603779	231604220	1:231603779-231604220	ENSG00000222986,ENSG00000162946,ENSG00000229228,ENSG00000222407
chr1	231612590	231613203	1:231612590-231613203	ENSG00000222986,ENSG00000162946,ENSG00000229228,ENSG00000010072,ENSG00000222407
chr1	231626442	231627712	1:231626442-231627712	ENSG00000222986,ENSG00000162946
chr1	231756718	231757292	1:231756718-231757292	ENSG00000235152,ENSG00000222986,ENSG00000242794,ENSG00000224436,ENSG00000236372
chr1	231781753	231782315	1:231781753-231782315	ENSG00000235152,ENSG00000222986
chr1	231806635	231807094	1:231806635-231807094	ENSG00000274121,ENSG00000222986,ENSG00000242794,ENSG00000224436
chr1	231813876	231814606	1:231813876-231814606	ENSG00000235152,ENSG00000274121,ENSG00000286071,ENSG00000222986,ENSG00000162946,ENSG00000242794,ENSG00000224436,ENSG00000236372
chr1	231844891	231845476	1:231844891-231845476	ENSG00000235152,ENSG00000286071,ENSG00000242794,ENSG00000224436,ENSG00000236372
chr1	231869396	231869891	1:231869396-231869891	ENSG00000235152,ENSG00000242794,ENSG00000224436,ENSG00000236372
chr1	231929427	231929759	1:231929427-231929759	ENSG00000235152,ENSG00000226758,ENSG00000242794,ENSG00000224436,ENSG00000236372
chr1	231971907	231972161	1:231971907-231972161	ENSG00000235152,ENSG00000242794,ENSG00000224436,ENSG00000236372
chr1	231990156	231990881	1:231990156-231990881	ENSG00000235152,ENSG00000222986,ENSG00000242794,ENSG00000224436,ENSG00000236372
chr1	232563058	232563376	1:232563058-232563376	ENSG00000116991
chr1	232578682	232578997	1:232578682-232578997	-
chr1	232599576	232599788	1:232599576-232599788	-
chr1	232620356	232620932	1:232620356-232620932	ENSG00000235152,ENSG00000116991,ENSG00000242794,ENSG00000224436,ENSG00000236372
chr1	232629793	232631075	1:232629793-232631075	ENSG00000235152,ENSG00000116991
chr1	232635847	232636199	1:232635847-232636199	ENSG00000116991
chr1	232655461	232655934	1:232655461-232655934	-
chr1	232667404	232668076	1:232667404-232668076	ENSG00000236372
chr1	232686214	232686705	1:232686214-232686705	ENSG00000238382
chr1	232704835	232705087	1:232704835-232705087	ENSG00000238382
chr1	232720043	232720680	1:232720043-232720680	ENSG00000235152,ENSG00000206835,ENSG00000236497,ENSG00000225919,ENSG00000238382
chr1	232725551	232726933	1:232725551-232726933	ENSG00000236497,ENSG00000225919
chr1	232735338	232735630	1:232735338-232735630	ENSG00000236497
chr1	232751173	232752102	1:232751173-232752102	ENSG00000236497
chr1	232766382	232766615	1:232766382-232766615	-
chr1	232767319	232767897	1:232767319-232767897	ENSG00000235152,ENSG00000206835,ENSG00000236497
chr1	232793934	232794336	1:232793934-232794336	ENSG00000286774,ENSG00000206835,ENSG00000212916
chr1	232795620	232796113	1:232795620-232796113	ENSG00000206835,ENSG00000212916
chr1	232805221	232805983	1:232805221-232805983	ENSG00000286774,ENSG00000206835,ENSG00000212916
chr1	232854412	232854962	1:232854412-232854962	ENSG00000286774,ENSG00000206835
chr1	232887906	232888128	1:232887906-232888128	ENSG00000206835
chr1	232891178	232891440	1:232891178-232891440	ENSG00000206835
chr1	232904501	232904849	1:232904501-232904849	ENSG00000232175,ENSG00000206835
chr1	232905485	232905771	1:232905485-232905771	ENSG00000232175
chr1	232909867	232910196	1:232909867-232910196	ENSG00000232175
chr1	232910735	232911059	1:232910735-232911059	ENSG00000232175
chr1	232950213	232951590	1:232950213-232951590	ENSG00000135778
chr1	232952926	232953139	1:232952926-232953139	ENSG00000135778
chr1	232963124	232963747	1:232963124-232963747	ENSG00000135778
chr1	232968919	232969265	1:232968919-232969265	ENSG00000135778
chr1	232978016	232978754	1:232978016-232978754	ENSG00000135749,ENSG00000135778
chr1	233020337	233021025	1:233020337-233021025	ENSG00000135749
chr1	233082731	233083054	1:233082731-233083054	-
chr1	233112866	233113805	1:233112866-233113805	-
chr1	233241018	233241479	1:233241018-233241479	ENSG00000135749
chr1	233242701	233243219	1:233242701-233243219	ENSG00000135749
chr1	233252373	233252905	1:233252373-233252905	ENSG00000135749
chr1	233282056	233282284	1:233282056-233282284	ENSG00000231940
chr1	233294807	233295824	1:233294807-233295824	ENSG00000135749,ENSG00000231940,ENSG00000251508
chr1	233326955	233328774	1:233326955-233328774	ENSG00000143674
chr1	233341054	233341299	1:233341054-233341299	ENSG00000143674
chr1	233394845	233395455	1:233394845-233395455	ENSG00000287423,ENSG00000286109,ENSG00000225486,ENSG00000286666,ENSG00000236101
chr1	233440975	233441298	1:233440975-233441298	ENSG00000252501,ENSG00000287423,ENSG00000286109,ENSG00000225486,ENSG00000286666
chr1	233613650	233614418	1:233613650-233614418	ENSG00000287423,ENSG00000135750,ENSG00000265744,ENSG00000286109,ENSG00000225486
chr1	233791036	233791350	1:233791036-233791350	ENSG00000287423,ENSG00000265744,ENSG00000286109,ENSG00000225486,ENSG00000286666,ENSG00000236101
chr1	233904541	233905801	1:233904541-233905801	ENSG00000286109,ENSG00000225486,ENSG00000286666,ENSG00000287921,ENSG00000183780,ENSG00000236101
chr1	233993818	233994135	1:233993818-233994135	ENSG00000287423,ENSG00000225486,ENSG00000286666,ENSG00000236101
chr1	234094876	234095089	1:234094876-234095089	ENSG00000225486,ENSG00000236101
chr1	234102508	234103249	1:234102508-234103249	ENSG00000232166,ENSG00000287423,ENSG00000286109,ENSG00000225486,ENSG00000286666,ENSG00000236101,ENSG00000231272,ENSG00000236244
chr1	234114573	234115050	1:234114573-234115050	ENSG00000236101
chr1	234163600	234163810	1:234163600-234163810	-
chr1	234170750	234171004	1:234170750-234171004	ENSG00000232166,ENSG00000231272,ENSG00000236244
chr1	234213915	234214977	1:234213915-234214977	ENSG00000232166,ENSG00000183780,ENSG00000233332,ENSG00000231272,ENSG00000236244
chr1	234230445	234231068	1:234230445-234231068	ENSG00000232166,ENSG00000286666,ENSG00000236101,ENSG00000233332,ENSG00000231272,ENSG00000236244
chr1	234302502	234302969	1:234302502-234302969	ENSG00000264377,ENSG00000232166,ENSG00000231272,ENSG00000236244
chr1	234309692	234310386	1:234309692-234310386	ENSG00000264377,ENSG00000232166,ENSG00000231272,ENSG00000236244
chr1	234315079	234315650	1:234315079-234315650	ENSG00000264377,ENSG00000232166,ENSG00000231272,ENSG00000236244
chr1	234323097	234323468	1:234323097-234323468	ENSG00000232166,ENSG00000231272,ENSG00000236244
chr1	234326338	234327052	1:234326338-234327052	ENSG00000232166,ENSG00000231272,ENSG00000236244
chr1	234356697	234357224	1:234356697-234357224	ENSG00000168275,ENSG00000231663,ENSG00000273367,ENSG00000236358,ENSG00000235605
chr1	234373093	234374016	1:234373093-234374016	ENSG00000168275,ENSG00000231663,ENSG00000273367,ENSG00000236358,ENSG00000235605
chr1	234398802	234399347	1:234398802-234399347	ENSG00000059588,ENSG00000168275,ENSG00000231663,ENSG00000273367
chr1	234400733	234401183	1:234400733-234401183	ENSG00000059588
chr1	234433490	234433970	1:234433490-234433970	ENSG00000059588
chr1	234473135	234473570	1:234473135-234473570	ENSG00000059588
chr1	234478129	234479422	1:234478129-234479422	ENSG00000059588
chr1	234486903	234487505	1:234486903-234487505	ENSG00000212144
chr1	234498966	234499496	1:234498966-234499496	ENSG00000280587,ENSG00000228830,ENSG00000168264,ENSG00000212144,ENSG00000230404
chr1	234512336	234512779	1:234512336-234512779	ENSG00000212144,ENSG00000230404,ENSG00000231768
chr1	234522560	234523083	1:234522560-234523083	ENSG00000212144,ENSG00000230404,ENSG00000286210,ENSG00000231768
chr1	234523444	234523852	1:234523444-234523852	ENSG00000212144,ENSG00000230404,ENSG00000231768
chr1	234529631	234530126	1:234529631-234530126	ENSG00000212144,ENSG00000230404,ENSG00000286210,ENSG00000231768
chr1	234544097	234544470	1:234544097-234544470	ENSG00000212144,ENSG00000230404,ENSG00000287633,ENSG00000286210,ENSG00000231768
chr1	234553560	234553829	1:234553560-234553829	ENSG00000212144,ENSG00000230404,ENSG00000287633
chr1	234554957	234555267	1:234554957-234555267	ENSG00000212144,ENSG00000230404,ENSG00000287633
chr1	234599632	234600714	1:234599632-234600714	ENSG00000228830,ENSG00000168264,ENSG00000212144
chr1	234605970	234606335	1:234605970-234606335	ENSG00000228830,ENSG00000168264
chr1	234610138	234611459	1:234610138-234611459	ENSG00000227630,ENSG00000224939,ENSG00000228830,ENSG00000168264
chr1	234612641	234613277	1:234612641-234613277	ENSG00000227630,ENSG00000224939,ENSG00000228830,ENSG00000168264
chr1	234645130	234645876	1:234645130-234645876	ENSG00000228044,ENSG00000272362,ENSG00000224939
chr1	234657195	234657767	1:234657195-234657767	ENSG00000230628,ENSG00000241475,ENSG00000228044,ENSG00000272362,ENSG00000224939
chr1	234666091	234666757	1:234666091-234666757	ENSG00000230628,ENSG00000241475,ENSG00000228044,ENSG00000272362,ENSG00000224939
chr1	234676048	234676465	1:234676048-234676465	ENSG00000282097,ENSG00000230628,ENSG00000241475,ENSG00000228044,ENSG00000272362,ENSG00000224939
chr1	234700262	234700543	1:234700262-234700543	ENSG00000282097,ENSG00000230628
chr1	234723373	234724864	1:234723373-234724864	ENSG00000227630,ENSG00000224939
chr1	234731485	234732129	1:234731485-234732129	ENSG00000279261,ENSG00000227630,ENSG00000224939
chr1	234738069	234738399	1:234738069-234738399	ENSG00000279261,ENSG00000227630,ENSG00000224939
chr1	234746727	234747063	1:234746727-234747063	ENSG00000279261
chr1	234772377	234773122	1:234772377-234773122	ENSG00000279261,ENSG00000227630
chr1	234778183	234778553	1:234778183-234778553	ENSG00000279261
chr1	234827124	234827369	1:234827124-234827369	ENSG00000201638
chr1	234841975	234842429	1:234841975-234842429	ENSG00000201638
chr1	234842860	234843266	1:234842860-234843266	ENSG00000201638
chr1	234849186	234849695	1:234849186-234849695	ENSG00000201638
chr1	234851482	234852079	1:234851482-234852079	-
chr1	234862971	234863481	1:234862971-234863481	-
chr1	234867272	234867501	1:234867272-234867501	-
chr1	234876127	234876978	1:234876127-234876978	ENSG00000280587,ENSG00000237520,ENSG00000239690,ENSG00000224939,ENSG00000212144
chr1	234881793	234882453	1:234881793-234882453	ENSG00000280587,ENSG00000237520,ENSG00000239690
chr1	234893739	234894088	1:234893739-234894088	ENSG00000239690
chr1	234911691	234912050	1:234911691-234912050	ENSG00000239690
chr1	234916027	234916305	1:234916027-234916305	ENSG00000239690,ENSG00000286263
chr1	234924777	234925185	1:234924777-234925185	ENSG00000239690,ENSG00000286263
chr1	234925955	234926446	1:234925955-234926446	ENSG00000237520,ENSG00000286263
chr1	234944877	234945341	1:234944877-234945341	ENSG00000238005,ENSG00000237520,ENSG00000286263
chr1	234955053	234955423	1:234955053-234955423	ENSG00000238005,ENSG00000237520
chr1	234962071	234963658	1:234962071-234963658	ENSG00000238005,ENSG00000237520
chr1	234970184	234971390	1:234970184-234971390	ENSG00000280587,ENSG00000258082,ENSG00000238005,ENSG00000237520
chr1	234980556	234981275	1:234980556-234981275	ENSG00000280587,ENSG00000258082,ENSG00000238005,ENSG00000237520
chr1	234994587	234994977	1:234994587-234994977	ENSG00000258082
chr1	235011687	235012416	1:235011687-235012416	ENSG00000280587,ENSG00000258082,ENSG00000238005
chr1	235022345	235022808	1:235022345-235022808	ENSG00000280587
chr1	235041080	235041428	1:235041080-235041428	ENSG00000280587
chr1	235083211	235084090	1:235083211-235084090	ENSG00000280587,ENSG00000224939,ENSG00000212144
chr1	235090580	235091087	1:235090580-235091087	ENSG00000233018,ENSG00000273416
chr1	235093435	235094190	1:235093435-235094190	ENSG00000233018,ENSG00000273416
chr1	235104276	235104647	1:235104276-235104647	ENSG00000233018,ENSG00000273416,ENSG00000173726
chr1	235128465	235129229	1:235128465-235129229	ENSG00000273416,ENSG00000173726,ENSG00000207181,ENSG00000188739,ENSG00000263439
chr1	235160749	235161627	1:235160749-235161627	ENSG00000188739,ENSG00000263439
chr1	235206950	235207572	1:235206950-235207572	ENSG00000054267,ENSG00000263439,ENSG00000229795
chr1	235239874	235240422	1:235239874-235240422	ENSG00000054267,ENSG00000263439,ENSG00000229795
chr1	235253274	235253593	1:235253274-235253593	ENSG00000054267,ENSG00000263439,ENSG00000152904,ENSG00000285053,ENSG00000284770,ENSG00000229795
chr1	235259135	235259705	1:235259135-235259705	ENSG00000152904,ENSG00000285053
chr1	235270712	235270966	1:235270712-235270966	ENSG00000152904,ENSG00000285053
chr1	235275167	235275624	1:235275167-235275624	ENSG00000054267,ENSG00000236863,ENSG00000152904,ENSG00000285053
chr1	235291865	235292121	1:235291865-235292121	ENSG00000236863
chr1	235297598	235298057	1:235297598-235298057	ENSG00000054267,ENSG00000236863,ENSG00000152904,ENSG00000285053
chr1	235304675	235305601	1:235304675-235305601	ENSG00000054267,ENSG00000236863,ENSG00000152904,ENSG00000285053
chr1	235327890	235329346	1:235327890-235329346	ENSG00000054267,ENSG00000152904,ENSG00000285053,ENSG00000227962
chr1	235336853	235337393	1:235336853-235337393	ENSG00000054267,ENSG00000152904,ENSG00000285053,ENSG00000227962,ENSG00000230026,ENSG00000285177,ENSG00000284770
chr1	235366994	235367816	1:235366994-235367816	ENSG00000054267,ENSG00000152904,ENSG00000285053,ENSG00000230026,ENSG00000285177,ENSG00000284770
chr1	235411447	235411960	1:235411447-235411960	ENSG00000284770
chr1	235417012	235417372	1:235417012-235417372	ENSG00000284770,ENSG00000229795
chr1	235421789	235422068	1:235421789-235422068	ENSG00000284770,ENSG00000229795
chr1	235423230	235423576	1:235423230-235423576	ENSG00000284770,ENSG00000229795
chr1	235442875	235443090	1:235442875-235443090	ENSG00000284770,ENSG00000229795
chr1	235503860	235505420	1:235503860-235505420	ENSG00000162885
chr1	235513691	235513996	1:235513691-235513996	ENSG00000238236,ENSG00000235638,ENSG00000231199,ENSG00000235674
chr1	235546257	235546780	1:235546257-235546780	ENSG00000238236,ENSG00000235638,ENSG00000231199,ENSG00000226663,ENSG00000231582,ENSG00000232714,ENSG00000235761,ENSG00000227236,ENSG00000235674
chr1	235567581	235568276	1:235567581-235568276	ENSG00000235638,ENSG00000231199,ENSG00000270710,ENSG00000227236,ENSG00000235674
chr1	235593444	235594089	1:235593444-235594089	ENSG00000235638,ENSG00000231199,ENSG00000168243,ENSG00000227236,ENSG00000235674
chr1	235601210	235601442	1:235601210-235601442	ENSG00000168243,ENSG00000227236
chr1	235642063	235642941	1:235642063-235642941	ENSG00000235638,ENSG00000231199,ENSG00000168243,ENSG00000227236,ENSG00000235674
chr1	235648809	235650084	1:235648809-235650084	ENSG00000168243,ENSG00000227236,ENSG00000235674
chr1	235865993	235867739	1:235865993-235867739	ENSG00000143669,ENSG00000235674,ENSG00000229463,ENSG00000222831,ENSG00000229291
chr1	235880103	235880531	1:235880103-235880531	ENSG00000143669,ENSG00000229463,ENSG00000222831
chr1	235892918	235893438	1:235892918-235893438	ENSG00000143669,ENSG00000235674,ENSG00000229463,ENSG00000222831
chr1	235900600	235900862	1:235900600-235900862	ENSG00000229463,ENSG00000222831
chr1	235917269	235917812	1:235917269-235917812	ENSG00000143669,ENSG00000235674,ENSG00000229463,ENSG00000222831,ENSG00000206803
chr1	235923359	235923980	1:235923359-235923980	ENSG00000235674,ENSG00000229463,ENSG00000222831,ENSG00000206803
chr1	235938419	235939155	1:235938419-235939155	ENSG00000235674,ENSG00000229463,ENSG00000222831,ENSG00000237845
chr1	235946525	235946941	1:235946525-235946941	ENSG00000229463,ENSG00000237845
chr1	235954573	235955222	1:235954573-235955222	ENSG00000143669,ENSG00000235674,ENSG00000229463,ENSG00000222831,ENSG00000237845,ENSG00000229291
chr1	235971585	235972453	1:235971585-235972453	ENSG00000143669,ENSG00000235674,ENSG00000229463,ENSG00000222831,ENSG00000229291
chr1	235980885	235981159	1:235980885-235981159	ENSG00000229463,ENSG00000229291
chr1	236001753	236002121	1:236001753-236002121	-
chr1	236027159	236027471	1:236027159-236027471	ENSG00000235674
chr1	236052418	236052776	1:236052418-236052776	ENSG00000116962,ENSG00000252822
chr1	236064199	236065316	1:236064199-236065316	ENSG00000116962,ENSG00000252822
chr1	236066590	236067263	1:236066590-236067263	ENSG00000116962,ENSG00000252822
chr1	236097102	236097500	1:236097102-236097500	ENSG00000235371,ENSG00000222650,ENSG00000244457,ENSG00000223776
chr1	236103554	236104056	1:236103554-236104056	ENSG00000235371,ENSG00000244457
chr1	236109488	236109816	1:236109488-236109816	ENSG00000235371,ENSG00000244457
chr1	236120675	236121338	1:236120675-236121338	ENSG00000235371,ENSG00000286142,ENSG00000077585,ENSG00000222650,ENSG00000244457
chr1	236141489	236141802	1:236141489-236141802	ENSG00000077585
chr1	236142031	236143628	1:236142031-236143628	ENSG00000077585,ENSG00000222650
chr1	236281200	236282531	1:236281200-236282531	ENSG00000086619,ENSG00000222650,ENSG00000237922
chr1	236284391	236284705	1:236284391-236284705	ENSG00000086619,ENSG00000222650,ENSG00000237922
chr1	236343568	236343778	1:236343568-236343778	ENSG00000186197
chr1	236349384	236349919	1:236349384-236349919	ENSG00000222650,ENSG00000186197
chr1	236354684	236355034	1:236354684-236355034	ENSG00000186197
chr1	236394106	236394418	1:236394106-236394418	ENSG00000186197
chr1	236394748	236395950	1:236394748-236395950	ENSG00000186197
chr1	236416155	236416760	1:236416155-236416760	ENSG00000222650,ENSG00000244457
chr1	236451984	236452238	1:236451984-236452238	ENSG00000244457
chr1	236489869	236490146	1:236489869-236490146	ENSG00000244457
chr1	236490903	236491842	1:236490903-236491842	ENSG00000235371,ENSG00000222650,ENSG00000244457,ENSG00000116977,ENSG00000223776
chr1	236503181	236503509	1:236503181-236503509	ENSG00000244457,ENSG00000116977,ENSG00000223776
chr1	236523304	236524876	1:236523304-236524876	ENSG00000116977,ENSG00000223776
chr1	236531008	236531438	1:236531008-236531438	ENSG00000116977,ENSG00000223776,ENSG00000273058
chr1	236531777	236532079	1:236531777-236532079	ENSG00000116977,ENSG00000223776,ENSG00000273058
chr1	236545783	236546066	1:236545783-236546066	ENSG00000116977,ENSG00000273058,ENSG00000230325
chr1	236604125	236605039	1:236604125-236605039	ENSG00000119285
chr1	236686134	236687016	1:236686134-236687016	ENSG00000077522
chr1	236713660	236714994	1:236713660-236714994	-
chr1	236755741	236756352	1:236755741-236756352	ENSG00000077522
chr1	236759366	236759648	1:236759366-236759648	ENSG00000077522
chr1	236762513	236762808	1:236762513-236762808	ENSG00000077522,ENSG00000226498,ENSG00000237991,ENSG00000252396
chr1	236794911	236796323	1:236794911-236796323	ENSG00000116984,ENSG00000226498
chr1	236808557	236809440	1:236808557-236809440	ENSG00000116984,ENSG00000226498
chr1	236868645	236869135	1:236868645-236869135	ENSG00000116984,ENSG00000226498,ENSG00000237991,ENSG00000244020,ENSG00000288099,ENSG00000252396
chr1	237041977	237042560	1:237041977-237042560	ENSG00000237991,ENSG00000244020,ENSG00000288099,ENSG00000198626,ENSG00000252396
chr1	237042953	237043418	1:237042953-237043418	ENSG00000237991,ENSG00000244020,ENSG00000288099,ENSG00000198626,ENSG00000252396
chr1	237044271	237044475	1:237044271-237044475	ENSG00000237991,ENSG00000244020,ENSG00000288099,ENSG00000198626,ENSG00000252396
chr1	237562325	237562660	1:237562325-237562660	ENSG00000252396,ENSG00000266262,ENSG00000252290
chr1	237664328	237664652	1:237664328-237664652	ENSG00000198626,ENSG00000266262
chr1	237672747	237673025	1:237672747-237673025	ENSG00000198626
chr1	237714003	237714225	1:237714003-237714225	ENSG00000198626
chr1	237736658	237737094	1:237736658-237737094	ENSG00000266262
chr1	237792654	237793013	1:237792654-237793013	ENSG00000198626
chr1	237794077	237794466	1:237794077-237794466	ENSG00000198626
chr1	237799823	237800127	1:237799823-237800127	ENSG00000198626
chr1	237806740	237807143	1:237806740-237807143	ENSG00000198626
chr1	237851336	237851552	1:237851336-237851552	ENSG00000237250,ENSG00000116996
chr1	237864374	237865238	1:237864374-237865238	ENSG00000237250,ENSG00000116996,ENSG00000227860
chr1	237930651	237932114	1:237930651-237932114	ENSG00000116996,ENSG00000243781,ENSG00000283174,ENSG00000283166,ENSG00000283377,ENSG00000270188,ENSG00000232154,ENSG00000225723,ENSG00000227860
chr1	237943656	237943967	1:237943656-237943967	ENSG00000283174,ENSG00000283166,ENSG00000283377,ENSG00000270188,ENSG00000232154,ENSG00000225723,ENSG00000227860
chr1	237992377	237993113	1:237992377-237993113	ENSG00000230019,ENSG00000116996,ENSG00000270188,ENSG00000232154,ENSG00000225723,ENSG00000227860
chr1	238006242	238006870	1:238006242-238006870	ENSG00000230019,ENSG00000266262,ENSG00000116996,ENSG00000283174,ENSG00000283166,ENSG00000283377,ENSG00000270188,ENSG00000232154,ENSG00000225723,ENSG00000227860
chr1	238059951	238060452	1:238059951-238060452	ENSG00000230019,ENSG00000266262,ENSG00000116996,ENSG00000227860
chr1	238063573	238063804	1:238063573-238063804	ENSG00000230019
chr1	238129058	238129508	1:238129058-238129508	ENSG00000234464,ENSG00000230019,ENSG00000116996
chr1	238191188	238191529	1:238191188-238191529	ENSG00000287177,ENSG00000232989,ENSG00000234464,ENSG00000230019,ENSG00000252396,ENSG00000116996,ENSG00000227860
chr1	238252228	238252748	1:238252228-238252748	ENSG00000224783,ENSG00000232989,ENSG00000234464,ENSG00000252396,ENSG00000116996
chr1	238306339	238306887	1:238306339-238306887	ENSG00000287177,ENSG00000224783,ENSG00000252371,ENSG00000232989,ENSG00000234464,ENSG00000266262,ENSG00000116996
chr1	238324040	238324573	1:238324040-238324573	ENSG00000252371
chr1	238330155	238330786	1:238330155-238330786	ENSG00000252371
chr1	238406393	238407009	1:238406393-238407009	ENSG00000287177,ENSG00000224783,ENSG00000232989,ENSG00000234464,ENSG00000266262
chr1	238469150	238469606	1:238469150-238469606	ENSG00000231877,ENSG00000215808
chr1	238476667	238477268	1:238476667-238477268	ENSG00000224783,ENSG00000215149,ENSG00000231877,ENSG00000215808
chr1	238498669	238499469	1:238498669-238499469	ENSG00000215149,ENSG00000231877,ENSG00000215808
chr1	238568830	238569108	1:238568830-238569108	ENSG00000287177,ENSG00000224783
chr1	238606728	238607427	1:238606728-238607427	ENSG00000233615,ENSG00000287177,ENSG00000224783
chr1	238619433	238619814	1:238619433-238619814	ENSG00000224783
chr1	238642421	238642768	1:238642421-238642768	ENSG00000224783
chr1	238898832	238899297	1:238898832-238899297	ENSG00000233615,ENSG00000252317,ENSG00000287589,ENSG00000227854,ENSG00000287177,ENSG00000224783
chr1	238950875	238951394	1:238950875-238951394	ENSG00000227854,ENSG00000287177,ENSG00000224783
chr1	238951746	238952217	1:238951746-238952217	ENSG00000227854,ENSG00000287177,ENSG00000224783
chr1	239025173	239025625	1:239025173-239025625	ENSG00000287589,ENSG00000227854,ENSG00000287177,ENSG00000224783
chr1	239155343	239155677	1:239155343-239155677	ENSG00000287589
chr1	239250465	239250934	1:239250465-239250934	ENSG00000259776,ENSG00000287589
chr1	239263695	239264268	1:239263695-239264268	ENSG00000259776,ENSG00000287589
chr1	239308662	239309328	1:239308662-239309328	ENSG00000231979,ENSG00000287589
chr1	239368504	239368805	1:239368504-239368805	-
chr1	239379877	239380549	1:239379877-239380549	ENSG00000133019
chr1	239386139	239388107	1:239386139-239388107	ENSG00000133019
chr1	239392404	239392651	1:239392404-239392651	ENSG00000133019
chr1	239395116	239395361	1:239395116-239395361	-
chr1	239405104	239405916	1:239405104-239405916	ENSG00000234601,ENSG00000133019
chr1	239418452	239419169	1:239418452-239419169	-
chr1	239427004	239427481	1:239427004-239427481	-
chr1	239427856	239428279	1:239427856-239428279	-
chr1	239437820	239438612	1:239437820-239438612	-
chr1	239457797	239458690	1:239457797-239458690	ENSG00000224348,ENSG00000265831,ENSG00000238085,ENSG00000252317,ENSG00000287589
chr1	239472200	239472605	1:239472200-239472605	-
chr1	239483310	239483878	1:239483310-239483878	-
chr1	239512011	239512221	1:239512011-239512221	-
chr1	239515876	239516132	1:239515876-239516132	-
chr1	239539241	239540222	1:239539241-239540222	-
chr1	239547843	239548519	1:239547843-239548519	ENSG00000224348,ENSG00000238085,ENSG00000231979
chr1	239558709	239559353	1:239558709-239559353	-
chr1	239563720	239564369	1:239563720-239564369	-
chr1	239587024	239587536	1:239587024-239587536	ENSG00000252317,ENSG00000287589
chr1	239616764	239618217	1:239616764-239618217	ENSG00000133019
chr1	239654918	239655147	1:239654918-239655147	-
chr1	239663245	239663488	1:239663245-239663488	-
chr1	239717279	239717600	1:239717279-239717600	ENSG00000233355
chr1	239718661	239719088	1:239718661-239719088	ENSG00000233355
chr1	239719568	239720242	1:239719568-239720242	ENSG00000233355,ENSG00000133019
chr1	239732250	239732655	1:239732250-239732655	ENSG00000233355
chr1	239734115	239734431	1:239734115-239734431	ENSG00000233355
chr1	239735141	239735367	1:239735141-239735367	ENSG00000233355
chr1	239744812	239745259	1:239744812-239745259	ENSG00000233355
chr1	239795154	239795759	1:239795154-239795759	ENSG00000238085
chr1	239803803	239804054	1:239803803-239804054	-
chr1	239805727	239806244	1:239805727-239806244	-
chr1	239814269	239814830	1:239814269-239814830	-
chr1	239819047	239819798	1:239819047-239819798	-
chr1	239831900	239832454	1:239831900-239832454	ENSG00000133019
chr1	239833776	239834067	1:239833776-239834067	ENSG00000133019
chr1	239843478	239843957	1:239843478-239843957	ENSG00000231979
chr1	239858253	239858501	1:239858253-239858501	-
chr1	239862818	239863076	1:239862818-239863076	ENSG00000231979
chr1	239893298	239893597	1:239893298-239893597	ENSG00000231979,ENSG00000234601
chr1	239897862	239898447	1:239897862-239898447	ENSG00000231979,ENSG00000234601
chr1	239944623	239945294	1:239944623-239945294	ENSG00000217327,ENSG00000287102,ENSG00000231979
chr1	239951509	239951802	1:239951509-239951802	ENSG00000217327,ENSG00000287102,ENSG00000215805,ENSG00000231979
chr1	239976294	239976796	1:239976294-239976796	ENSG00000265831,ENSG00000233615,ENSG00000217327,ENSG00000287102,ENSG00000215805,ENSG00000231979
chr1	239997548	239998377	1:239997548-239998377	ENSG00000265831,ENSG00000217327,ENSG00000287102
chr1	240026754	240027388	1:240026754-240027388	ENSG00000215802,ENSG00000199241,ENSG00000233735,ENSG00000223694,ENSG00000228818,ENSG00000155816,ENSG00000217327,ENSG00000287102
chr1	240091630	240092181	1:240091630-240092181	ENSG00000233735,ENSG00000155816
chr1	240092468	240093603	1:240092468-240093603	ENSG00000233735,ENSG00000223694,ENSG00000155816
chr1	240151149	240151659	1:240151149-240151659	ENSG00000238085,ENSG00000233615,ENSG00000199241,ENSG00000233519,ENSG00000252317,ENSG00000233735,ENSG00000223694,ENSG00000202041,ENSG00000228818,ENSG00000155816,ENSG00000217327
chr1	240190907	240191183	1:240190907-240191183	ENSG00000252317,ENSG00000233735,ENSG00000223694,ENSG00000155816
chr1	240455412	240455632	1:240455412-240455632	ENSG00000224359,ENSG00000233519,ENSG00000252317,ENSG00000155816
chr1	240492889	240493398	1:240492889-240493398	ENSG00000238085,ENSG00000215802,ENSG00000226919,ENSG00000199241,ENSG00000234872,ENSG00000251750,ENSG00000226014,ENSG00000224359,ENSG00000233519,ENSG00000252317
chr1	240576149	240576631	1:240576149-240576631	ENSG00000224348,ENSG00000265831,ENSG00000238085,ENSG00000233615,ENSG00000215802,ENSG00000223963,ENSG00000226919,ENSG00000199241,ENSG00000234872,ENSG00000251750,ENSG00000228844,ENSG00000231440,ENSG00000226014,ENSG00000224359,ENSG00000233519,ENSG00000252317,ENSG00000233735,ENSG00000223694
chr1	240611896	240612423	1:240611896-240612423	ENSG00000238085,ENSG00000233615,ENSG00000215802,ENSG00000223963,ENSG00000199241,ENSG00000234872,ENSG00000251750,ENSG00000228844,ENSG00000231440,ENSG00000226014,ENSG00000224359,ENSG00000180875,ENSG00000233519,ENSG00000252317
chr1	240613450	240613938	1:240613450-240613938	ENSG00000238085,ENSG00000233615,ENSG00000215802,ENSG00000223963,ENSG00000226919,ENSG00000199241,ENSG00000234872,ENSG00000251750,ENSG00000228844,ENSG00000231440,ENSG00000226014,ENSG00000224359,ENSG00000180875,ENSG00000233519,ENSG00000252317
chr1	240618928	240619345	1:240618928-240619345	ENSG00000224348,ENSG00000265831,ENSG00000238085,ENSG00000233615,ENSG00000215802,ENSG00000226919,ENSG00000199241,ENSG00000234872,ENSG00000251750,ENSG00000228844,ENSG00000231440,ENSG00000226014,ENSG00000224359,ENSG00000180875,ENSG00000233519,ENSG00000252317
chr1	240732418	240732739	1:240732418-240732739	ENSG00000287738,ENSG00000224348,ENSG00000265831,ENSG00000238085,ENSG00000233615,ENSG00000215802,ENSG00000223963,ENSG00000226919,ENSG00000230015,ENSG00000199241,ENSG00000234872,ENSG00000251750,ENSG00000228844
chr1	241356374	241357443	1:241356374-241357443	ENSG00000287738,ENSG00000286496,ENSG00000224348,ENSG00000265831,ENSG00000182901
chr1	241423645	241424742	1:241423645-241424742	ENSG00000287738,ENSG00000287516,ENSG00000224348,ENSG00000265831
chr1	241447278	241447615	1:241447278-241447615	ENSG00000287738,ENSG00000287516,ENSG00000224348,ENSG00000265831,ENSG00000238085,ENSG00000233615,ENSG00000223963
chr1	241518933	241520227	1:241518933-241520227	ENSG00000117009,ENSG00000091483,ENSG00000287738,ENSG00000224348
chr1	241531381	241532357	1:241531381-241532357	ENSG00000117009,ENSG00000091483,ENSG00000287738
chr1	241551480	241552466	1:241551480-241552466	ENSG00000196289,ENSG00000235990,ENSG00000162843,ENSG00000117009,ENSG00000287738
chr1	241610956	241611472	1:241610956-241611472	ENSG00000196289,ENSG00000235990,ENSG00000229022,ENSG00000162843,ENSG00000287513,ENSG00000203668,ENSG00000054277,ENSG00000117009,ENSG00000287738
chr1	241627428	241628225	1:241627428-241628225	ENSG00000196289,ENSG00000235990,ENSG00000162843,ENSG00000287513,ENSG00000203668,ENSG00000054277,ENSG00000117009,ENSG00000287738
chr1	241639827	241640763	1:241639827-241640763	ENSG00000162843,ENSG00000287513,ENSG00000203668,ENSG00000054277
chr1	241825911	241826134	1:241825911-241826134	ENSG00000229022,ENSG00000162843
chr1	241834732	241835052	1:241834732-241835052	ENSG00000196289,ENSG00000235990,ENSG00000174371,ENSG00000229022,ENSG00000288723,ENSG00000162843
chr1	241847675	241848606	1:241847675-241848606	ENSG00000196289,ENSG00000235990,ENSG00000174371,ENSG00000229022,ENSG00000288723,ENSG00000162843
chr1	241998406	241999116	1:241998406-241999116	ENSG00000224525,ENSG00000252084,ENSG00000277099,ENSG00000224625,ENSG00000197769,ENSG00000213026,ENSG00000196289,ENSG00000235990
chr1	242017728	242018062	1:242017728-242018062	ENSG00000213690,ENSG00000224525,ENSG00000252084,ENSG00000277099,ENSG00000224625,ENSG00000197769,ENSG00000196289,ENSG00000235990
chr1	242019978	242020208	1:242019978-242020208	ENSG00000224525,ENSG00000252084,ENSG00000277099,ENSG00000224625,ENSG00000196289,ENSG00000235990
chr1	242139522	242139890	1:242139522-242139890	ENSG00000213690,ENSG00000224525,ENSG00000252084,ENSG00000272865,ENSG00000277099,ENSG00000224625,ENSG00000196289,ENSG00000235990
chr1	242330879	242331280	1:242330879-242331280	ENSG00000278455,ENSG00000231512,ENSG00000277704,ENSG00000270818,ENSG00000270859,ENSG00000213690,ENSG00000235467,ENSG00000226750,ENSG00000224525,ENSG00000252084,ENSG00000277099,ENSG00000224625,ENSG00000196289,ENSG00000235990,ENSG00000224348
chr1	242454764	242454988	1:242454764-242454988	ENSG00000180287
chr1	242523153	242524893	1:242523153-242524893	ENSG00000278455,ENSG00000270859,ENSG00000180287
chr1	242784145	242784494	1:242784145-242784494	ENSG00000253326,ENSG00000278455,ENSG00000231512,ENSG00000230199,ENSG00000277704,ENSG00000270818,ENSG00000215800,ENSG00000270859,ENSG00000213690,ENSG00000224525,ENSG00000277099,ENSG00000224625
chr1	242924633	242924984	1:242924633-242924984	ENSG00000278455,ENSG00000231512,ENSG00000230199,ENSG00000277704,ENSG00000270818,ENSG00000270859
chr1	243010700	243011261	1:243010700-243011261	ENSG00000253326,ENSG00000231512,ENSG00000234116,ENSG00000230199,ENSG00000277704,ENSG00000270818,ENSG00000270859,ENSG00000235467,ENSG00000224525,ENSG00000252084,ENSG00000224625
chr1	243101453	243102051	1:243101453-243102051	ENSG00000227230,ENSG00000212230,ENSG00000214837,ENSG00000253326,ENSG00000231512,ENSG00000277704,ENSG00000270818
chr1	243114064	243114597	1:243114064-243114597	ENSG00000227230,ENSG00000143702,ENSG00000212230,ENSG00000214837,ENSG00000253326,ENSG00000278455,ENSG00000231512
chr1	243123092	243123471	1:243123092-243123471	ENSG00000227230,ENSG00000143702,ENSG00000278455,ENSG00000231512
chr1	243164867	243165074	1:243164867-243165074	ENSG00000232085,ENSG00000227230,ENSG00000143702,ENSG00000212230
chr1	243205245	243205465	1:243205245-243205465	ENSG00000232085,ENSG00000227230,ENSG00000143702,ENSG00000230199
chr1	243246809	243247172	1:243246809-243247172	ENSG00000227230,ENSG00000143702
chr1	243254413	243256354	1:243254413-243256354	ENSG00000224727,ENSG00000054282,ENSG00000227230,ENSG00000143702
chr1	243264659	243265182	1:243264659-243265182	ENSG00000224727,ENSG00000054282,ENSG00000143702
chr1	243267718	243268375	1:243267718-243268375	ENSG00000224727,ENSG00000054282,ENSG00000143702
chr1	243287727	243288202	1:243287727-243288202	ENSG00000224727,ENSG00000054282,ENSG00000227230,ENSG00000143702,ENSG00000253326
chr1	243325386	243325716	1:243325386-243325716	ENSG00000227230,ENSG00000253326,ENSG00000278455,ENSG00000231512,ENSG00000270818
chr1	243354442	243355342	1:243354442-243355342	ENSG00000226766,ENSG00000236031,ENSG00000265201,ENSG00000227230,ENSG00000253326,ENSG00000270859
chr1	243390375	243390848	1:243390375-243390848	ENSG00000226766,ENSG00000236031,ENSG00000253326,ENSG00000278455,ENSG00000231512,ENSG00000230199,ENSG00000270859
chr1	243421662	243422360	1:243421662-243422360	ENSG00000226766,ENSG00000236031,ENSG00000054282,ENSG00000227230,ENSG00000278455,ENSG00000231512
chr1	243452028	243452536	1:243452028-243452536	ENSG00000226766,ENSG00000236031
chr1	243458991	243459355	1:243458991-243459355	ENSG00000226766,ENSG00000236031,ENSG00000231512,ENSG00000270859
chr1	243473104	243473812	1:243473104-243473812	ENSG00000236031
chr1	243482426	243483715	1:243482426-243483715	ENSG00000236031,ENSG00000054282
chr1	243495695	243496549	1:243495695-243496549	ENSG00000226766,ENSG00000236031,ENSG00000054282,ENSG00000278455
chr1	243507300	243508621	1:243507300-243508621	ENSG00000226766,ENSG00000236031
chr1	243525974	243526248	1:243525974-243526248	ENSG00000236031
chr1	243598465	243598835	1:243598465-243598835	ENSG00000226766,ENSG00000236031
chr1	243663579	243664312	1:243663579-243664312	ENSG00000226766,ENSG00000236031,ENSG00000117020,ENSG00000277704
chr1	243748640	243749117	1:243748640-243749117	ENSG00000232184,ENSG00000226766,ENSG00000236031
chr1	243791812	243792188	1:243791812-243792188	ENSG00000228939
chr1	243827261	243827878	1:243827261-243827878	ENSG00000228939,ENSG00000117020
chr1	243842991	243843503	1:243842991-243843503	ENSG00000117020
chr1	243849198	243851422	1:243849198-243851422	ENSG00000117020
chr1	243917296	243918329	1:243917296-243918329	ENSG00000226828
chr1	243939209	243939634	1:243939209-243939634	ENSG00000226828,ENSG00000278455
chr1	243946979	243947311	1:243946979-243947311	-
chr1	244002332	244003133	1:244002332-244003133	ENSG00000278455,ENSG00000231512
chr1	244047680	244048589	1:244047680-244048589	ENSG00000279774,ENSG00000179456
chr1	244066002	244066339	1:244066002-244066339	ENSG00000279774,ENSG00000179456
chr1	244077295	244077792	1:244077295-244077792	ENSG00000286486,ENSG00000279774
chr1	244084795	244085431	1:244084795-244085431	ENSG00000286486,ENSG00000229960
chr1	244100569	244101229	1:244100569-244101229	ENSG00000287531,ENSG00000237759,ENSG00000244066,ENSG00000286486,ENSG00000229960
chr1	244137360	244138135	1:244137360-244138135	ENSG00000287531,ENSG00000278455
chr1	244160286	244160721	1:244160286-244160721	ENSG00000287531
chr1	244209900	244210199	1:244209900-244210199	ENSG00000287531
chr1	244224470	244224807	1:244224470-244224807	ENSG00000287531
chr1	244254229	244254971	1:244254229-244254971	ENSG00000287531
chr1	244272953	244273283	1:244272953-244273283	-
chr1	244273866	244274338	1:244273866-244274338	ENSG00000287531
chr1	244291195	244291716	1:244291195-244291716	ENSG00000225401,ENSG00000240963
chr1	244299321	244299970	1:244299321-244299970	ENSG00000225401,ENSG00000240963,ENSG00000253326
chr1	244319471	244320040	1:244319471-244320040	ENSG00000225401,ENSG00000240963
chr1	244322998	244323285	1:244322998-244323285	ENSG00000225401,ENSG00000240963
chr1	244324924	244325586	1:244324924-244325586	ENSG00000225401,ENSG00000240963
chr1	244341383	244342119	1:244341383-244342119	ENSG00000225401,ENSG00000240963,ENSG00000173728
chr1	244353801	244354141	1:244353801-244354141	ENSG00000225401,ENSG00000240963,ENSG00000173728
chr1	244354777	244355310	1:244354777-244355310	ENSG00000225401,ENSG00000240963,ENSG00000173728
chr1	244445730	244445944	1:244445730-244445944	ENSG00000179397,ENSG00000035687,ENSG00000240963
chr1	244451446	244452361	1:244451446-244452361	ENSG00000179397,ENSG00000035687,ENSG00000225401,ENSG00000240963
chr1	244461011	244461810	1:244461011-244461810	ENSG00000227735,ENSG00000179397,ENSG00000035687,ENSG00000225401,ENSG00000240963,ENSG00000278455,ENSG00000231512
chr1	244652654	244653537	1:244652654-244653537	ENSG00000232059,ENSG00000121644,ENSG00000227735
chr1	244665588	244666288	1:244665588-244666288	ENSG00000232059,ENSG00000121644,ENSG00000227735
chr1	244729905	244730887	1:244729905-244730887	ENSG00000282317,ENSG00000284188,ENSG00000232059,ENSG00000227735
chr1	244778401	244778632	1:244778401-244778632	ENSG00000232059,ENSG00000227735
chr1	244801311	244801694	1:244801311-244801694	ENSG00000251754,ENSG00000232059,ENSG00000227735
chr1	244802156	244802610	1:244802156-244802610	ENSG00000251754,ENSG00000227735
chr1	244815454	244816014	1:244815454-244816014	ENSG00000251754,ENSG00000272195,ENSG00000201758,ENSG00000273175,ENSG00000153187,ENSG00000203667,ENSG00000287601,ENSG00000232059,ENSG00000227735
chr1	244834445	244835909	1:244834445-244835909	ENSG00000273175,ENSG00000153187,ENSG00000203667,ENSG00000287601
chr1	244854223	244854506	1:244854223-244854506	ENSG00000273175,ENSG00000153187,ENSG00000203667,ENSG00000287601
chr1	244862762	244863643	1:244862762-244863643	ENSG00000272195,ENSG00000273175,ENSG00000153187,ENSG00000203667,ENSG00000287601
chr1	244864332	244865025	1:244864332-244865025	ENSG00000272195,ENSG00000273175,ENSG00000153187,ENSG00000203667,ENSG00000287601
chr1	244918424	244919199	1:244918424-244919199	ENSG00000203666,ENSG00000272195,ENSG00000252073,ENSG00000201758,ENSG00000273175,ENSG00000153187
chr1	244920857	244921314	1:244920857-244921314	ENSG00000272195,ENSG00000252073,ENSG00000201758
chr1	244957702	244957987	1:244957702-244957987	ENSG00000203666,ENSG00000272195,ENSG00000252073,ENSG00000201758
chr1	244964111	244964644	1:244964111-244964644	ENSG00000203666,ENSG00000272195,ENSG00000252073,ENSG00000201758
chr1	244969547	244971374	1:244969547-244971374	ENSG00000203666,ENSG00000272195,ENSG00000273175,ENSG00000153187
chr1	245018128	245018954	1:245018128-245018954	ENSG00000251754,ENSG00000252282,ENSG00000203666,ENSG00000201758,ENSG00000227735
chr1	245032319	245032597	1:245032319-245032597	ENSG00000251754,ENSG00000252282
chr1	245042685	245042912	1:245042685-245042912	ENSG00000251754,ENSG00000272195,ENSG00000227735
chr1	245051258	245052025	1:245051258-245052025	ENSG00000223353,ENSG00000251754,ENSG00000201758,ENSG00000227735
chr1	245078998	245079273	1:245078998-245079273	ENSG00000201170,ENSG00000223353,ENSG00000203666
chr1	245153138	245153462	1:245153138-245153462	ENSG00000162849,ENSG00000201170,ENSG00000223353
chr1	245154415	245154911	1:245154415-245154911	ENSG00000162849,ENSG00000201170,ENSG00000223353
chr1	245156194	245157077	1:245156194-245157077	ENSG00000232192,ENSG00000162849,ENSG00000201170,ENSG00000223353,ENSG00000207326
chr1	245166604	245166861	1:245166604-245166861	ENSG00000201170,ENSG00000223353
chr1	245168157	245168431	1:245168157-245168431	ENSG00000201170,ENSG00000223353
chr1	245169578	245169960	1:245169578-245169960	ENSG00000232192,ENSG00000201170,ENSG00000223353
chr1	245180581	245180917	1:245180581-245180917	ENSG00000232192,ENSG00000201170,ENSG00000223353
chr1	245188265	245188944	1:245188265-245188944	ENSG00000232793,ENSG00000232192,ENSG00000201170,ENSG00000223353
chr1	245260246	245260914	1:245260246-245260914	ENSG00000232793,ENSG00000232192,ENSG00000201170,ENSG00000223353
chr1	245310663	245311491	1:245310663-245311491	ENSG00000232793,ENSG00000232192,ENSG00000201170
chr1	245441576	245442193	1:245441576-245442193	-
chr1	245578746	245579107	1:245578746-245579107	-
chr1	245583611	245584036	1:245583611-245584036	-
chr1	245605397	245605882	1:245605397-245605882	ENSG00000238224
chr1	245607655	245608199	1:245607655-245608199	ENSG00000238224
chr1	245621471	245622043	1:245621471-245622043	ENSG00000238224,ENSG00000162849
chr1	245674117	245674429	1:245674117-245674429	ENSG00000231612
chr1	245679798	245680220	1:245679798-245680220	ENSG00000231612,ENSG00000201170
chr1	245687815	245688468	1:245687815-245688468	ENSG00000231612
chr1	245690337	245690600	1:245690337-245690600	-
chr1	245807119	245807725	1:245807119-245807725	ENSG00000185420
chr1	245874986	245875342	1:245874986-245875342	-
chr1	245953992	245954293	1:245953992-245954293	ENSG00000185420
chr1	245956209	245956699	1:245956209-245956699	ENSG00000185420,ENSG00000201170,ENSG00000223353,ENSG00000207326
chr1	245980467	245980685	1:245980467-245980685	ENSG00000185420
chr1	245999902	246000184	1:245999902-246000184	ENSG00000235096,ENSG00000162849,ENSG00000201170,ENSG00000223353,ENSG00000207326
chr1	246012412	246012757	1:246012412-246012757	ENSG00000235096
chr1	246038017	246038510	1:246038017-246038510	ENSG00000235096
chr1	246067550	246068148	1:246067550-246068148	ENSG00000235096,ENSG00000223353,ENSG00000207326
chr1	246071927	246072278	1:246071927-246072278	-
chr1	246106276	246106864	1:246106276-246106864	ENSG00000226876,ENSG00000235096
chr1	246113428	246113952	1:246113428-246113952	ENSG00000226876
chr1	246117103	246117737	1:246117103-246117737	ENSG00000226876,ENSG00000235096,ENSG00000207326
chr1	246153884	246154311	1:246153884-246154311	ENSG00000225222,ENSG00000207326
chr1	246157631	246157966	1:246157631-246157966	-
chr1	246182115	246182664	1:246182115-246182664	ENSG00000202184,ENSG00000225222,ENSG00000207326
chr1	246209436	246209869	1:246209436-246209869	ENSG00000207326
chr1	246214820	246215424	1:246214820-246215424	ENSG00000202184,ENSG00000235096,ENSG00000223353,ENSG00000207326
chr1	246295975	246296203	1:246295975-246296203	ENSG00000207326
chr1	246309329	246309736	1:246309329-246309736	ENSG00000185420,ENSG00000230184,ENSG00000207326
chr1	246320235	246320645	1:246320235-246320645	ENSG00000230184,ENSG00000207326,ENSG00000227102
chr1	246459527	246459788	1:246459527-246459788	ENSG00000207326
chr1	246483364	246483704	1:246483364-246483704	ENSG00000185420
chr1	246492581	246492877	1:246492581-246492877	ENSG00000207326
chr1	246497428	246497737	1:246497428-246497737	-
chr1	246506496	246507580	1:246506496-246507580	ENSG00000185420,ENSG00000227728,ENSG00000242042,ENSG00000230813,ENSG00000229112
chr1	246527142	246527672	1:246527142-246527672	ENSG00000227728,ENSG00000242042,ENSG00000230813,ENSG00000229112
chr1	246565995	246567035	1:246565995-246567035	ENSG00000162851,ENSG00000162852,ENSG00000225300,ENSG00000228955
chr1	246571503	246571802	1:246571503-246571802	ENSG00000162851,ENSG00000162852
chr1	246572803	246573042	1:246572803-246573042	ENSG00000162851,ENSG00000162852
chr1	246577761	246578235	1:246577761-246578235	ENSG00000162851,ENSG00000162852,ENSG00000225300,ENSG00000228955
chr1	246583672	246584018	1:246583672-246584018	ENSG00000228955
chr1	246597364	246597625	1:246597364-246597625	ENSG00000225300,ENSG00000228955
chr1	246608835	246609444	1:246608835-246609444	ENSG00000162851,ENSG00000162852,ENSG00000225300,ENSG00000228955
chr1	246620405	246620773	1:246620405-246620773	ENSG00000228955
chr1	246689413	246689973	1:246689413-246689973	ENSG00000228955,ENSG00000260698,ENSG00000235021
chr1	246699041	246699592	1:246699041-246699592	ENSG00000228955,ENSG00000260698,ENSG00000235021,ENSG00000260855
chr1	246707619	246707990	1:246707619-246707990	-
chr1	246709660	246710166	1:246709660-246710166	ENSG00000143653
chr1	246723921	246725023	1:246723921-246725023	ENSG00000143653,ENSG00000228879,ENSG00000260855,ENSG00000227102
chr1	246753892	246754158	1:246753892-246754158	ENSG00000228879,ENSG00000260855
chr1	246782111	246782954	1:246782111-246782954	ENSG00000223519,ENSG00000260855,ENSG00000227953
chr1	246784983	246785422	1:246784983-246785422	ENSG00000223519,ENSG00000260855,ENSG00000227953
chr1	246788958	246789289	1:246788958-246789289	ENSG00000223519,ENSG00000260855,ENSG00000227953
chr1	246815830	246816381	1:246815830-246816381	ENSG00000260855,ENSG00000235386,ENSG00000252011
chr1	246821447	246821816	1:246821447-246821816	ENSG00000260855,ENSG00000235386,ENSG00000252011
chr1	246833642	246834157	1:246833642-246834157	ENSG00000223519,ENSG00000252011
chr1	246840859	246841337	1:246840859-246841337	ENSG00000223519,ENSG00000252011,ENSG00000153207
chr1	246849624	246850186	1:246849624-246850186	ENSG00000153207
chr1	246850613	246850854	1:246850613-246850854	ENSG00000153207
chr1	246907371	246907750	1:246907371-246907750	ENSG00000153207
chr1	246931127	246932357	1:246931127-246932357	ENSG00000153207,ENSG00000215796
chr1	246959854	246960500	1:246959854-246960500	ENSG00000236775,ENSG00000215796,ENSG00000232347,ENSG00000235818
chr1	246961918	246962377	1:246961918-246962377	ENSG00000236775,ENSG00000215796,ENSG00000232347
chr1	246971265	246971602	1:246971265-246971602	ENSG00000236775,ENSG00000215796
chr1	247007646	247008265	1:247007646-247008265	ENSG00000197472,ENSG00000236775,ENSG00000215796,ENSG00000235818,ENSG00000202079,ENSG00000229255,ENSG00000203661
chr1	247078049	247079121	1:247078049-247079121	ENSG00000135747,ENSG00000236775,ENSG00000277462,ENSG00000215796,ENSG00000228982,ENSG00000188295,ENSG00000215795,ENSG00000259865,ENSG00000283881,ENSG00000252516,ENSG00000232347,ENSG00000214144,ENSG00000235818,ENSG00000197617
chr1	247103925	247104758	1:247103925-247104758	ENSG00000135747,ENSG00000277462,ENSG00000215796,ENSG00000228982,ENSG00000188295,ENSG00000286747,ENSG00000221953,ENSG00000215795,ENSG00000259865,ENSG00000283881,ENSG00000252516,ENSG00000232347,ENSG00000214144,ENSG00000235818,ENSG00000197617,ENSG00000202079
chr1	247110855	247112470	1:247110855-247112470	ENSG00000228982,ENSG00000188295,ENSG00000286747,ENSG00000221953,ENSG00000226164
chr1	247118633	247119323	1:247118633-247119323	ENSG00000286747,ENSG00000221953,ENSG00000226164,ENSG00000235818
chr1	247126211	247126888	1:247126211-247126888	ENSG00000215796,ENSG00000228982,ENSG00000188295,ENSG00000286747,ENSG00000221953,ENSG00000226164,ENSG00000196418,ENSG00000224014,ENSG00000215795,ENSG00000259865,ENSG00000283881,ENSG00000252516,ENSG00000232347,ENSG00000214144,ENSG00000235818,ENSG00000197617,ENSG00000202079,ENSG00000233084
chr1	247171583	247172411	1:247171583-247172411	ENSG00000215796,ENSG00000196418,ENSG00000224014,ENSG00000215795,ENSG00000259865,ENSG00000283881,ENSG00000252516,ENSG00000232347,ENSG00000214144,ENSG00000235818,ENSG00000197617,ENSG00000202079
chr1	247173045	247173411	1:247173045-247173411	ENSG00000196418,ENSG00000224014,ENSG00000215795,ENSG00000259865,ENSG00000283881,ENSG00000252516
chr1	247210212	247211114	1:247210212-247211114	ENSG00000215796,ENSG00000215795,ENSG00000259865,ENSG00000227671,ENSG00000283881,ENSG00000252516,ENSG00000232347,ENSG00000214144,ENSG00000235818,ENSG00000197617,ENSG00000202079
chr1	247322719	247323142	1:247322719-247323142	ENSG00000232347,ENSG00000214144,ENSG00000235818,ENSG00000197617,ENSG00000202079,ENSG00000162714
chr1	247331033	247332779	1:247331033-247332779	ENSG00000197617,ENSG00000202079,ENSG00000162714
chr1	247347746	247348312	1:247347746-247348312	ENSG00000232347,ENSG00000235818,ENSG00000197617,ENSG00000202079,ENSG00000162714,ENSG00000286216
chr1	247349129	247349609	1:247349129-247349609	ENSG00000232347,ENSG00000235818,ENSG00000197617,ENSG00000202079,ENSG00000162714,ENSG00000286216
chr1	247360191	247360658	1:247360191-247360658	ENSG00000232347,ENSG00000197617,ENSG00000202079,ENSG00000286216
chr1	247361186	247361494	1:247361186-247361494	-
chr1	247372759	247373138	1:247372759-247373138	ENSG00000215796,ENSG00000202079
chr1	247373806	247374116	1:247373806-247374116	ENSG00000215796,ENSG00000232347,ENSG00000235818,ENSG00000197617,ENSG00000202079
chr1	247390175	247390818	1:247390175-247390818	ENSG00000232347,ENSG00000235818,ENSG00000197617,ENSG00000202079,ENSG00000287116,ENSG00000162711,ENSG00000177489,ENSG00000188558,ENSG00000227102
chr1	247395948	247396160	1:247395948-247396160	ENSG00000287116
chr1	247407036	247407491	1:247407036-247407491	ENSG00000162711
chr1	247409971	247410307	1:247409971-247410307	ENSG00000162711
chr1	247415567	247416647	1:247415567-247416647	ENSG00000162711
chr1	247421195	247421481	1:247421195-247421481	ENSG00000162711
chr1	247447987	247448326	1:247447987-247448326	ENSG00000162711,ENSG00000177535
chr1	247457085	247457664	1:247457085-247457664	ENSG00000177535
chr1	247487234	247487549	1:247487234-247487549	ENSG00000203664
chr1	247494765	247495267	1:247494765-247495267	ENSG00000203664,ENSG00000169224,ENSG00000177489
chr1	247517992	247518482	1:247517992-247518482	ENSG00000169224,ENSG00000182783
chr1	247529954	247530460	1:247529954-247530460	ENSG00000196242,ENSG00000177489,ENSG00000177476,ENSG00000283369
chr1	247530845	247531162	1:247530845-247531162	ENSG00000196242,ENSG00000177489
chr1	247540629	247541325	1:247540629-247541325	ENSG00000169224,ENSG00000196242,ENSG00000177489,ENSG00000177476,ENSG00000283369,ENSG00000198452
chr1	247548108	247549035	1:247548108-247549035	ENSG00000169224,ENSG00000196242,ENSG00000177489,ENSG00000177476,ENSG00000283369,ENSG00000198452,ENSG00000228336,ENSG00000188558
chr1	247639263	247639866	1:247639263-247639866	ENSG00000236817,ENSG00000177489,ENSG00000177476,ENSG00000283369,ENSG00000198452,ENSG00000235749
chr1	247647883	247648238	1:247647883-247648238	ENSG00000236817,ENSG00000177476,ENSG00000283369,ENSG00000198452,ENSG00000235749,ENSG00000230411
chr1	247656259	247656741	1:247656259-247656741	ENSG00000236817,ENSG00000177489,ENSG00000177476,ENSG00000283369,ENSG00000198452,ENSG00000230411,ENSG00000221888,ENSG00000228336
chr1	247657346	247657668	1:247657346-247657668	ENSG00000177489,ENSG00000177476,ENSG00000283369,ENSG00000198452,ENSG00000230411,ENSG00000221888
chr1	247677394	247677599	1:247677394-247677599	ENSG00000230411,ENSG00000197437
chr1	247681359	247681794	1:247681359-247681794	ENSG00000177489,ENSG00000177476,ENSG00000283369,ENSG00000198452,ENSG00000230411,ENSG00000197437,ENSG00000169214,ENSG00000153230,ENSG00000221888,ENSG00000228336,ENSG00000196772,ENSG00000232908,ENSG00000197067,ENSG00000228198,ENSG00000188558
chr1	247701415	247701788	1:247701415-247701788	ENSG00000177489,ENSG00000177476,ENSG00000283369,ENSG00000198452,ENSG00000230411,ENSG00000169214,ENSG00000153230,ENSG00000221888,ENSG00000228336,ENSG00000196772,ENSG00000229255,ENSG00000203661
chr1	247728988	247729555	1:247728988-247729555	ENSG00000177476,ENSG00000283369,ENSG00000198452,ENSG00000169214,ENSG00000239395,ENSG00000241128,ENSG00000153230,ENSG00000221888,ENSG00000228336,ENSG00000232908,ENSG00000196071,ENSG00000177233
chr1	247840656	247841069	1:247840656-247841069	ENSG00000221888,ENSG00000228336,ENSG00000196772,ENSG00000232908,ENSG00000230576,ENSG00000197591
chr1	247852567	247853127	1:247852567-247853127	ENSG00000228336,ENSG00000196772,ENSG00000232908,ENSG00000230576,ENSG00000197591,ENSG00000162722,ENSG00000182783
chr1	247857061	247858092	1:247857061-247858092	ENSG00000221888,ENSG00000228336,ENSG00000196772,ENSG00000232908,ENSG00000230576,ENSG00000197591,ENSG00000162722,ENSG00000238243,ENSG00000197454,ENSG00000200085,ENSG00000203663,ENSG00000197067,ENSG00000196071,ENSG00000177233,ENSG00000162727
chr1	247870392	247870778	1:247870392-247870778	ENSG00000196772,ENSG00000232908,ENSG00000238243
chr1	247906404	247906963	1:247906404-247906963	ENSG00000221888,ENSG00000228336,ENSG00000196772,ENSG00000232908,ENSG00000230576,ENSG00000238243,ENSG00000177462,ENSG00000177275,ENSG00000279263,ENSG00000237492,ENSG00000197454,ENSG00000200085,ENSG00000203663,ENSG00000197067,ENSG00000196071,ENSG00000177233,ENSG00000162727,ENSG00000198601,ENSG00000228198,ENSG00000177186,ENSG00000188558
chr1	247908834	247909130	1:247908834-247909130	ENSG00000228336,ENSG00000196772,ENSG00000238243,ENSG00000177462,ENSG00000177275,ENSG00000200085
chr1	247914846	247915264	1:247914846-247915264	ENSG00000196772,ENSG00000238243,ENSG00000177462,ENSG00000177275,ENSG00000279263,ENSG00000197454,ENSG00000197067,ENSG00000196071,ENSG00000177233,ENSG00000162727,ENSG00000198601
chr1	247936998	247937728	1:247936998-247937728	ENSG00000221888,ENSG00000228336,ENSG00000196772,ENSG00000232908,ENSG00000238243,ENSG00000177462,ENSG00000177275,ENSG00000226191,ENSG00000224830,ENSG00000279263,ENSG00000237492,ENSG00000232215,ENSG00000197454,ENSG00000200085,ENSG00000203663,ENSG00000197067,ENSG00000196071,ENSG00000177233,ENSG00000162727,ENSG00000198601,ENSG00000228198,ENSG00000188558
chr1	247962849	247963394	1:247962849-247963394	ENSG00000221888,ENSG00000228336,ENSG00000279263,ENSG00000187080,ENSG00000237492,ENSG00000224227,ENSG00000232215,ENSG00000197454,ENSG00000200085,ENSG00000203663,ENSG00000197067,ENSG00000196071,ENSG00000177233,ENSG00000162727,ENSG00000198601,ENSG00000228198,ENSG00000271934,ENSG00000188558,ENSG00000182783,ENSG00000183310
chr1	247993072	247993295	1:247993072-247993295	ENSG00000237492,ENSG00000224227,ENSG00000199442,ENSG00000232215,ENSG00000197454,ENSG00000200085,ENSG00000203663,ENSG00000197067,ENSG00000196071,ENSG00000177233,ENSG00000162727,ENSG00000198601
chr1	248054755	248055004	1:248054755-248055004	ENSG00000232215,ENSG00000197454,ENSG00000200085,ENSG00000203663,ENSG00000200982,ENSG00000198128,ENSG00000197067,ENSG00000196071,ENSG00000177233,ENSG00000162727,ENSG00000198601
chr1	248243257	248243561	1:248243257-248243561	ENSG00000200085,ENSG00000203663,ENSG00000197067,ENSG00000196071,ENSG00000177233,ENSG00000162727,ENSG00000198601,ENSG00000228198,ENSG00000171180,ENSG00000177212,ENSG00000177201,ENSG00000177186,ENSG00000177174,ENSG00000175143,ENSG00000227152,ENSG00000196240,ENSG00000188558,ENSG00000227102,ENSG00000183310
chr1	248288316	248288778	1:248288316-248288778	ENSG00000200085,ENSG00000203663,ENSG00000197067,ENSG00000196071,ENSG00000177233,ENSG00000162727,ENSG00000198601,ENSG00000228198,ENSG00000171180,ENSG00000177212,ENSG00000177201,ENSG00000177186,ENSG00000177174,ENSG00000196944,ENSG00000175143,ENSG00000227152,ENSG00000196240,ENSG00000196539,ENSG00000229255,ENSG00000203661,ENSG00000271934,ENSG00000188558,ENSG00000227102,ENSG00000184022,ENSG00000201602,ENSG00000271701,ENSG00000279301
chr1	248372292	248372841	1:248372292-248372841	ENSG00000197067,ENSG00000196071,ENSG00000177233,ENSG00000162727,ENSG00000198601,ENSG00000228198,ENSG00000177201,ENSG00000177186,ENSG00000177174,ENSG00000196944,ENSG00000198104,ENSG00000175143,ENSG00000227152,ENSG00000196240,ENSG00000196539,ENSG00000229255,ENSG00000203661,ENSG00000271934,ENSG00000188558,ENSG00000224521,ENSG00000227102,ENSG00000182783,ENSG00000183310,ENSG00000184022,ENSG00000201602,ENSG00000271701,ENSG00000177151
chr1	248482124	248482404	1:248482124-248482404	ENSG00000197067,ENSG00000198601,ENSG00000227152,ENSG00000196240,ENSG00000196539,ENSG00000229255,ENSG00000203661,ENSG00000271934,ENSG00000224521,ENSG00000227102,ENSG00000182783,ENSG00000183310,ENSG00000184022
chr1	248622612	248622900	1:248622612-248622900	ENSG00000227152,ENSG00000196240,ENSG00000229255,ENSG00000203661,ENSG00000271934,ENSG00000182783,ENSG00000183310,ENSG00000184022,ENSG00000201602,ENSG00000271701,ENSG00000279301,ENSG00000177151,ENSG00000286015,ENSG00000276520,ENSG00000242529,ENSG00000259823,ENSG00000229663
chr1	248663484	248663764	1:248663484-248663764	ENSG00000227152,ENSG00000196240,ENSG00000229255,ENSG00000203661,ENSG00000184022,ENSG00000201602,ENSG00000271701,ENSG00000279301,ENSG00000177151,ENSG00000187701,ENSG00000286015,ENSG00000189181,ENSG00000276520,ENSG00000242529,ENSG00000259823,ENSG00000229663
chr1	248686790	248687326	1:248686790-248687326	ENSG00000175143,ENSG00000227152,ENSG00000196240,ENSG00000196539,ENSG00000229255,ENSG00000203661,ENSG00000271934,ENSG00000224521,ENSG00000227102,ENSG00000182783,ENSG00000183310,ENSG00000184022,ENSG00000201602,ENSG00000271701,ENSG00000177151,ENSG00000286015,ENSG00000189181,ENSG00000229703,ENSG00000276520,ENSG00000242529,ENSG00000259823,ENSG00000229663
chr1	248804768	248805508	1:248804768-248805508	ENSG00000175143,ENSG00000227152,ENSG00000196240,ENSG00000188558,ENSG00000227102,ENSG00000182783,ENSG00000183310,ENSG00000184022,ENSG00000201602,ENSG00000271701,ENSG00000177151,ENSG00000286015,ENSG00000276520,ENSG00000242529,ENSG00000259823,ENSG00000229663,ENSG00000175137,ENSG00000264500
chr1	248810730	248811233	1:248810730-248811233	ENSG00000182783,ENSG00000286015,ENSG00000242529,ENSG00000259823,ENSG00000229663,ENSG00000175137
chr1	248817009	248817433	1:248817009-248817433	ENSG00000227102,ENSG00000184022,ENSG00000201602,ENSG00000286015,ENSG00000276520,ENSG00000242529,ENSG00000259823,ENSG00000229663,ENSG00000175137,ENSG00000264500
chr1	248825857	248826910	1:248825857-248826910	ENSG00000175137,ENSG00000264500,ENSG00000171161,ENSG00000171163,ENSG00000227237
chr1	248837839	248839223	1:248837839-248839223	ENSG00000175137,ENSG00000264500,ENSG00000171161,ENSG00000171163,ENSG00000227237
chr1	248858309	248859429	1:248858309-248859429	ENSG00000171161,ENSG00000171163,ENSG00000227237
chr1	248862902	248863655	1:248862902-248863655	ENSG00000171163,ENSG00000227237
chr1	248872882	248874471	1:248872882-248874471	ENSG00000227102,ENSG00000264500,ENSG00000171161,ENSG00000171163,ENSG00000227237,ENSG00000185220
chr1	248884876	248885187	1:248884876-248885187	ENSG00000233084
chr1	248889347	248889873	1:248889347-248889873	ENSG00000229255,ENSG00000203661,ENSG00000286015,ENSG00000259823,ENSG00000229663,ENSG00000171163,ENSG00000227237,ENSG00000185220,ENSG00000200495,ENSG00000233084
chr1	248905787	248907011	1:248905787-248907011	ENSG00000279301,ENSG00000264500,ENSG00000171163,ENSG00000227237,ENSG00000185220,ENSG00000200495,ENSG00000233084
chr1	248924824	248925645	1:248924824-248925645	ENSG00000229255,ENSG00000203661,ENSG00000271934,ENSG00000286015,ENSG00000185220,ENSG00000200495,ENSG00000233084
chr1	248945682	248946391	1:248945682-248946391	-
chr10	127898	128197	10:127898-128197	ENSG00000201861,ENSG00000212331,ENSG00000276662,ENSG00000015171,ENSG00000232420,ENSG00000261456
chr10	134528	136521	10:134528-136521	ENSG00000212331,ENSG00000276662,ENSG00000015171,ENSG00000232420,ENSG00000261456
chr10	394429	394844	10:394429-394844	ENSG00000233021,ENSG00000239822,ENSG00000201861,ENSG00000151240,ENSG00000212331,ENSG00000232420,ENSG00000261456,ENSG00000237297,ENSG00000260370
chr10	450897	451477	10:450897-451477	ENSG00000233021,ENSG00000239822,ENSG00000201861,ENSG00000212331,ENSG00000276662,ENSG00000232420,ENSG00000261456,ENSG00000237297,ENSG00000260370,ENSG00000231601
chr10	484529	485462	10:484529-485462	ENSG00000233021,ENSG00000239822,ENSG00000201861,ENSG00000151240,ENSG00000212331,ENSG00000232420,ENSG00000261456,ENSG00000237297,ENSG00000260370,ENSG00000231601
chr10	498966	499220	10:498966-499220	ENSG00000201861,ENSG00000261456
chr10	500806	501381	10:500806-501381	ENSG00000263511,ENSG00000233021,ENSG00000239822,ENSG00000201861,ENSG00000151240,ENSG00000212331,ENSG00000276662,ENSG00000232420,ENSG00000261456,ENSG00000237297,ENSG00000260370,ENSG00000231601
chr10	511058	511610	10:511058-511610	ENSG00000263511,ENSG00000233021,ENSG00000239822,ENSG00000201861,ENSG00000212331,ENSG00000276662,ENSG00000232420,ENSG00000261456,ENSG00000237297,ENSG00000260370,ENSG00000180525,ENSG00000231601
chr10	620274	620823	10:620274-620823	ENSG00000263511,ENSG00000225140,ENSG00000201861,ENSG00000261456,ENSG00000237297,ENSG00000260370,ENSG00000180525,ENSG00000231601
chr10	629365	629902	10:629365-629902	ENSG00000263511,ENSG00000225140,ENSG00000201861,ENSG00000212331,ENSG00000232420,ENSG00000261456,ENSG00000237297,ENSG00000260370,ENSG00000180525,ENSG00000231601
chr10	659977	660324	10:659977-660324	ENSG00000263511,ENSG00000180525
chr10	689725	690198	10:689725-690198	ENSG00000151240,ENSG00000231601
chr10	784567	785245	10:784567-785245	ENSG00000239822,ENSG00000201861,ENSG00000232420,ENSG00000261456,ENSG00000237297,ENSG00000260370,ENSG00000231601
chr10	789117	789641	10:789117-789641	ENSG00000201861,ENSG00000261456,ENSG00000231601
chr10	804310	805030	10:804310-805030	ENSG00000201861,ENSG00000232420,ENSG00000261456,ENSG00000237297,ENSG00000260370,ENSG00000231601,ENSG00000107929
chr10	818646	818962	10:818646-818962	ENSG00000107929
chr10	929984	930196	10:929984-930196	ENSG00000107929,ENSG00000229869
chr10	931426	932414	10:931426-932414	ENSG00000107929,ENSG00000229869,ENSG00000205740,ENSG00000107937,ENSG00000148377
chr10	944366	944833	10:944366-944833	ENSG00000201861,ENSG00000232420,ENSG00000261456,ENSG00000237297,ENSG00000260370,ENSG00000107929,ENSG00000229869,ENSG00000205740,ENSG00000107937,ENSG00000148377,ENSG00000232656
chr10	987911	988820	10:987911-988820	ENSG00000261456,ENSG00000237297,ENSG00000260370,ENSG00000229869,ENSG00000205740,ENSG00000107937,ENSG00000148377,ENSG00000232656
chr10	1043431	1043961	10:1043431-1043961	ENSG00000148377,ENSG00000232656,ENSG00000067064,ENSG00000047056
chr10	1048651	1049726	10:1048651-1049726	ENSG00000148377,ENSG00000232656,ENSG00000067064,ENSG00000047056
chr10	1055960	1056832	10:1055960-1056832	ENSG00000148377,ENSG00000232656,ENSG00000067064,ENSG00000047056
chr10	1057144	1057631	10:1057144-1057631	ENSG00000148377,ENSG00000067064,ENSG00000047056
chr10	1149665	1150271	10:1149665-1150271	ENSG00000252998,ENSG00000261456,ENSG00000237297,ENSG00000260370,ENSG00000229205,ENSG00000287043,ENSG00000233052
chr10	1240412	1240866	10:1240412-1240866	ENSG00000261456,ENSG00000237297,ENSG00000260370,ENSG00000185736,ENSG00000287043,ENSG00000233052
chr10	1248036	1248602	10:1248036-1248602	ENSG00000185736,ENSG00000287043,ENSG00000233052
chr10	1256218	1256861	10:1256218-1256861	ENSG00000234556,ENSG00000212156,ENSG00000231326,ENSG00000227912,ENSG00000252998,ENSG00000232420,ENSG00000261456,ENSG00000237297,ENSG00000260370,ENSG00000185736,ENSG00000287043,ENSG00000233052
chr10	1272038	1272513	10:1272038-1272513	ENSG00000212156,ENSG00000227912,ENSG00000252998,ENSG00000261456,ENSG00000237297,ENSG00000260370,ENSG00000287043,ENSG00000282390,ENSG00000233052
chr10	1299123	1299675	10:1299123-1299675	ENSG00000235281,ENSG00000234170,ENSG00000287043,ENSG00000282390,ENSG00000233052
chr10	1411923	1412253	10:1411923-1412253	ENSG00000287043,ENSG00000233052
chr10	1420688	1421118	10:1420688-1421118	ENSG00000235281,ENSG00000234170,ENSG00000234556,ENSG00000231326,ENSG00000227912,ENSG00000226694,ENSG00000237297,ENSG00000260370,ENSG00000233052
chr10	1425647	1426355	10:1425647-1426355	ENSG00000286858,ENSG00000235281,ENSG00000237500,ENSG00000234170,ENSG00000234556,ENSG00000212156,ENSG00000231326,ENSG00000227912,ENSG00000252998,ENSG00000278069,ENSG00000226694,ENSG00000234962,ENSG00000232420,ENSG00000237297,ENSG00000260370,ENSG00000287043,ENSG00000233052
chr10	1440550	1441118	10:1440550-1441118	ENSG00000212156,ENSG00000231326,ENSG00000252998,ENSG00000233052
chr10	1526558	1526890	10:1526558-1526890	ENSG00000237500,ENSG00000252998,ENSG00000278069,ENSG00000226694,ENSG00000233052,ENSG00000205696
chr10	1631381	1631655	10:1631381-1631655	ENSG00000235281,ENSG00000237500,ENSG00000234170,ENSG00000234556,ENSG00000212156,ENSG00000231326,ENSG00000227912,ENSG00000252998,ENSG00000278069,ENSG00000226694
chr10	1736343	1737890	10:1736343-1737890	ENSG00000235281,ENSG00000237500,ENSG00000234170,ENSG00000234556,ENSG00000212156,ENSG00000231326,ENSG00000227912,ENSG00000252998,ENSG00000278069,ENSG00000226694,ENSG00000185736
chr10	1928635	1929065	10:1928635-1929065	ENSG00000237500,ENSG00000234556,ENSG00000212156,ENSG00000231326,ENSG00000227912,ENSG00000252998,ENSG00000278069,ENSG00000226694,ENSG00000234962
chr10	1938315	1939416	10:1938315-1939416	ENSG00000286858,ENSG00000235281,ENSG00000237500,ENSG00000234170,ENSG00000234556,ENSG00000212156,ENSG00000231326,ENSG00000227912,ENSG00000252998,ENSG00000278069,ENSG00000226694,ENSG00000234962,ENSG00000287653,ENSG00000237297,ENSG00000260370,ENSG00000233052
chr10	1957108	1957573	10:1957108-1957573	ENSG00000235281,ENSG00000237500,ENSG00000234170,ENSG00000234556,ENSG00000212156,ENSG00000231326,ENSG00000227912,ENSG00000252998,ENSG00000278069,ENSG00000226694,ENSG00000234962,ENSG00000287653
chr10	2263536	2263829	10:2263536-2263829	ENSG00000235281,ENSG00000237500,ENSG00000234170,ENSG00000234556,ENSG00000212156,ENSG00000231326,ENSG00000227912,ENSG00000252998,ENSG00000278069,ENSG00000226694
chr10	2619632	2620325	10:2619632-2620325	ENSG00000286858,ENSG00000235281,ENSG00000237500,ENSG00000234170,ENSG00000234556,ENSG00000212156,ENSG00000231326,ENSG00000227912,ENSG00000252998,ENSG00000278069,ENSG00000226694
chr10	2791949	2792414	10:2791949-2792414	ENSG00000286858,ENSG00000235281,ENSG00000237500,ENSG00000234170,ENSG00000234556,ENSG00000212156,ENSG00000231326,ENSG00000227912,ENSG00000252998,ENSG00000278069,ENSG00000226694
chr10	2891019	2891261	10:2891019-2891261	-
chr10	2897796	2898092	10:2897796-2898092	ENSG00000286858,ENSG00000237500
chr10	2925460	2926170	10:2925460-2926170	ENSG00000237399,ENSG00000278419,ENSG00000231743,ENSG00000286858
chr10	2934812	2935346	10:2934812-2935346	ENSG00000231743
chr10	2978036	2978324	10:2978036-2978324	ENSG00000237500
chr10	2985631	2985898	10:2985631-2985898	ENSG00000234182
chr10	2986242	2986759	10:2986242-2986759	ENSG00000234182
chr10	3008771	3008979	10:3008771-3008979	ENSG00000234182
chr10	3043660	3044022	10:3043660-3044022	ENSG00000237399,ENSG00000278419,ENSG00000287560
chr10	3061636	3061934	10:3061636-3061934	ENSG00000067057,ENSG00000273001
chr10	3067181	3067587	10:3067181-3067587	ENSG00000278419,ENSG00000067057,ENSG00000273001
chr10	3067997	3069222	10:3067997-3069222	ENSG00000237399,ENSG00000278419,ENSG00000067057,ENSG00000273001
chr10	3085970	3086536	10:3085970-3086536	ENSG00000237399,ENSG00000278419,ENSG00000067057,ENSG00000273001
chr10	3095487	3096303	10:3095487-3096303	ENSG00000237399,ENSG00000278419,ENSG00000067057,ENSG00000273001
chr10	3172302	3173362	10:3172302-3173362	ENSG00000237399,ENSG00000107959,ENSG00000278419
chr10	3197485	3197936	10:3197485-3197936	ENSG00000288566,ENSG00000225269
chr10	3199585	3199829	10:3199585-3199829	ENSG00000226762,ENSG00000288566,ENSG00000225269
chr10	3227868	3228262	10:3227868-3228262	ENSG00000236892,ENSG00000286610,ENSG00000287428,ENSG00000288657,ENSG00000227338,ENSG00000226762,ENSG00000236968,ENSG00000288566,ENSG00000237399,ENSG00000230096,ENSG00000225269
chr10	3239585	3239922	10:3239585-3239922	ENSG00000288657,ENSG00000227338,ENSG00000226762,ENSG00000288566,ENSG00000231298,ENSG00000225269
chr10	3313881	3314818	10:3313881-3314818	ENSG00000236892,ENSG00000286610,ENSG00000287428,ENSG00000288657,ENSG00000227338,ENSG00000226762
chr10	3339701	3340021	10:3339701-3340021	ENSG00000236892,ENSG00000233321,ENSG00000286610,ENSG00000287428,ENSG00000288657,ENSG00000227338,ENSG00000226762
chr10	3419940	3420439	10:3419940-3420439	ENSG00000236892,ENSG00000286610,ENSG00000288657,ENSG00000227338,ENSG00000226762
chr10	3468034	3468476	10:3468034-3468476	ENSG00000236892,ENSG00000233321,ENSG00000286610,ENSG00000288657,ENSG00000227338
chr10	3472294	3472898	10:3472294-3472898	ENSG00000236892,ENSG00000233321,ENSG00000286610
chr10	3482333	3482730	10:3482333-3482730	ENSG00000236892,ENSG00000233321,ENSG00000286610,ENSG00000288657,ENSG00000226762
chr10	3485211	3485706	10:3485211-3485706	ENSG00000236892,ENSG00000233321,ENSG00000286610
chr10	3655309	3655813	10:3655309-3655813	ENSG00000236892
chr10	3666823	3667185	10:3666823-3667185	ENSG00000236892
chr10	3668477	3669090	10:3668477-3669090	ENSG00000236892
chr10	3740109	3740509	10:3740109-3740509	ENSG00000229672
chr10	3749673	3750228	10:3749673-3750228	ENSG00000236892,ENSG00000233321,ENSG00000229672
chr10	3764896	3765447	10:3764896-3765447	ENSG00000236892,ENSG00000229672,ENSG00000228353
chr10	3769518	3769841	10:3769518-3769841	ENSG00000236892,ENSG00000229672,ENSG00000228353
chr10	3775447	3776299	10:3775447-3776299	ENSG00000067082
chr10	3782803	3783502	10:3782803-3783502	ENSG00000067082
chr10	3784970	3785942	10:3784970-3785942	ENSG00000067082,ENSG00000287175,ENSG00000230573,ENSG00000233117,ENSG00000225269
chr10	3805018	3805564	10:3805018-3805564	ENSG00000067082,ENSG00000287175,ENSG00000230573,ENSG00000233117
chr10	3805839	3806047	10:3805839-3806047	ENSG00000067082,ENSG00000287175,ENSG00000230573
chr10	3810243	3810566	10:3810243-3810566	ENSG00000287175,ENSG00000230573
chr10	3811308	3811878	10:3811308-3811878	ENSG00000067082,ENSG00000287175,ENSG00000230573,ENSG00000233117
chr10	3851121	3851553	10:3851121-3851553	ENSG00000067082,ENSG00000287175,ENSG00000230573,ENSG00000226005,ENSG00000233117
chr10	3873637	3874262	10:3873637-3874262	ENSG00000067082,ENSG00000230573,ENSG00000226005,ENSG00000274809,ENSG00000224382
chr10	3892968	3893293	10:3892968-3893293	ENSG00000226005
chr10	3902449	3903032	10:3902449-3903032	ENSG00000230573,ENSG00000226005,ENSG00000274809,ENSG00000233117
chr10	3972836	3973254	10:3972836-3973254	ENSG00000274809
chr10	3980565	3981077	10:3980565-3981077	ENSG00000226005,ENSG00000274809,ENSG00000227101
chr10	4006098	4006344	10:4006098-4006344	ENSG00000274809,ENSG00000227101
chr10	4034993	4035861	10:4034993-4035861	ENSG00000274809,ENSG00000227101,ENSG00000236990,ENSG00000233117,ENSG00000224382,ENSG00000286687
chr10	4043663	4044269	10:4043663-4044269	ENSG00000226005,ENSG00000274809,ENSG00000227101,ENSG00000236990,ENSG00000233117,ENSG00000224382,ENSG00000225269
chr10	4067604	4068164	10:4067604-4068164	ENSG00000274809,ENSG00000227101,ENSG00000236990,ENSG00000233117
chr10	4107334	4107576	10:4107334-4107576	-
chr10	4130652	4131026	10:4130652-4131026	ENSG00000233117,ENSG00000224382
chr10	4131454	4132068	10:4131454-4132068	ENSG00000233117
chr10	4196885	4197092	10:4196885-4197092	ENSG00000233117
chr10	4201909	4202419	10:4201909-4202419	ENSG00000227338,ENSG00000233117,ENSG00000224382,ENSG00000230096,ENSG00000286687,ENSG00000225269
chr10	4266335	4266665	10:4266335-4266665	ENSG00000233117
chr10	4450889	4451822	10:4450889-4451822	ENSG00000233117,ENSG00000224382,ENSG00000230096,ENSG00000287246,ENSG00000286687,ENSG00000225269
chr10	4514460	4514709	10:4514460-4514709	ENSG00000286687,ENSG00000207124,ENSG00000225269
chr10	4545118	4545321	10:4545118-4545321	ENSG00000286687
chr10	4688707	4689145	10:4688707-4689145	ENSG00000224382,ENSG00000230096,ENSG00000286687,ENSG00000231298,ENSG00000225269
chr10	4704050	4704691	10:4704050-4704691	ENSG00000224382,ENSG00000231298,ENSG00000225269
chr10	4748609	4748816	10:4748609-4748816	ENSG00000286687,ENSG00000231298,ENSG00000225269
chr10	4770608	4771198	10:4770608-4771198	ENSG00000227338,ENSG00000226762,ENSG00000288566,ENSG00000233117,ENSG00000224382,ENSG00000286687,ENSG00000231298,ENSG00000225269,ENSG00000287023
chr10	4784772	4785117	10:4784772-4785117	ENSG00000287023,ENSG00000165568
chr10	4794192	4794475	10:4794192-4794475	ENSG00000287023,ENSG00000165568
chr10	4815218	4816051	10:4815218-4816051	ENSG00000165568,ENSG00000178473
chr10	4825971	4826893	10:4825971-4826893	ENSG00000165568
chr10	4849579	4850127	10:4849579-4850127	ENSG00000165568,ENSG00000224251,ENSG00000239148,ENSG00000239142,ENSG00000264006,ENSG00000280450,ENSG00000178473,ENSG00000178462
chr10	4867601	4868085	10:4867601-4868085	ENSG00000224251,ENSG00000178473
chr10	4885149	4885596	10:4885149-4885596	ENSG00000151631
chr10	4887405	4887692	10:4887405-4887692	ENSG00000151631
chr10	4931482	4932242	10:4931482-4932242	ENSG00000238840,ENSG00000187134,ENSG00000224251,ENSG00000239148,ENSG00000225418,ENSG00000264006,ENSG00000228291,ENSG00000280450,ENSG00000178473
chr10	4963046	4963619	10:4963046-4963619	ENSG00000238840,ENSG00000187134,ENSG00000224251,ENSG00000239148
chr10	4981846	4982331	10:4981846-4982331	ENSG00000238840,ENSG00000187134,ENSG00000151632,ENSG00000224251,ENSG00000239148
chr10	5007650	5007952	10:5007650-5007952	ENSG00000151632,ENSG00000224251,ENSG00000239148
chr10	5018857	5019161	10:5018857-5019161	ENSG00000151632,ENSG00000224251,ENSG00000239148
chr10	5025308	5026098	10:5025308-5026098	ENSG00000151632,ENSG00000224251,ENSG00000239148,ENSG00000196139,ENSG00000225418,ENSG00000264006,ENSG00000198610,ENSG00000280450,ENSG00000178473
chr10	5094128	5094863	10:5094128-5094863	ENSG00000196139,ENSG00000239142,ENSG00000225418
chr10	5095455	5095910	10:5095455-5095910	ENSG00000196139,ENSG00000239142
chr10	5106646	5106851	10:5106646-5106851	ENSG00000224251,ENSG00000196139,ENSG00000239142,ENSG00000225418,ENSG00000264006,ENSG00000198610,ENSG00000228291,ENSG00000287848,ENSG00000280450,ENSG00000178473
chr10	5116754	5117525	10:5116754-5117525	ENSG00000196139,ENSG00000225418,ENSG00000264006,ENSG00000198610,ENSG00000228291,ENSG00000287848,ENSG00000280450,ENSG00000178473
chr10	5234000	5234526	10:5234000-5234526	ENSG00000225418,ENSG00000264006,ENSG00000198610,ENSG00000228291,ENSG00000287848,ENSG00000231039,ENSG00000224034,ENSG00000223987,ENSG00000280450,ENSG00000178473
chr10	5240001	5240302	10:5240001-5240302	ENSG00000225418,ENSG00000264006,ENSG00000198610,ENSG00000228291,ENSG00000287848,ENSG00000224034,ENSG00000223987,ENSG00000280450,ENSG00000178473
chr10	5283427	5283735	10:5283427-5283735	ENSG00000264006,ENSG00000198610,ENSG00000228291,ENSG00000287848,ENSG00000224034,ENSG00000215267,ENSG00000223987,ENSG00000280450,ENSG00000178473
chr10	5284518	5284721	10:5284518-5284721	ENSG00000264006,ENSG00000198610,ENSG00000228291,ENSG00000287848,ENSG00000224034,ENSG00000215267,ENSG00000223987,ENSG00000280450,ENSG00000178473
chr10	5291785	5292035	10:5291785-5292035	ENSG00000264006,ENSG00000198610,ENSG00000228291,ENSG00000224034,ENSG00000215267,ENSG00000223987,ENSG00000280450,ENSG00000178473
chr10	5293805	5294342	10:5293805-5294342	ENSG00000224034,ENSG00000215267,ENSG00000223987,ENSG00000280450,ENSG00000178473
chr10	5317782	5318108	10:5317782-5318108	ENSG00000264006,ENSG00000198610,ENSG00000228291,ENSG00000224034,ENSG00000223987,ENSG00000280450,ENSG00000178473
chr10	5412152	5412831	10:5412152-5412831	ENSG00000280450,ENSG00000178473,ENSG00000178462,ENSG00000173848
chr10	5446459	5446955	10:5446459-5446955	ENSG00000173848,ENSG00000178372,ENSG00000205488,ENSG00000178363,ENSG00000256462,ENSG00000287235,ENSG00000242147,ENSG00000228685
chr10	5447353	5447765	10:5447353-5447765	ENSG00000173848
chr10	5466493	5466788	10:5466493-5466788	ENSG00000173848,ENSG00000178372,ENSG00000205488,ENSG00000178363,ENSG00000256462,ENSG00000287235
chr10	5479453	5480217	10:5479453-5480217	ENSG00000178372,ENSG00000205488,ENSG00000178363,ENSG00000256462,ENSG00000287235,ENSG00000242147
chr10	5547876	5548363	10:5547876-5548363	ENSG00000178372,ENSG00000205488,ENSG00000178363,ENSG00000256462,ENSG00000287566,ENSG00000287235
chr10	5548808	5549097	10:5548808-5549097	ENSG00000178372,ENSG00000205488,ENSG00000178363,ENSG00000256462,ENSG00000287566,ENSG00000287235
chr10	5623060	5623420	10:5623060-5623420	ENSG00000173848,ENSG00000178372,ENSG00000205488,ENSG00000178363,ENSG00000256462,ENSG00000287235,ENSG00000242147,ENSG00000228685,ENSG00000240577
chr10	5628902	5629194	10:5628902-5629194	ENSG00000242147,ENSG00000228685,ENSG00000240577
chr10	5629672	5630142	10:5629672-5630142	ENSG00000205488,ENSG00000178363,ENSG00000256462,ENSG00000287235,ENSG00000242147,ENSG00000228685,ENSG00000240577
chr10	5646241	5646519	10:5646241-5646519	ENSG00000242147,ENSG00000240577,ENSG00000196372,ENSG00000226647
chr10	5665850	5667581	10:5665850-5667581	ENSG00000196372,ENSG00000108021,ENSG00000226647,ENSG00000270427
chr10	5684435	5685927	10:5684435-5685927	ENSG00000108021,ENSG00000226647,ENSG00000270427
chr10	5692374	5693221	10:5692374-5693221	ENSG00000108021,ENSG00000226647,ENSG00000270427
chr10	5812822	5814140	10:5812822-5814140	ENSG00000226647,ENSG00000057608,ENSG00000270427,ENSG00000272764,ENSG00000134452
chr10	5866517	5866751	10:5866517-5866751	ENSG00000270427,ENSG00000240180
chr10	5873591	5874019	10:5873591-5874019	ENSG00000240577,ENSG00000226647,ENSG00000057608,ENSG00000270427,ENSG00000272764,ENSG00000134461,ENSG00000240180,ENSG00000134452,ENSG00000232807
chr10	5888721	5890605	10:5888721-5890605	ENSG00000226647,ENSG00000270427,ENSG00000134461,ENSG00000134452,ENSG00000232807
chr10	5976051	5976276	10:5976051-5976276	ENSG00000232807,ENSG00000134470
chr10	5976816	5978260	10:5976816-5978260	ENSG00000232807,ENSG00000134470
chr10	6020972	6021203	10:6020972-6021203	ENSG00000134460,ENSG00000251922,ENSG00000229664
chr10	6034096	6034352	10:6034096-6034352	ENSG00000134460,ENSG00000251922,ENSG00000229664
chr10	6045248	6045884	10:6045248-6045884	ENSG00000232807,ENSG00000251922,ENSG00000229664
chr10	6050721	6051338	10:6050721-6051338	ENSG00000232807,ENSG00000134470,ENSG00000134460,ENSG00000251922,ENSG00000229664,ENSG00000134453
chr10	6052671	6052887	10:6052671-6052887	ENSG00000232807,ENSG00000251922
chr10	6060630	6061168	10:6060630-6061168	ENSG00000232807,ENSG00000134460,ENSG00000251922,ENSG00000214015
chr10	6062315	6062661	10:6062315-6062661	ENSG00000134460
chr10	6068450	6068682	10:6068450-6068682	ENSG00000232807,ENSG00000134460,ENSG00000214015
chr10	6069189	6069707	10:6069189-6069707	ENSG00000232807,ENSG00000134460,ENSG00000251922,ENSG00000214015,ENSG00000134453
chr10	6086344	6086661	10:6086344-6086661	ENSG00000232807,ENSG00000134453
chr10	6088747	6089331	10:6088747-6089331	ENSG00000232807,ENSG00000251922,ENSG00000134453
chr10	6123579	6123832	10:6123579-6123832	ENSG00000134453
chr10	6124781	6125005	10:6124781-6125005	ENSG00000134453
chr10	6128818	6129205	10:6128818-6129205	ENSG00000134453,ENSG00000201581
chr10	6129934	6130162	10:6129934-6130162	ENSG00000134453
chr10	6144636	6145373	10:6144636-6145373	ENSG00000213994,ENSG00000283634,ENSG00000134453,ENSG00000170525,ENSG00000201581,ENSG00000263628
chr10	6151125	6151888	10:6151125-6151888	ENSG00000283634,ENSG00000134453,ENSG00000170525,ENSG00000201581,ENSG00000263628
chr10	6163467	6164363	10:6163467-6164363	ENSG00000213994,ENSG00000283634,ENSG00000134453,ENSG00000170525,ENSG00000201581,ENSG00000263628
chr10	6171697	6172468	10:6171697-6172468	ENSG00000213994,ENSG00000170525
chr10	6176773	6177181	10:6176773-6177181	-
chr10	6195773	6196250	10:6195773-6196250	ENSG00000213994,ENSG00000170525
chr10	6200738	6201170	10:6200738-6201170	ENSG00000213994,ENSG00000170525
chr10	6201599	6201903	10:6201599-6201903	ENSG00000213994,ENSG00000170525
chr10	6202491	6203888	10:6202491-6203888	ENSG00000213994,ENSG00000170525
chr10	6217679	6217884	10:6217679-6217884	ENSG00000170525
chr10	6239273	6239645	10:6239273-6239645	ENSG00000226705,ENSG00000238366,ENSG00000170525
chr10	6267200	6267604	10:6267200-6267604	ENSG00000226705,ENSG00000215244,ENSG00000238366
chr10	6275273	6275684	10:6275273-6275684	ENSG00000226705,ENSG00000215244,ENSG00000238366
chr10	6300022	6300681	10:6300022-6300681	ENSG00000226705,ENSG00000215244,ENSG00000238366
chr10	6347901	6348641	10:6347901-6348641	ENSG00000212743,ENSG00000226705,ENSG00000215244,ENSG00000238366
chr10	6382002	6382439	10:6382002-6382439	ENSG00000212743,ENSG00000226705,ENSG00000238366
chr10	6400484	6401120	10:6400484-6401120	ENSG00000213994,ENSG00000134453
chr10	6401719	6402065	10:6401719-6402065	ENSG00000213994,ENSG00000134453,ENSG00000170525
chr10	6409898	6410534	10:6409898-6410534	-
chr10	6445851	6446092	10:6445851-6446092	-
chr10	6473435	6474190	10:6473435-6474190	ENSG00000225948
chr10	6495093	6495405	10:6495093-6495405	-
chr10	6498774	6499229	10:6498774-6499229	ENSG00000225948,ENSG00000065675
chr10	6515127	6515573	10:6515127-6515573	ENSG00000225948,ENSG00000065675
chr10	6542900	6543627	10:6542900-6543627	ENSG00000225948,ENSG00000237943
chr10	6562450	6562754	10:6562450-6562754	ENSG00000225948
chr10	6563123	6563336	10:6563123-6563336	ENSG00000225948
chr10	6574831	6575307	10:6574831-6575307	ENSG00000237943,ENSG00000065675
chr10	6580078	6580934	10:6580078-6580934	ENSG00000225948,ENSG00000237943,ENSG00000065675
chr10	6642863	6643133	10:6642863-6643133	ENSG00000225948
chr10	6647818	6648358	10:6647818-6648358	ENSG00000225948
chr10	6665821	6666341	10:6665821-6666341	ENSG00000285845,ENSG00000238266,ENSG00000281186,ENSG00000285743,ENSG00000225948,ENSG00000237943
chr10	6667807	6668097	10:6667807-6668097	-
chr10	6674243	6674554	10:6674243-6674554	ENSG00000285845,ENSG00000281186,ENSG00000285743,ENSG00000225948
chr10	6678307	6678595	10:6678307-6678595	ENSG00000285743
chr10	6729963	6730353	10:6729963-6730353	ENSG00000285845,ENSG00000238266,ENSG00000281186,ENSG00000285988,ENSG00000223784
chr10	6803144	6803366	10:6803144-6803366	ENSG00000285845,ENSG00000238266,ENSG00000281186
chr10	6912460	6912925	10:6912460-6912925	ENSG00000270811,ENSG00000223581,ENSG00000287277,ENSG00000285845,ENSG00000238266,ENSG00000281186
chr10	6919940	6920660	10:6919940-6920660	ENSG00000278982,ENSG00000198879,ENSG00000270811,ENSG00000223581,ENSG00000287277,ENSG00000285845,ENSG00000238266,ENSG00000281186
chr10	6927602	6928300	10:6927602-6928300	ENSG00000270811,ENSG00000223581,ENSG00000287277
chr10	6938446	6938722	10:6938446-6938722	ENSG00000287277
chr10	6958225	6958666	10:6958225-6958666	ENSG00000223581,ENSG00000287277,ENSG00000285845,ENSG00000238266,ENSG00000281186
chr10	6973934	6974404	10:6973934-6974404	ENSG00000270811,ENSG00000223581,ENSG00000287277,ENSG00000285845,ENSG00000238266,ENSG00000281186
chr10	7035262	7035551	10:7035262-7035551	ENSG00000223581
chr10	7046201	7046782	10:7046201-7046782	ENSG00000270811,ENSG00000223581,ENSG00000285845,ENSG00000238266,ENSG00000281186
chr10	7121235	7121480	10:7121235-7121480	ENSG00000270811,ENSG00000223581,ENSG00000287277
chr10	7184744	7185139	10:7184744-7185139	ENSG00000207453,ENSG00000270811,ENSG00000223581
chr10	7243958	7244341	10:7243958-7244341	-
chr10	7258946	7259352	10:7258946-7259352	ENSG00000207453,ENSG00000278982,ENSG00000235141,ENSG00000198879,ENSG00000270811,ENSG00000223581
chr10	7306168	7306905	10:7306168-7306905	ENSG00000235141,ENSG00000270811,ENSG00000223581
chr10	7317974	7318371	10:7317974-7318371	ENSG00000235141
chr10	7318917	7319419	10:7318917-7319419	ENSG00000235141
chr10	7337381	7337923	10:7337381-7337923	ENSG00000235141,ENSG00000270811
chr10	7408044	7408665	10:7408044-7408665	ENSG00000278982,ENSG00000198879
chr10	7410603	7411021	10:7410603-7411021	ENSG00000278982,ENSG00000198879
chr10	7412261	7413109	10:7412261-7413109	ENSG00000278982,ENSG00000198879
chr10	7444574	7444965	10:7444574-7444965	ENSG00000207453,ENSG00000232591,ENSG00000278982,ENSG00000198879,ENSG00000270811,ENSG00000223581,ENSG00000285845,ENSG00000281186
chr10	7471864	7472315	10:7471864-7472315	ENSG00000207453,ENSG00000232591
chr10	7525502	7525714	10:7525502-7525714	ENSG00000287120,ENSG00000151655,ENSG00000230121,ENSG00000207453
chr10	7572326	7572881	10:7572326-7572881	ENSG00000151655,ENSG00000123243,ENSG00000230121,ENSG00000207453
chr10	7666515	7666966	10:7666515-7666966	ENSG00000151655,ENSG00000123243
chr10	7667685	7668100	10:7667685-7668100	ENSG00000151655,ENSG00000123243
chr10	7687009	7687720	10:7687009-7687720	ENSG00000287120,ENSG00000233990,ENSG00000151655,ENSG00000230121,ENSG00000207453
chr10	7756381	7756815	10:7756381-7756815	ENSG00000233990,ENSG00000151657,ENSG00000151655
chr10	7763843	7764258	10:7763843-7764258	ENSG00000233990,ENSG00000151657,ENSG00000151655
chr10	7771093	7771354	10:7771093-7771354	ENSG00000151657
chr10	7773818	7774377	10:7773818-7774377	ENSG00000233990,ENSG00000165629,ENSG00000151657
chr10	7787642	7788661	10:7787642-7788661	ENSG00000233990,ENSG00000165632,ENSG00000165629,ENSG00000151657
chr10	7818141	7819488	10:7818141-7819488	ENSG00000233990,ENSG00000165632,ENSG00000165629
chr10	7872412	7872626	10:7872412-7872626	ENSG00000287120,ENSG00000233990
chr10	7956461	7956957	10:7956461-7956957	ENSG00000236420,ENSG00000213771,ENSG00000233990
chr10	8033953	8034658	10:8033953-8034658	-
chr10	8035275	8035568	10:8035275-8035568	ENSG00000232638,ENSG00000197308,ENSG00000107485
chr10	8044823	8045206	10:8044823-8045206	ENSG00000232638,ENSG00000197308,ENSG00000107485
chr10	8053394	8053884	10:8053394-8053884	ENSG00000232638,ENSG00000197308,ENSG00000107485
chr10	8054444	8055109	10:8054444-8055109	ENSG00000232638,ENSG00000197308,ENSG00000107485
chr10	8055713	8056114	10:8055713-8056114	ENSG00000232638,ENSG00000197308,ENSG00000107485
chr10	8056999	8057342	10:8056999-8057342	ENSG00000232638,ENSG00000197308,ENSG00000107485
chr10	8060117	8060596	10:8060117-8060596	ENSG00000232638,ENSG00000197308,ENSG00000107485
chr10	8065669	8066142	10:8065669-8066142	ENSG00000232170,ENSG00000225053,ENSG00000232638,ENSG00000197308,ENSG00000107485
chr10	8088418	8089027	10:8088418-8089027	ENSG00000230014,ENSG00000223808,ENSG00000234752,ENSG00000270234,ENSG00000212505,ENSG00000236420,ENSG00000213771,ENSG00000271251,ENSG00000226861,ENSG00000232170,ENSG00000225053,ENSG00000232638,ENSG00000197308,ENSG00000107485,ENSG00000233990
chr10	8115307	8115687	10:8115307-8115687	ENSG00000236420,ENSG00000213771,ENSG00000232170,ENSG00000225053
chr10	8132922	8133573	10:8132922-8133573	ENSG00000230014,ENSG00000212505,ENSG00000236420,ENSG00000213771,ENSG00000271251,ENSG00000226861,ENSG00000232170,ENSG00000225053
chr10	8137794	8138012	10:8137794-8138012	ENSG00000232170,ENSG00000225053
chr10	8326216	8326703	10:8326216-8326703	ENSG00000226861,ENSG00000232170
chr10	8332133	8332843	10:8332133-8332843	ENSG00000287120,ENSG00000230014,ENSG00000223808,ENSG00000234752,ENSG00000270234,ENSG00000212505,ENSG00000236420,ENSG00000213771,ENSG00000271251,ENSG00000226861,ENSG00000232170,ENSG00000225053,ENSG00000233990
chr10	8404575	8405174	10:8404575-8405174	ENSG00000234752,ENSG00000270234,ENSG00000212505,ENSG00000236420,ENSG00000213771,ENSG00000271251,ENSG00000226990,ENSG00000226861,ENSG00000232170
chr10	8424784	8425065	10:8424784-8425065	ENSG00000212505,ENSG00000236420,ENSG00000213771,ENSG00000271251,ENSG00000226861
chr10	8438699	8439079	10:8438699-8439079	ENSG00000230014,ENSG00000212505,ENSG00000236420,ENSG00000213771,ENSG00000271251,ENSG00000226861,ENSG00000232170
chr10	8444563	8445070	10:8444563-8445070	ENSG00000230014,ENSG00000234752,ENSG00000270234,ENSG00000212505,ENSG00000236420,ENSG00000213771,ENSG00000271251,ENSG00000226861,ENSG00000232170,ENSG00000225053
chr10	8777085	8777665	10:8777085-8777665	ENSG00000287120,ENSG00000230014,ENSG00000223808,ENSG00000234752,ENSG00000270234,ENSG00000212505,ENSG00000236420,ENSG00000213771,ENSG00000232170
chr10	8808762	8809161	10:8808762-8809161	ENSG00000230014,ENSG00000223808,ENSG00000234752,ENSG00000270234,ENSG00000212505,ENSG00000236420,ENSG00000213771,ENSG00000271251,ENSG00000232170
chr10	9010064	9010383	10:9010064-9010383	ENSG00000287120,ENSG00000230014,ENSG00000223808,ENSG00000234752,ENSG00000270234,ENSG00000212505,ENSG00000236420,ENSG00000213771
chr10	9060400	9060821	10:9060400-9060821	ENSG00000287120,ENSG00000230014,ENSG00000223808,ENSG00000234752,ENSG00000270234,ENSG00000212505,ENSG00000236420,ENSG00000213771
chr10	9331625	9331828	10:9331625-9331828	ENSG00000287120,ENSG00000230014
chr10	9339726	9340120	10:9339726-9340120	ENSG00000287120,ENSG00000230014
chr10	9596701	9596980	10:9596701-9596980	-
chr10	9602802	9603437	10:9602802-9603437	ENSG00000234306,ENSG00000200849,ENSG00000229919,ENSG00000224788
chr10	9608256	9609012	10:9608256-9609012	-
chr10	9613295	9613777	10:9613295-9613777	ENSG00000287309,ENSG00000279575,ENSG00000234306,ENSG00000286439,ENSG00000272436,ENSG00000200849,ENSG00000229919,ENSG00000224788,ENSG00000287120,ENSG00000230014
chr10	9707175	9707640	10:9707175-9707640	ENSG00000287309,ENSG00000279575,ENSG00000234306,ENSG00000286439,ENSG00000272436,ENSG00000200849,ENSG00000229919,ENSG00000224788,ENSG00000228636,ENSG00000235838,ENSG00000287120,ENSG00000230014
chr10	9743633	9744088	10:9743633-9744088	ENSG00000228997,ENSG00000287309,ENSG00000234306,ENSG00000286439,ENSG00000272436,ENSG00000200849,ENSG00000229919,ENSG00000224788,ENSG00000228636,ENSG00000235838,ENSG00000287120
chr10	9786066	9786478	10:9786066-9786478	ENSG00000229240,ENSG00000225383,ENSG00000228997,ENSG00000287309,ENSG00000279575,ENSG00000234306,ENSG00000286439,ENSG00000272436,ENSG00000200849,ENSG00000229919,ENSG00000224788,ENSG00000228636,ENSG00000235838,ENSG00000230014
chr10	9800207	9800824	10:9800207-9800824	ENSG00000234306,ENSG00000272436,ENSG00000229919,ENSG00000224788,ENSG00000228636
chr10	9825332	9825753	10:9825332-9825753	ENSG00000228997,ENSG00000287309,ENSG00000279575,ENSG00000234306,ENSG00000286439,ENSG00000272436,ENSG00000200849,ENSG00000229919,ENSG00000224788,ENSG00000228636,ENSG00000235838
chr10	9885706	9886257	10:9885706-9886257	ENSG00000231496,ENSG00000229240,ENSG00000228997,ENSG00000287309,ENSG00000279575,ENSG00000234306,ENSG00000286439,ENSG00000272436,ENSG00000200849,ENSG00000229919,ENSG00000224788,ENSG00000228636,ENSG00000230014
chr10	9952082	9952297	10:9952082-9952297	ENSG00000224788
chr10	10138464	10138938	10:10138464-10138938	ENSG00000234306,ENSG00000286439,ENSG00000272436,ENSG00000200849,ENSG00000229919,ENSG00000224788
chr10	10499941	10500153	10:10499941-10500153	ENSG00000225383,ENSG00000228997,ENSG00000287309,ENSG00000279575,ENSG00000270111,ENSG00000234306,ENSG00000286439,ENSG00000272436,ENSG00000200849
chr10	10506996	10507413	10:10506996-10507413	ENSG00000287309,ENSG00000279575,ENSG00000270111,ENSG00000234306,ENSG00000286439,ENSG00000272436,ENSG00000200849
chr10	10520653	10521208	10:10520653-10521208	ENSG00000231496,ENSG00000229240,ENSG00000225383,ENSG00000228997,ENSG00000287309,ENSG00000279575,ENSG00000270111,ENSG00000234306,ENSG00000286439,ENSG00000272436,ENSG00000200849,ENSG00000229919,ENSG00000224788
chr10	10544714	10545268	10:10544714-10545268	ENSG00000231496,ENSG00000229240,ENSG00000225383,ENSG00000228997,ENSG00000287309,ENSG00000279575,ENSG00000270111,ENSG00000234306,ENSG00000286439,ENSG00000272436,ENSG00000200849
chr10	10584077	10584626	10:10584077-10584626	ENSG00000229206,ENSG00000231496,ENSG00000229240,ENSG00000225383,ENSG00000228997,ENSG00000287309,ENSG00000279575,ENSG00000270111,ENSG00000234306,ENSG00000286439,ENSG00000272436,ENSG00000200849,ENSG00000229919,ENSG00000224788
chr10	10589553	10590201	10:10589553-10590201	ENSG00000229206,ENSG00000231496,ENSG00000229240,ENSG00000225383,ENSG00000228997,ENSG00000287309,ENSG00000279575,ENSG00000270111,ENSG00000234306,ENSG00000286439,ENSG00000272436,ENSG00000200849,ENSG00000229919,ENSG00000224788
chr10	10662801	10663407	10:10662801-10663407	ENSG00000231496,ENSG00000229240,ENSG00000225383,ENSG00000228997,ENSG00000287309,ENSG00000279575,ENSG00000270111,ENSG00000234306,ENSG00000286439,ENSG00000272436,ENSG00000200849,ENSG00000229919
chr10	11010696	11010960	10:11010696-11010960	ENSG00000229206,ENSG00000228027,ENSG00000048740
chr10	11017398	11018724	10:11017398-11018724	ENSG00000229206,ENSG00000228027,ENSG00000231496,ENSG00000229240,ENSG00000048740,ENSG00000225383
chr10	11113307	11113738	10:11113307-11113738	ENSG00000237986
chr10	11141319	11142061	10:11141319-11142061	ENSG00000237986,ENSG00000229206,ENSG00000231496,ENSG00000229240
chr10	11147710	11148277	10:11147710-11148277	ENSG00000237986,ENSG00000229206,ENSG00000229240,ENSG00000048740,ENSG00000225383
chr10	11162993	11163650	10:11162993-11163650	ENSG00000230322,ENSG00000237986,ENSG00000229206,ENSG00000231496,ENSG00000048740
chr10	11164891	11165171	10:11164891-11165171	ENSG00000230322,ENSG00000048740
chr10	11165891	11166328	10:11165891-11166328	ENSG00000230322,ENSG00000048740
chr10	11170687	11171422	10:11170687-11171422	ENSG00000230322,ENSG00000048740
chr10	11178426	11179051	10:11178426-11179051	ENSG00000230322,ENSG00000229206,ENSG00000231496,ENSG00000229240,ENSG00000048740
chr10	11195280	11195499	10:11195280-11195499	-
chr10	11209656	11209907	10:11209656-11209907	-
chr10	11210179	11210489	10:11210179-11210489	-
chr10	11211157	11211412	10:11211157-11211412	-
chr10	11226024	11226333	10:11226024-11226333	ENSG00000229206
chr10	11226843	11227359	10:11226843-11227359	ENSG00000229206
chr10	11242391	11242837	10:11242391-11242837	-
chr10	11258836	11259206	10:11258836-11259206	ENSG00000181800,ENSG00000229206,ENSG00000229240
chr10	11283902	11284644	10:11283902-11284644	ENSG00000181800,ENSG00000231496,ENSG00000229240
chr10	11335283	11335849	10:11335283-11335849	ENSG00000181800
chr10	11337596	11337822	10:11337596-11337822	ENSG00000181800
chr10	11344745	11345188	10:11344745-11345188	ENSG00000181800
chr10	11345585	11346047	10:11345585-11346047	ENSG00000181800
chr10	11355640	11355981	10:11355640-11355981	ENSG00000181800
chr10	11358087	11358386	10:11358087-11358386	ENSG00000181800
chr10	11402998	11403554	10:11402998-11403554	ENSG00000280086,ENSG00000181800,ENSG00000231496,ENSG00000229240
chr10	11425790	11426039	10:11425790-11426039	-
chr10	11440266	11440561	10:11440266-11440561	-
chr10	11450237	11450986	10:11450237-11450986	ENSG00000181800,ENSG00000231496,ENSG00000229240
chr10	11468177	11468440	10:11468177-11468440	-
chr10	11472247	11472541	10:11472247-11472541	-
chr10	11483236	11483459	10:11483236-11483459	-
chr10	11515565	11516843	10:11515565-11516843	-
chr10	11527876	11528088	10:11527876-11528088	ENSG00000148429
chr10	11532454	11532908	10:11532454-11532908	ENSG00000148429
chr10	11533501	11533796	10:11533501-11533796	ENSG00000148429
chr10	11552082	11552706	10:11552082-11552706	ENSG00000148429
chr10	11560400	11560647	10:11560400-11560647	ENSG00000148429
chr10	11573541	11574048	10:11573541-11574048	ENSG00000148429
chr10	11586326	11586631	10:11586326-11586631	-
chr10	11594988	11595469	10:11594988-11595469	ENSG00000271360
chr10	11611165	11612966	10:11611165-11612966	ENSG00000271360,ENSG00000148429
chr10	11662563	11663018	10:11662563-11663018	ENSG00000271046
chr10	11673427	11674180	10:11673427-11674180	ENSG00000271046
chr10	11680028	11680280	10:11680028-11680280	ENSG00000271046
chr10	11684756	11685360	10:11684756-11685360	ENSG00000271046
chr10	11695803	11696012	10:11695803-11696012	-
chr10	11698891	11699506	10:11698891-11699506	ENSG00000271046
chr10	11710746	11711072	10:11710746-11711072	-
chr10	11712962	11713474	10:11712962-11713474	-
chr10	11725139	11725420	10:11725139-11725420	-
chr10	11736937	11737460	10:11736937-11737460	ENSG00000134463
chr10	11742229	11742944	10:11742229-11742944	ENSG00000134463
chr10	11757535	11758171	10:11757535-11758171	ENSG00000134463
chr10	11782904	11783118	10:11782904-11783118	-
chr10	11798759	11799478	10:11798759-11799478	ENSG00000148426
chr10	11823218	11824240	10:11823218-11824240	ENSG00000148426
chr10	11863580	11864092	10:11863580-11864092	ENSG00000225778,ENSG00000148426
chr10	11870156	11870487	10:11870156-11870487	ENSG00000225778,ENSG00000148426
chr10	11871267	11871777	10:11871267-11871777	ENSG00000225778,ENSG00000148426
chr10	11874751	11875305	10:11874751-11875305	ENSG00000225778
chr10	11882513	11882870	10:11882513-11882870	ENSG00000225778
chr10	11921935	11922454	10:11921935-11922454	ENSG00000251957
chr10	11974230	11974618	10:11974230-11974618	-
chr10	11994037	11994540	10:11994037-11994540	-
chr10	12025654	12025932	10:12025654-12025932	ENSG00000151461
chr10	12042427	12043455	10:12042427-12043455	ENSG00000265653,ENSG00000181192,ENSG00000151461
chr10	12068548	12069228	10:12068548-12069228	ENSG00000265653,ENSG00000065665,ENSG00000181192,ENSG00000151461
chr10	12077904	12078124	10:12077904-12078124	ENSG00000181192
chr10	12112829	12113065	10:12112829-12113065	ENSG00000265653,ENSG00000065665,ENSG00000272507,ENSG00000181192
chr10	12119180	12119483	10:12119180-12119483	ENSG00000272507,ENSG00000181192
chr10	12122582	12122796	10:12122582-12122796	ENSG00000265653,ENSG00000065665,ENSG00000272507,ENSG00000181192
chr10	12129114	12130544	10:12129114-12130544	ENSG00000265653,ENSG00000065665,ENSG00000272507
chr10	12181220	12181718	10:12181220-12181718	ENSG00000151465,ENSG00000165609,ENSG00000265653
chr10	12195081	12196627	10:12195081-12196627	ENSG00000151465,ENSG00000165609
chr10	12214882	12215293	10:12214882-12215293	ENSG00000151465
chr10	12220390	12220677	10:12220390-12220677	ENSG00000151465
chr10	12241901	12242408	10:12241901-12242408	ENSG00000228302,ENSG00000151465
chr10	12243752	12244208	10:12243752-12244208	ENSG00000228302,ENSG00000151465
chr10	12252854	12253098	10:12252854-12253098	ENSG00000228302,ENSG00000151465
chr10	12263461	12263973	10:12263461-12263973	ENSG00000283699
chr10	12264308	12264675	10:12264308-12264675	-
chr10	12265717	12266219	10:12265717-12266219	ENSG00000225251,ENSG00000283699,ENSG00000183049
chr10	12270928	12271164	10:12270928-12271164	-
chr10	12322571	12323128	10:12322571-12323128	ENSG00000264036
chr10	12333525	12334122	10:12333525-12334122	ENSG00000183049,ENSG00000264036
chr10	12337558	12337978	10:12337558-12337978	ENSG00000183049
chr10	12348819	12349992	10:12348819-12349992	ENSG00000183049
chr10	12350393	12350877	10:12350393-12350877	ENSG00000183049
chr10	12358893	12359447	10:12358893-12359447	ENSG00000183049
chr10	12365913	12366425	10:12365913-12366425	ENSG00000212499,ENSG00000283699,ENSG00000285994,ENSG00000252118,ENSG00000183049
chr10	12375213	12375816	10:12375213-12375816	-
chr10	12389465	12389775	10:12389465-12389775	-
chr10	12391132	12391444	10:12391132-12391444	-
chr10	12409256	12409476	10:12409256-12409476	ENSG00000252438
chr10	12413096	12413465	10:12413096-12413465	ENSG00000252438
chr10	12419235	12419759	10:12419235-12419759	ENSG00000252118,ENSG00000252438
chr10	12448569	12449172	10:12448569-12449172	ENSG00000283699,ENSG00000285994,ENSG00000252118,ENSG00000252438
chr10	12482184	12483133	10:12482184-12483133	ENSG00000285994,ENSG00000252118
chr10	12500803	12501028	10:12500803-12501028	ENSG00000285994
chr10	12510370	12510913	10:12510370-12510913	ENSG00000212499,ENSG00000283699,ENSG00000285994,ENSG00000252118
chr10	12580086	12580725	10:12580086-12580725	ENSG00000212499,ENSG00000283699,ENSG00000263584,ENSG00000285994
chr10	12588436	12588722	10:12588436-12588722	ENSG00000263584,ENSG00000285994
chr10	12605556	12606396	10:12605556-12606396	ENSG00000225251,ENSG00000283699,ENSG00000285994,ENSG00000252118
chr10	12636690	12636956	10:12636690-12636956	ENSG00000283699,ENSG00000285994
chr10	12637974	12638489	10:12637974-12638489	ENSG00000283699,ENSG00000285994
chr10	12707506	12708214	10:12707506-12708214	ENSG00000225251,ENSG00000212499,ENSG00000221331
chr10	12720453	12720665	10:12720453-12720665	ENSG00000225251,ENSG00000221331
chr10	12845125	12845459	10:12845125-12845459	ENSG00000212499,ENSG00000285520
chr10	12849157	12849929	10:12849157-12849929	ENSG00000225251,ENSG00000212499,ENSG00000285520
chr10	12970025	12970270	10:12970025-12970270	ENSG00000225251,ENSG00000212499,ENSG00000285520
chr10	13001056	13001932	10:13001056-13001932	ENSG00000225251,ENSG00000212499,ENSG00000151468,ENSG00000285520
chr10	13074950	13075286	10:13074950-13075286	ENSG00000225251,ENSG00000212499,ENSG00000285520
chr10	13099455	13100864	10:13099455-13100864	ENSG00000235763,ENSG00000123240,ENSG00000151468
chr10	13117852	13118805	10:13117852-13118805	ENSG00000228330,ENSG00000235763,ENSG00000123240
chr10	13133003	13133596	10:13133003-13133596	ENSG00000165623,ENSG00000272055,ENSG00000228330,ENSG00000234175,ENSG00000123240
chr10	13161109	13161807	10:13161109-13161807	ENSG00000107537,ENSG00000165623,ENSG00000272055,ENSG00000065328,ENSG00000237540,ENSG00000203414,ENSG00000228330
chr10	13299382	13300313	10:13299382-13300313	ENSG00000226209,ENSG00000107537,ENSG00000165623,ENSG00000272055
chr10	13302000	13302590	10:13302000-13302590	ENSG00000086475,ENSG00000226209,ENSG00000107537,ENSG00000165623,ENSG00000272055,ENSG00000065328
chr10	13347231	13349204	10:13347231-13349204	ENSG00000086475
chr10	13349846	13350295	10:13349846-13350295	ENSG00000086475
chr10	13371772	13372432	10:13371772-13372432	ENSG00000282246,ENSG00000165630,ENSG00000202508,ENSG00000233256,ENSG00000286514,ENSG00000086475,ENSG00000165623,ENSG00000272055
chr10	13382657	13383277	10:13382657-13383277	ENSG00000233256,ENSG00000286514,ENSG00000165623,ENSG00000272055
chr10	13391215	13391421	10:13391215-13391421	ENSG00000233256,ENSG00000286514,ENSG00000165623
chr10	13404245	13404569	10:13404245-13404569	ENSG00000202508,ENSG00000233256,ENSG00000286514,ENSG00000165623,ENSG00000272055
chr10	13434580	13435108	10:13434580-13435108	ENSG00000233256
chr10	13439825	13440880	10:13439825-13440880	ENSG00000202508,ENSG00000165626,ENSG00000233256,ENSG00000165623,ENSG00000272055
chr10	13453802	13454332	10:13453802-13454332	ENSG00000202508,ENSG00000165626,ENSG00000233256,ENSG00000165623,ENSG00000272055
chr10	13502971	13503486	10:13502971-13503486	ENSG00000202508,ENSG00000165626
chr10	13503928	13504198	10:13503928-13504198	ENSG00000202508,ENSG00000165626
chr10	13527835	13529563	10:13527835-13529563	ENSG00000227175,ENSG00000202508,ENSG00000165626
chr10	13536725	13537155	10:13536725-13537155	ENSG00000282246,ENSG00000227175,ENSG00000202508,ENSG00000165626,ENSG00000233256,ENSG00000272055
chr10	13556803	13557398	10:13556803-13557398	ENSG00000282246,ENSG00000165630,ENSG00000202508,ENSG00000165623,ENSG00000272055
chr10	13586569	13587352	10:13586569-13587352	ENSG00000239665,ENSG00000282246,ENSG00000227474,ENSG00000165630
chr10	13658197	13658850	10:13658197-13658850	ENSG00000273474,ENSG00000239665,ENSG00000282246
chr10	13659214	13659665	10:13659214-13659665	ENSG00000239665,ENSG00000282246
chr10	13659907	13660359	10:13659907-13660359	ENSG00000273474,ENSG00000239665,ENSG00000282246
chr10	13694193	13694646	10:13694193-13694646	ENSG00000273474,ENSG00000239665,ENSG00000282246
chr10	13695990	13696405	10:13695990-13696405	ENSG00000273474
chr10	13700478	13700941	10:13700478-13700941	ENSG00000234091,ENSG00000199407,ENSG00000225112,ENSG00000273474,ENSG00000151474,ENSG00000239665,ENSG00000282246
chr10	13707270	13707941	10:13707270-13707941	ENSG00000234091,ENSG00000199407,ENSG00000225112,ENSG00000273474,ENSG00000151474
chr10	13712834	13713481	10:13712834-13713481	ENSG00000234091,ENSG00000199407,ENSG00000225112,ENSG00000273474,ENSG00000151474,ENSG00000239665,ENSG00000282246
chr10	13717962	13718722	10:13717962-13718722	ENSG00000234091,ENSG00000199407,ENSG00000225112,ENSG00000273474,ENSG00000151474,ENSG00000239665,ENSG00000282246
chr10	13739075	13739638	10:13739075-13739638	ENSG00000285671,ENSG00000234091,ENSG00000199407,ENSG00000273474,ENSG00000239665,ENSG00000282246
chr10	13743316	13743669	10:13743316-13743669	ENSG00000234091,ENSG00000199407,ENSG00000273474
chr10	13757236	13757504	10:13757236-13757504	ENSG00000151474
chr10	13777922	13778432	10:13777922-13778432	ENSG00000273474,ENSG00000239665,ENSG00000282246
chr10	13787036	13787595	10:13787036-13787595	ENSG00000266321,ENSG00000235410,ENSG00000229751,ENSG00000273474,ENSG00000239665,ENSG00000282246
chr10	13847183	13847453	10:13847183-13847453	ENSG00000235410,ENSG00000229751
chr10	13873316	13873618	10:13873316-13873618	ENSG00000229751,ENSG00000215227,ENSG00000151474
chr10	13882079	13882663	10:13882079-13882663	ENSG00000235410,ENSG00000229751,ENSG00000215227,ENSG00000151474
chr10	13891530	13892277	10:13891530-13892277	ENSG00000235410,ENSG00000229751,ENSG00000151474
chr10	14015894	14016384	10:14015894-14016384	ENSG00000278100,ENSG00000235410,ENSG00000229751,ENSG00000151474
chr10	14024155	14024804	10:14024155-14024804	ENSG00000235410,ENSG00000229751,ENSG00000151474
chr10	14041199	14041529	10:14041199-14041529	ENSG00000235410,ENSG00000229751
chr10	14173424	14174383	10:14173424-14174383	ENSG00000221371,ENSG00000278100,ENSG00000266321,ENSG00000285671,ENSG00000235410,ENSG00000151474
chr10	14184979	14185953	10:14184979-14185953	ENSG00000221371,ENSG00000278100,ENSG00000266321,ENSG00000285671,ENSG00000235410
chr10	14263283	14263515	10:14263283-14263515	ENSG00000221371,ENSG00000278100,ENSG00000266321,ENSG00000285671
chr10	14498991	14499408	10:14498991-14499408	ENSG00000221371,ENSG00000278100,ENSG00000266321,ENSG00000285671
chr10	14507126	14507678	10:14507126-14507678	ENSG00000221371,ENSG00000278100,ENSG00000266321,ENSG00000285671
chr10	14537051	14537425	10:14537051-14537425	ENSG00000065809
chr10	14543120	14543640	10:14543120-14543640	ENSG00000065809
chr10	14554537	14555053	10:14554537-14555053	ENSG00000065809
chr10	14561495	14561773	10:14561495-14561773	ENSG00000065809
chr10	14564280	14564710	10:14564280-14564710	ENSG00000065809
chr10	14578321	14578668	10:14578321-14578668	ENSG00000065809
chr10	14587600	14588440	10:14587600-14588440	ENSG00000065809
chr10	14603508	14604715	10:14603508-14604715	ENSG00000065809
chr10	14608453	14608762	10:14608453-14608762	ENSG00000065809
chr10	14613385	14613727	10:14613385-14613727	ENSG00000065809
chr10	14617657	14618163	10:14617657-14618163	ENSG00000065809,ENSG00000201766
chr10	14647915	14648693	10:14647915-14648693	ENSG00000236495,ENSG00000201766,ENSG00000237032
chr10	14673324	14673828	10:14673324-14673828	ENSG00000201766,ENSG00000237032
chr10	14705495	14706329	10:14705495-14706329	ENSG00000221371,ENSG00000278100,ENSG00000285671,ENSG00000201766,ENSG00000237032
chr10	14736749	14737020	10:14736749-14737020	ENSG00000237032
chr10	14742710	14743153	10:14742710-14743153	ENSG00000201766,ENSG00000237032
chr10	14751595	14752016	10:14751595-14752016	ENSG00000237032
chr10	14782567	14783344	10:14782567-14783344	ENSG00000065809,ENSG00000221371,ENSG00000266321,ENSG00000201766,ENSG00000237032
chr10	14798631	14799152	10:14798631-14799152	ENSG00000221371,ENSG00000278100,ENSG00000266321,ENSG00000201766,ENSG00000237032
chr10	14823235	14823523	10:14823235-14823523	ENSG00000185267
chr10	14837575	14838732	10:14837575-14838732	ENSG00000185267,ENSG00000284024,ENSG00000187522,ENSG00000272853,ENSG00000152455
chr10	14877916	14879297	10:14877916-14879297	ENSG00000185267,ENSG00000284024,ENSG00000187522,ENSG00000272853,ENSG00000152455
chr10	14904260	14904703	10:14904260-14904703	ENSG00000152455
chr10	14905930	14906271	10:14905930-14906271	ENSG00000152457
chr10	14942877	14943582	10:14942877-14943582	ENSG00000152457,ENSG00000197889,ENSG00000182531
chr10	14953574	14954661	10:14953574-14954661	ENSG00000152457,ENSG00000197889
chr10	14959218	14960492	10:14959218-14960492	ENSG00000152457,ENSG00000197889
chr10	14971973	14972308	10:14971973-14972308	ENSG00000197889,ENSG00000235623,ENSG00000228547,ENSG00000182531
chr10	14975853	14976138	10:14975853-14976138	ENSG00000197889,ENSG00000235623,ENSG00000228547
chr10	14991371	14991819	10:14991371-14991819	ENSG00000235623,ENSG00000228547,ENSG00000182531
chr10	15024912	15025537	10:15024912-15025537	ENSG00000228547,ENSG00000182531,ENSG00000237470,ENSG00000152463
chr10	15035368	15035845	10:15035368-15035845	ENSG00000182531,ENSG00000152463
chr10	15088344	15089044	10:15088344-15089044	ENSG00000228547,ENSG00000182531,ENSG00000176244,ENSG00000228312,ENSG00000176236,ENSG00000152464,ENSG00000206448
chr10	15096613	15097980	10:15096613-15097980	ENSG00000176244,ENSG00000228312,ENSG00000176236,ENSG00000152464,ENSG00000152465
chr10	15106376	15106833	10:15106376-15106833	ENSG00000176236,ENSG00000152464,ENSG00000152465,ENSG00000206448
chr10	15167821	15170191	10:15167821-15170191	ENSG00000152465,ENSG00000206448,ENSG00000228181,ENSG00000232739
chr10	15189488	15189941	10:15189488-15189941	ENSG00000152465,ENSG00000206448,ENSG00000228181,ENSG00000232739
chr10	15208857	15209369	10:15208857-15209369	ENSG00000152465,ENSG00000206448,ENSG00000228181,ENSG00000148468,ENSG00000232739
chr10	15209937	15210196	10:15209937-15210196	ENSG00000206448,ENSG00000232739
chr10	15262006	15262480	10:15262006-15262480	ENSG00000148468,ENSG00000232739
chr10	15313564	15314361	10:15313564-15314361	ENSG00000232739
chr10	15344872	15345159	10:15344872-15345159	ENSG00000206448,ENSG00000148468,ENSG00000232739
chr10	15361210	15361465	10:15361210-15361465	ENSG00000148468,ENSG00000232739
chr10	15370514	15371679	10:15370514-15371679	ENSG00000148468,ENSG00000232739
chr10	15419443	15419713	10:15419443-15419713	-
chr10	15434036	15434286	10:15434036-15434286	-
chr10	15439224	15439905	10:15439224-15439905	-
chr10	15585382	15585742	10:15585382-15585742	ENSG00000077943
chr10	15684909	15685114	10:15684909-15685114	ENSG00000077943
chr10	15718879	15720282	10:15718879-15720282	ENSG00000077943
chr10	15725629	15725927	10:15725629-15725927	ENSG00000077943
chr10	15744411	15744623	10:15744411-15744623	-
chr10	15841830	15842167	10:15841830-15842167	ENSG00000148481
chr10	15842664	15843865	10:15842664-15843865	ENSG00000148481
chr10	15859697	15860885	10:15859697-15860885	ENSG00000148481
chr10	15902498	15903022	10:15902498-15903022	ENSG00000252537,ENSG00000237913,ENSG00000275001
chr10	16195194	16195671	10:16195194-16195671	ENSG00000252537,ENSG00000237913,ENSG00000201260,ENSG00000226140
chr10	16314372	16314664	10:16314372-16314664	ENSG00000252537,ENSG00000237913,ENSG00000226140
chr10	16436380	16437435	10:16436380-16437435	ENSG00000226140,ENSG00000165983
chr10	16470656	16471267	10:16470656-16471267	ENSG00000252537,ENSG00000237913,ENSG00000226140,ENSG00000165983,ENSG00000223156
chr10	16497492	16498048	10:16497492-16498048	ENSG00000252537,ENSG00000237913,ENSG00000226140,ENSG00000165983,ENSG00000165985,ENSG00000287925
chr10	16519929	16520184	10:16519929-16520184	ENSG00000165985,ENSG00000287925
chr10	16520544	16521985	10:16520544-16521985	ENSG00000165985,ENSG00000287925
chr10	16545287	16545741	10:16545287-16545741	-
chr10	16612406	16612612	10:16612406-16612612	-
chr10	16742510	16743026	10:16742510-16743026	ENSG00000252537,ENSG00000237913,ENSG00000226140,ENSG00000225213,ENSG00000275001
chr10	16777557	16778068	10:16777557-16778068	ENSG00000275001
chr10	16809303	16809554	10:16809303-16809554	ENSG00000148484,ENSG00000275001,ENSG00000286958
chr10	16817171	16818039	10:16817171-16818039	ENSG00000148484,ENSG00000286958
chr10	16828257	16828598	10:16828257-16828598	ENSG00000148484,ENSG00000286958
chr10	16832533	16833256	10:16832533-16833256	ENSG00000148484,ENSG00000286958,ENSG00000273153,ENSG00000234961
chr10	16843373	16843718	10:16843373-16843718	ENSG00000273153,ENSG00000026025,ENSG00000234961
chr10	16856587	16856942	10:16856587-16856942	-
chr10	16865833	16866120	10:16865833-16866120	ENSG00000107611
chr10	16891243	16892210	10:16891243-16892210	ENSG00000273153,ENSG00000234961
chr10	16904639	16905200	10:16904639-16905200	ENSG00000107611,ENSG00000273153
chr10	16907522	16907943	10:16907522-16907943	ENSG00000107611
chr10	16910325	16911218	10:16910325-16911218	ENSG00000107611
chr10	16915047	16915686	10:16915047-16915686	ENSG00000107611
chr10	16951172	16951833	10:16951172-16951833	ENSG00000273153
chr10	16975181	16975559	10:16975181-16975559	ENSG00000107611,ENSG00000273153
chr10	16996035	16996748	10:16996035-16996748	ENSG00000273153
chr10	17002179	17002444	10:17002179-17002444	-
chr10	17002945	17003626	10:17002945-17003626	ENSG00000273153
chr10	17013307	17013938	10:17013307-17013938	ENSG00000273153
chr10	17023350	17024070	10:17023350-17024070	ENSG00000273153,ENSG00000229124,ENSG00000026025,ENSG00000234961
chr10	17029599	17030008	10:17029599-17030008	ENSG00000273153
chr10	17049071	17049583	10:17049071-17049583	ENSG00000273153
chr10	17050101	17050531	10:17050101-17050531	ENSG00000273153
chr10	17168866	17169519	10:17168866-17169519	ENSG00000273153,ENSG00000107614
chr10	17175536	17175970	10:17175536-17175970	ENSG00000273153,ENSG00000107614
chr10	17200533	17201787	10:17200533-17201787	ENSG00000107614,ENSG00000229124,ENSG00000026025,ENSG00000234961
chr10	17206138	17206700	10:17206138-17206700	ENSG00000107614,ENSG00000229124,ENSG00000026025
chr10	17216213	17216865	10:17216213-17216865	ENSG00000273153,ENSG00000107614,ENSG00000229124,ENSG00000026025,ENSG00000234961
chr10	17228194	17229536	10:17228194-17229536	ENSG00000229124,ENSG00000026025,ENSG00000234961
chr10	17229989	17230356	10:17229989-17230356	ENSG00000229124,ENSG00000026025,ENSG00000234961
chr10	17237933	17239377	10:17237933-17239377	ENSG00000026025,ENSG00000234961
chr10	17250772	17250995	10:17250772-17250995	-
chr10	17257476	17258129	10:17257476-17258129	ENSG00000273153,ENSG00000234961
chr10	17290164	17290747	10:17290164-17290747	ENSG00000204832
chr10	17407113	17407520	10:17407113-17407520	ENSG00000204832,ENSG00000251803
chr10	17409252	17409480	10:17409252-17409480	ENSG00000204832,ENSG00000251803
chr10	17425876	17426381	10:17425876-17426381	ENSG00000204832
chr10	17428541	17429191	10:17428541-17429191	ENSG00000204832
chr10	17434238	17435404	10:17434238-17435404	ENSG00000204832
chr10	17443976	17444618	10:17443976-17444618	ENSG00000148488,ENSG00000204832
chr10	17453250	17455138	10:17453250-17455138	ENSG00000148488,ENSG00000204832
chr10	17460005	17460244	10:17460005-17460244	ENSG00000148488
chr10	17473727	17474002	10:17473727-17474002	ENSG00000148488,ENSG00000204832
chr10	17479838	17480254	10:17479838-17480254	ENSG00000204832
chr10	17494741	17495096	10:17494741-17495096	-
chr10	17497749	17498052	10:17497749-17498052	-
chr10	17506684	17506915	10:17506684-17506915	-
chr10	17509145	17509596	10:17509145-17509596	-
chr10	17510150	17510667	10:17510150-17510667	-
chr10	17533964	17534173	10:17533964-17534173	-
chr10	17578552	17579125	10:17578552-17579125	ENSG00000236582
chr10	17585000	17585489	10:17585000-17585489	ENSG00000236582
chr10	17586808	17587201	10:17586808-17587201	ENSG00000236582
chr10	17599055	17599506	10:17599055-17599506	ENSG00000165996
chr10	17607632	17607946	10:17607632-17607946	ENSG00000165996,ENSG00000229190
chr10	17616615	17617905	10:17616615-17617905	ENSG00000165996,ENSG00000260589,ENSG00000136738,ENSG00000229190
chr10	17643605	17644649	10:17643605-17644649	ENSG00000260589,ENSG00000136738,ENSG00000229190
chr10	17662605	17663098	10:17662605-17663098	ENSG00000260589,ENSG00000136738,ENSG00000229190
chr10	17669068	17669409	10:17669068-17669409	ENSG00000260589,ENSG00000136738,ENSG00000229190
chr10	17675555	17676026	10:17675555-17676026	ENSG00000260589,ENSG00000136738,ENSG00000229190
chr10	17744435	17744983	10:17744435-17744983	ENSG00000165996,ENSG00000260589,ENSG00000229190,ENSG00000148483,ENSG00000235637
chr10	17756756	17757216	10:17756756-17757216	ENSG00000148483
chr10	17783664	17784027	10:17783664-17784027	ENSG00000148482
chr10	17793013	17793295	10:17793013-17793295	-
chr10	17805435	17806335	10:17805435-17806335	ENSG00000260314,ENSG00000235637
chr10	17847671	17847951	10:17847671-17847951	ENSG00000207938,ENSG00000235637
chr10	17851629	17851921	10:17851629-17851921	ENSG00000207938,ENSG00000235637,ENSG00000148482,ENSG00000226083
chr10	17744472	17745047	10:17744472-17745047	ENSG00000165996,ENSG00000260589,ENSG00000229190,ENSG00000148483,ENSG00000235637
chr10	17756851	17757300	10:17756851-17757300	ENSG00000148483
chr10	17783712	17784025	10:17783712-17784025	-
chr10	17793019	17793282	10:17793019-17793282	-
chr10	17805440	17806350	10:17805440-17806350	ENSG00000260314,ENSG00000235637,ENSG00000148482
chr10	17838050	17838375	10:17838050-17838375	ENSG00000207938,ENSG00000235637
chr10	18045041	18045290	10:18045041-18045290	ENSG00000148482,ENSG00000226083
chr10	18100665	18101038	10:18100665-18101038	ENSG00000148482,ENSG00000226083
chr10	18140093	18141262	10:18140093-18141262	ENSG00000165995
chr10	18144926	18145356	10:18144926-18145356	ENSG00000165995
chr10	18178958	18179274	10:18178958-18179274	-
chr10	18179746	18180277	10:18179746-18180277	ENSG00000148482,ENSG00000226083,ENSG00000235020
chr10	18203686	18204619	10:18203686-18204619	ENSG00000235637,ENSG00000148482,ENSG00000226083,ENSG00000235020
chr10	18215033	18215397	10:18215033-18215397	ENSG00000148482,ENSG00000226083,ENSG00000235020
chr10	18238833	18239122	10:18238833-18239122	ENSG00000235020
chr10	18279086	18279665	10:18279086-18279665	ENSG00000165995,ENSG00000235020
chr10	18304218	18304680	10:18304218-18304680	ENSG00000235020
chr10	18312757	18313004	10:18312757-18313004	ENSG00000235020
chr10	18400099	18401174	10:18400099-18401174	ENSG00000165995
chr10	18409962	18410457	10:18409962-18410457	ENSG00000165995
chr10	18545545	18546034	10:18545545-18546034	ENSG00000240291,ENSG00000225527,ENSG00000241058
chr10	18582769	18583284	10:18582769-18583284	ENSG00000240291,ENSG00000225527,ENSG00000225509,ENSG00000234813,ENSG00000226255
chr10	18627434	18628162	10:18627434-18628162	ENSG00000225527,ENSG00000241058,ENSG00000165997,ENSG00000225509
chr10	18651306	18652061	10:18651306-18652061	ENSG00000225527,ENSG00000241058,ENSG00000165997
chr10	18659000	18660008	10:18659000-18660008	ENSG00000241058,ENSG00000165997
chr10	18680921	18681152	10:18680921-18681152	ENSG00000225509
chr10	18683125	18683347	10:18683125-18683347	ENSG00000225509
chr10	18689630	18689954	10:18689630-18689954	ENSG00000225509,ENSG00000234813,ENSG00000226255
chr10	18700465	18700818	10:18700465-18700818	ENSG00000234244,ENSG00000225509,ENSG00000234813,ENSG00000226255
chr10	18711829	18712084	10:18711829-18712084	ENSG00000234244,ENSG00000225509
chr10	19316192	19316453	10:19316192-19316453	ENSG00000226255,ENSG00000227734
chr10	19423555	19423891	10:19423555-19423891	ENSG00000234813,ENSG00000226255,ENSG00000227734,ENSG00000252832
chr10	19488567	19489406	10:19488567-19489406	ENSG00000204740,ENSG00000239539,ENSG00000236960
chr10	19491152	19491617	10:19491152-19491617	ENSG00000204740,ENSG00000239539,ENSG00000236960
chr10	19578360	19579053	10:19578360-19579053	ENSG00000234813,ENSG00000226255,ENSG00000227734,ENSG00000200545,ENSG00000252832
chr10	19629290	19629966	10:19629290-19629966	ENSG00000226255,ENSG00000200545,ENSG00000252001,ENSG00000283456,ENSG00000230818,ENSG00000252832
chr10	19638651	19639092	10:19638651-19639092	ENSG00000200545,ENSG00000252001
chr10	19640410	19641089	10:19640410-19641089	ENSG00000234813,ENSG00000226255,ENSG00000227734,ENSG00000200545,ENSG00000252001,ENSG00000283456,ENSG00000230818,ENSG00000228339
chr10	19643948	19644388	10:19643948-19644388	-
chr10	19654081	19654857	10:19654081-19654857	ENSG00000234813,ENSG00000226255,ENSG00000200545,ENSG00000283456,ENSG00000230818,ENSG00000252832
chr10	19713079	19714127	10:19713079-19714127	ENSG00000204740,ENSG00000226255,ENSG00000227734,ENSG00000200545,ENSG00000233968,ENSG00000283456,ENSG00000230818,ENSG00000252832
chr10	19719252	19719940	10:19719252-19719940	ENSG00000204740,ENSG00000200545,ENSG00000233968,ENSG00000283456,ENSG00000230818,ENSG00000252832,ENSG00000228339
chr10	19728492	19728705	10:19728492-19728705	ENSG00000204740,ENSG00000233968,ENSG00000283456,ENSG00000230818
chr10	19730126	19730613	10:19730126-19730613	ENSG00000204740,ENSG00000233968,ENSG00000283456,ENSG00000230818,ENSG00000252832
chr10	19775321	19775790	10:19775321-19775790	ENSG00000283456,ENSG00000230818,ENSG00000252832,ENSG00000228339
chr10	19815502	19817526	10:19815502-19817526	ENSG00000252832,ENSG00000285852,ENSG00000120594
chr10	19825021	19825971	10:19825021-19825971	ENSG00000252832,ENSG00000285852,ENSG00000120594
chr10	19833018	19833432	10:19833018-19833432	ENSG00000285852,ENSG00000120594
chr10	19893831	19894088	10:19893831-19894088	-
chr10	19904111	19904735	10:19904111-19904735	-
chr10	19909226	19909567	10:19909226-19909567	-
chr10	19929402	19929943	10:19929402-19929943	-
chr10	19931375	19931959	10:19931375-19931959	ENSG00000285852,ENSG00000120594,ENSG00000238246
chr10	19960971	19961338	10:19960971-19961338	-
chr10	19974205	19974455	10:19974205-19974455	-
chr10	19980385	19980686	10:19980385-19980686	-
chr10	19985098	19985433	10:19985098-19985433	-
chr10	20003567	20004435	10:20003567-20004435	ENSG00000226255,ENSG00000252832,ENSG00000285852,ENSG00000120594,ENSG00000238246,ENSG00000228339
chr10	20058989	20059394	10:20058989-20059394	ENSG00000120594,ENSG00000238246
chr10	20100095	20100576	10:20100095-20100576	ENSG00000238246,ENSG00000287613
chr10	20418212	20418540	10:20418212-20418540	ENSG00000228339
chr10	20421804	20422263	10:20421804-20422263	ENSG00000228339,ENSG00000230112
chr10	20472016	20472452	10:20472016-20472452	ENSG00000228339
chr10	20474282	20474695	10:20474282-20474695	ENSG00000228339
chr10	20552269	20553214	10:20552269-20553214	ENSG00000270727,ENSG00000265372
chr10	20575637	20575914	10:20575637-20575914	-
chr10	20596154	20596593	10:20596154-20596593	ENSG00000228339
chr10	20616696	20617609	10:20616696-20617609	ENSG00000228339,ENSG00000230112
chr10	20622426	20623443	10:20622426-20623443	ENSG00000228339
chr10	20768778	20769294	10:20768778-20769294	ENSG00000228339,ENSG00000235940,ENSG00000230112
chr10	20776362	20776941	10:20776362-20776941	ENSG00000235940,ENSG00000230112
chr10	20793165	20793401	10:20793165-20793401	ENSG00000235940,ENSG00000230112
chr10	20858188	20858543	10:20858188-20858543	ENSG00000230112
chr10	21044362	21044926	10:21044362-21044926	ENSG00000230112,ENSG00000228753,ENSG00000228219,ENSG00000228860,ENSG00000232853
chr10	21078608	21079107	10:21078608-21079107	ENSG00000228753,ENSG00000228219,ENSG00000228860,ENSG00000232853
chr10	21099375	21099823	10:21099375-21099823	ENSG00000078114,ENSG00000228219,ENSG00000232853
chr10	21173051	21174664	10:21173051-21174664	ENSG00000078114,ENSG00000228219,ENSG00000231920,ENSG00000228860,ENSG00000232853
chr10	21194412	21194953	10:21194412-21194953	ENSG00000078114,ENSG00000228219,ENSG00000231920,ENSG00000228860,ENSG00000232853,ENSG00000207264,ENSG00000278650,ENSG00000273566
chr10	21270090	21270311	10:21270090-21270311	ENSG00000228860,ENSG00000232853,ENSG00000207264,ENSG00000278650,ENSG00000273566,ENSG00000199222
chr10	21278682	21279323	10:21278682-21279323	ENSG00000228219,ENSG00000228860,ENSG00000232853,ENSG00000207264,ENSG00000278650,ENSG00000273566,ENSG00000199222,ENSG00000204682,ENSG00000222071,ENSG00000252634,ENSG00000279623
chr10	21292768	21293649	10:21292768-21293649	ENSG00000078114,ENSG00000228860,ENSG00000232853,ENSG00000207264,ENSG00000278650,ENSG00000273566,ENSG00000199222
chr10	21372934	21373391	10:21372934-21373391	ENSG00000228860,ENSG00000232853,ENSG00000207264,ENSG00000230109,ENSG00000231553,ENSG00000278650,ENSG00000273566,ENSG00000199222,ENSG00000252634,ENSG00000279623
chr10	21399333	21399584	10:21399333-21399584	ENSG00000207264,ENSG00000231553,ENSG00000278650,ENSG00000273566,ENSG00000199222
chr10	21494354	21494868	10:21494354-21494868	ENSG00000199222,ENSG00000204682,ENSG00000222071
chr10	21495553	21497405	10:21495553-21497405	ENSG00000199222,ENSG00000204682,ENSG00000222071
chr10	21500186	21500608	10:21500186-21500608	ENSG00000204682,ENSG00000222071
chr10	21510196	21510738	10:21510196-21510738	ENSG00000199222,ENSG00000204682,ENSG00000222071,ENSG00000180592
chr10	21516151	21516442	10:21516151-21516442	ENSG00000180592,ENSG00000078403,ENSG00000286881
chr10	21516920	21517779	10:21516920-21517779	ENSG00000204682,ENSG00000222071,ENSG00000180592,ENSG00000078403,ENSG00000286881
chr10	21518326	21518584	10:21518326-21518584	ENSG00000180592,ENSG00000078403,ENSG00000286881
chr10	21520095	21520344	10:21520095-21520344	ENSG00000180592,ENSG00000078403,ENSG00000286881
chr10	21524834	21525084	10:21524834-21525084	ENSG00000180592,ENSG00000286881
chr10	21525399	21526621	10:21525399-21526621	ENSG00000180592,ENSG00000078403,ENSG00000286881
chr10	21527111	21527599	10:21527111-21527599	ENSG00000180592,ENSG00000078403,ENSG00000286881
chr10	21533546	21535212	10:21533546-21535212	ENSG00000180592,ENSG00000078403,ENSG00000286881
chr10	21550251	21550677	10:21550251-21550677	ENSG00000207347,ENSG00000223984
chr10	21581377	21582032	10:21581377-21582032	ENSG00000273566,ENSG00000199222,ENSG00000078403,ENSG00000207347,ENSG00000223984,ENSG00000252634,ENSG00000279623
chr10	21604617	21605000	10:21604617-21605000	ENSG00000278650,ENSG00000078403,ENSG00000207347,ENSG00000223984,ENSG00000201390,ENSG00000252634,ENSG00000279623
chr10	21661150	21661608	10:21661150-21661608	ENSG00000078403,ENSG00000223984,ENSG00000201390
chr10	21702729	21703080	10:21702729-21703080	ENSG00000223984,ENSG00000252634,ENSG00000279623
chr10	21724576	21725194	10:21724576-21725194	ENSG00000278650,ENSG00000273566,ENSG00000199222,ENSG00000204682,ENSG00000222071,ENSG00000207347,ENSG00000223984,ENSG00000201390,ENSG00000252634,ENSG00000279623,ENSG00000201364
chr10	21732123	21732427	10:21732123-21732427	ENSG00000199222,ENSG00000204682,ENSG00000222071,ENSG00000207347,ENSG00000223984,ENSG00000252634,ENSG00000279623
chr10	21737101	21737727	10:21737101-21737727	ENSG00000199222,ENSG00000223984,ENSG00000252634,ENSG00000279623
chr10	21943565	21943900	10:21943565-21943900	ENSG00000252634,ENSG00000279623,ENSG00000201364
chr10	21953709	21954356	10:21953709-21954356	ENSG00000252634,ENSG00000279623,ENSG00000201364
chr10	21989397	21990003	10:21989397-21990003	ENSG00000278650,ENSG00000136770,ENSG00000252634,ENSG00000279623,ENSG00000201364,ENSG00000223601,ENSG00000260205,ENSG00000223131
chr10	21995230	21995749	10:21995230-21995749	ENSG00000136770
chr10	22002687	22004011	10:22002687-22004011	ENSG00000136770,ENSG00000148444,ENSG00000269897,ENSG00000223131
chr10	22011048	22011563	10:22011048-22011563	-
chr10	22022388	22022982	10:22022388-22022982	ENSG00000223601
chr10	22042525	22043209	10:22042525-22043209	ENSG00000252634,ENSG00000279623,ENSG00000223601,ENSG00000260205
chr10	22103609	22103905	10:22103609-22103905	-
chr10	22133701	22134525	10:22133701-22134525	ENSG00000252634,ENSG00000279623,ENSG00000232497,ENSG00000236777,ENSG00000223601,ENSG00000260205,ENSG00000233318
chr10	22139468	22140077	10:22139468-22140077	ENSG00000232497,ENSG00000236777,ENSG00000223601,ENSG00000260205
chr10	22159056	22159559	10:22159056-22159559	ENSG00000232497,ENSG00000236777,ENSG00000223601,ENSG00000260205
chr10	22229012	22229671	10:22229012-22229671	ENSG00000223601,ENSG00000260205,ENSG00000227462,ENSG00000286832,ENSG00000148444,ENSG00000269897
chr10	22230418	22231024	10:22230418-22231024	ENSG00000223601,ENSG00000260205,ENSG00000227462,ENSG00000286832,ENSG00000148444,ENSG00000269897
chr10	22246622	22247221	10:22246622-22247221	ENSG00000223601,ENSG00000260205,ENSG00000227462,ENSG00000286832,ENSG00000279631,ENSG00000261671,ENSG00000233318
chr10	22251374	22253753	10:22251374-22253753	ENSG00000227462,ENSG00000286832,ENSG00000279631,ENSG00000261671,ENSG00000233318,ENSG00000148444,ENSG00000269897
chr10	22259262	22259925	10:22259262-22259925	ENSG00000223601,ENSG00000260205,ENSG00000279631,ENSG00000261671,ENSG00000233318,ENSG00000148444,ENSG00000269897
chr10	22315750	22317023	10:22315750-22317023	ENSG00000148444,ENSG00000269897,ENSG00000168283
chr10	22320256	22321825	10:22320256-22321825	ENSG00000148444,ENSG00000269897,ENSG00000168283
chr10	22325343	22326113	10:22325343-22326113	ENSG00000148444,ENSG00000269897,ENSG00000168283,ENSG00000272516,ENSG00000271981
chr10	22333077	22333491	10:22333077-22333491	ENSG00000168283,ENSG00000272516,ENSG00000271981
chr10	22335125	22335732	10:22335125-22335732	ENSG00000148444,ENSG00000269897,ENSG00000168283,ENSG00000272516,ENSG00000271981,ENSG00000272366
chr10	22336567	22337053	10:22336567-22337053	ENSG00000168283,ENSG00000272516,ENSG00000271981,ENSG00000272366
chr10	22340136	22341421	10:22340136-22341421	ENSG00000148444,ENSG00000269897,ENSG00000168283,ENSG00000272516,ENSG00000271981,ENSG00000272366,ENSG00000077327
chr10	22345275	22345783	10:22345275-22345783	ENSG00000272366,ENSG00000077327
chr10	22365320	22365572	10:22365320-22365572	ENSG00000272366,ENSG00000077327,ENSG00000233451
chr10	22374642	22375278	10:22374642-22375278	ENSG00000233318,ENSG00000077327,ENSG00000233451
chr10	22421089	22421418	10:22421089-22421418	-
chr10	22436644	22437870	10:22436644-22437870	ENSG00000148444,ENSG00000269897,ENSG00000272366
chr10	22475884	22477706	10:22475884-22477706	ENSG00000286810,ENSG00000285254
chr10	22482477	22482689	10:22482477-22482689	ENSG00000286810,ENSG00000285254
chr10	22491989	22492352	10:22491989-22492352	ENSG00000286810,ENSG00000285254
chr10	22505954	22506556	10:22505954-22506556	ENSG00000223601,ENSG00000286810,ENSG00000285254
chr10	22550889	22551227	10:22550889-22551227	-
chr10	22563898	22564300	10:22563898-22564300	-
chr10	22581404	22581771	10:22581404-22581771	-
chr10	22586353	22586664	10:22586353-22586664	ENSG00000150867
chr10	22605230	22605512	10:22605230-22605512	ENSG00000150867
chr10	22615466	22615948	10:22615466-22615948	-
chr10	22624253	22624670	10:22624253-22624670	-
chr10	22630632	22631062	10:22630632-22631062	ENSG00000150867
chr10	22646202	22646781	10:22646202-22646781	ENSG00000150867,ENSG00000206842
chr10	22653058	22653381	10:22653058-22653381	-
chr10	22657729	22658418	10:22657729-22658418	-
chr10	22666343	22667001	10:22666343-22667001	ENSG00000150867,ENSG00000279819,ENSG00000206842
chr10	22681811	22682720	10:22681811-22682720	ENSG00000150867,ENSG00000279819
chr10	22683348	22683781	10:22683348-22683781	ENSG00000150867,ENSG00000279819
chr10	22693353	22694104	10:22693353-22694104	ENSG00000150867,ENSG00000279819
chr10	22713266	22715026	10:22713266-22715026	ENSG00000150867,ENSG00000279819
chr10	22723108	22723787	10:22723108-22723787	ENSG00000150867,ENSG00000206842
chr10	22742624	22743150	10:22742624-22743150	ENSG00000206842
chr10	22801901	22802146	10:22801901-22802146	ENSG00000206842
chr10	22816969	22817430	10:22816969-22817430	ENSG00000206842
chr10	22821420	22821778	10:22821420-22821778	ENSG00000206842
chr10	22849406	22849995	10:22849406-22849995	ENSG00000206842
chr10	22927510	22928226	10:22927510-22928226	ENSG00000165309
chr10	22983784	22984055	10:22983784-22984055	ENSG00000223131
chr10	22987092	22987464	10:22987092-22987464	ENSG00000223131
chr10	22988794	22989289	10:22988794-22989289	ENSG00000223131
chr10	23068161	23068437	10:23068161-23068437	ENSG00000286924,ENSG00000223131
chr10	23095409	23096364	10:23095409-23096364	ENSG00000286924,ENSG00000148450,ENSG00000229932
chr10	23157972	23158647	10:23157972-23158647	ENSG00000229932,ENSG00000252049,ENSG00000227537
chr10	23172414	23172846	10:23172414-23172846	ENSG00000229932,ENSG00000252049,ENSG00000227537
chr10	23173350	23174016	10:23173350-23174016	ENSG00000229932,ENSG00000252049,ENSG00000227537
chr10	23174279	23174802	10:23174279-23174802	ENSG00000229932,ENSG00000252049,ENSG00000227537
chr10	23190728	23191621	10:23190728-23191621	ENSG00000168267
chr10	23191885	23192337	10:23191885-23192337	ENSG00000168267
chr10	23192599	23193193	10:23192599-23193193	ENSG00000168267
chr10	23199515	23199726	10:23199515-23199726	ENSG00000168267
chr10	23293099	23293388	10:23293099-23293388	ENSG00000229932,ENSG00000227537,ENSG00000264574,ENSG00000286442
chr10	23343816	23344031	10:23343816-23344031	ENSG00000179133,ENSG00000224215
chr10	23344354	23344923	10:23344354-23344923	ENSG00000179133,ENSG00000224215,ENSG00000264574
chr10	23368666	23369351	10:23368666-23369351	ENSG00000179133,ENSG00000227537,ENSG00000224215,ENSG00000264574,ENSG00000286442
chr10	23438618	23440465	10:23438618-23440465	ENSG00000264574,ENSG00000165312,ENSG00000287124
chr10	23448707	23449257	10:23448707-23449257	ENSG00000264574,ENSG00000165312,ENSG00000287124,ENSG00000286442
chr10	23543966	23544297	10:23543966-23544297	ENSG00000227537,ENSG00000264574,ENSG00000286442,ENSG00000223928
chr10	23694587	23695242	10:23694587-23695242	ENSG00000227537,ENSG00000286442,ENSG00000120549
chr10	23702903	23703363	10:23702903-23703363	ENSG00000229932,ENSG00000227537,ENSG00000286442,ENSG00000120549
chr10	23850709	23850986	10:23850709-23850986	ENSG00000223928
chr10	23871097	23871786	10:23871097-23871786	ENSG00000227537,ENSG00000286442,ENSG00000223928,ENSG00000277563,ENSG00000207930,ENSG00000279029,ENSG00000222543
chr10	24196580	24196833	10:24196580-24196833	ENSG00000120549,ENSG00000223928,ENSG00000277563,ENSG00000207930,ENSG00000286951,ENSG00000279029
chr10	24208581	24209628	10:24208581-24209628	ENSG00000120549,ENSG00000223928,ENSG00000277563,ENSG00000207930,ENSG00000286951,ENSG00000279029
chr10	24344121	24344918	10:24344121-24344918	ENSG00000223928,ENSG00000277563,ENSG00000207930,ENSG00000286951,ENSG00000279029
chr10	24383679	24383944	10:24383679-24383944	ENSG00000223928,ENSG00000277563,ENSG00000207930,ENSG00000286951,ENSG00000279029
chr10	24519187	24519410	10:24519187-24519410	ENSG00000223928,ENSG00000277563,ENSG00000207930,ENSG00000286951,ENSG00000279029
chr10	24520072	24520339	10:24520072-24520339	ENSG00000207930,ENSG00000286951,ENSG00000279029
chr10	24556464	24557415	10:24556464-24557415	ENSG00000223928,ENSG00000277563,ENSG00000207930,ENSG00000286951,ENSG00000279029
chr10	24617803	24618200	10:24617803-24618200	ENSG00000107863
chr10	24622891	24623630	10:24622891-24623630	ENSG00000107863
chr10	24642815	24643389	10:24642815-24643389	ENSG00000107863,ENSG00000199535,ENSG00000099256,ENSG00000285859,ENSG00000273107
chr10	24706409	24707096	10:24706409-24707096	ENSG00000107863
chr10	24722642	24723964	10:24722642-24723964	ENSG00000107863
chr10	24724259	24725007	10:24724259-24725007	ENSG00000107863
chr10	24744829	24745460	10:24744829-24745460	ENSG00000285750
chr10	24791106	24791766	10:24791106-24791766	ENSG00000285750
chr10	24867196	24867856	10:24867196-24867856	ENSG00000285750,ENSG00000228667
chr10	24873096	24873694	10:24873096-24873694	ENSG00000285750,ENSG00000099256,ENSG00000228667,ENSG00000285859,ENSG00000273107,ENSG00000274242,ENSG00000222543
chr10	24880372	24880637	10:24880372-24880637	ENSG00000285750
chr10	24882224	24882665	10:24882224-24882665	ENSG00000285750,ENSG00000228667,ENSG00000222543
chr10	24887461	24888071	10:24887461-24888071	ENSG00000285750
chr10	24901025	24901542	10:24901025-24901542	ENSG00000285750,ENSG00000240294
chr10	24901913	24902550	10:24901913-24902550	ENSG00000240294
chr10	24911098	24911396	10:24911098-24911396	ENSG00000240294
chr10	24912343	24912743	10:24912343-24912743	ENSG00000240294
chr10	24921013	24921875	10:24921013-24921875	ENSG00000285750,ENSG00000099256,ENSG00000240294,ENSG00000285859,ENSG00000273107,ENSG00000274242,ENSG00000222543
chr10	24929106	24929619	10:24929106-24929619	ENSG00000285750,ENSG00000099256,ENSG00000285859,ENSG00000273107,ENSG00000274242,ENSG00000222543
chr10	24951761	24953114	10:24951761-24953114	ENSG00000099256,ENSG00000285859,ENSG00000273107
chr10	24988596	24989411	10:24988596-24989411	ENSG00000199535,ENSG00000285750,ENSG00000099256,ENSG00000285859,ENSG00000273107
chr10	25015924	25017406	10:25015924-25017406	ENSG00000151023,ENSG00000185875
chr10	25023302	25023738	10:25023302-25023738	ENSG00000151023,ENSG00000185875
chr10	25036220	25037030	10:25036220-25037030	ENSG00000151023,ENSG00000185875,ENSG00000274242,ENSG00000222543
chr10	25062154	25062840	10:25062154-25062840	ENSG00000151023,ENSG00000274242,ENSG00000222543
chr10	25080916	25081422	10:25080916-25081422	ENSG00000199535,ENSG00000274242,ENSG00000222543
chr10	25113085	25113575	10:25113085-25113575	ENSG00000231422,ENSG00000274242,ENSG00000222543,ENSG00000227465
chr10	25174435	25175166	10:25174435-25175166	ENSG00000233642,ENSG00000151025,ENSG00000274242,ENSG00000222543
chr10	25694950	25695289	10:25694950-25695289	ENSG00000222543,ENSG00000227465,ENSG00000280809,ENSG00000271563
chr10	25700795	25701110	10:25700795-25701110	ENSG00000227465,ENSG00000280809,ENSG00000271563
chr10	25716240	25716454	10:25716240-25716454	ENSG00000227465,ENSG00000280809
chr10	25725894	25726394	10:25725894-25726394	ENSG00000222543,ENSG00000227465,ENSG00000280809,ENSG00000223019
chr10	25758060	25758479	10:25758060-25758479	ENSG00000222543,ENSG00000227465,ENSG00000280809,ENSG00000223019
chr10	25766842	25767075	10:25766842-25767075	ENSG00000227465,ENSG00000223019
chr10	25821055	25821344	10:25821055-25821344	ENSG00000223019,ENSG00000251711
chr10	25875499	25875840	10:25875499-25875840	ENSG00000223019
chr10	25933945	25935297	10:25933945-25935297	ENSG00000226304,ENSG00000095777
chr10	25959414	25960267	10:25959414-25960267	ENSG00000222543,ENSG00000227465,ENSG00000226304,ENSG00000095777
chr10	25967001	25967320	10:25967001-25967320	-
chr10	26043023	26043275	10:26043023-26043275	-
chr10	26173744	26173948	10:26173744-26173948	ENSG00000095777
chr10	26197203	26197491	10:26197203-26197491	ENSG00000095777
chr10	26214650	26215362	10:26214650-26215362	ENSG00000136750
chr10	26215885	26216604	10:26215885-26216604	ENSG00000136750
chr10	26217581	26218130	10:26217581-26218130	ENSG00000136750
chr10	26335016	26335885	10:26335016-26335885	ENSG00000233261,ENSG00000234788
chr10	26367813	26368082	10:26367813-26368082	-
chr10	26374445	26374866	10:26374445-26374866	ENSG00000284951
chr10	26391755	26392613	10:26391755-26392613	ENSG00000284951
chr10	26430757	26431459	10:26430757-26431459	ENSG00000077420,ENSG00000233261
chr10	26437566	26439029	10:26437566-26439029	ENSG00000077420
chr10	26448481	26449161	10:26448481-26449161	ENSG00000077420,ENSG00000233261
chr10	26455708	26456196	10:26455708-26456196	-
chr10	26480797	26481334	10:26480797-26481334	-
chr10	26482094	26482503	10:26482094-26482503	ENSG00000199733,ENSG00000233261
chr10	26504008	26504271	10:26504008-26504271	ENSG00000199733
chr10	26556177	26556510	10:26556177-26556510	ENSG00000077420,ENSG00000233261
chr10	26606299	26606802	10:26606299-26606802	ENSG00000236894,ENSG00000233261,ENSG00000234296,ENSG00000231976,ENSG00000234788
chr10	26621685	26622830	10:26621685-26622830	ENSG00000236894,ENSG00000233261,ENSG00000234296,ENSG00000231976
chr10	26628481	26628812	10:26628481-26628812	ENSG00000236894,ENSG00000233261,ENSG00000234296,ENSG00000231976
chr10	26684581	26684962	10:26684581-26684962	ENSG00000233261,ENSG00000234296,ENSG00000231976,ENSG00000227932,ENSG00000279212,ENSG00000148459,ENSG00000234788,ENSG00000235843
chr10	26696973	26698263	10:26696973-26698263	ENSG00000227932,ENSG00000279212,ENSG00000148459,ENSG00000234788,ENSG00000235843
chr10	26726026	26726553	10:26726026-26726553	ENSG00000148459,ENSG00000234788,ENSG00000235843,ENSG00000136754
chr10	26755625	26755921	10:26755625-26755921	ENSG00000234788,ENSG00000235843,ENSG00000223027
chr10	26799409	26799627	10:26799409-26799627	ENSG00000235843,ENSG00000223027,ENSG00000206605
chr10	26805550	26805820	10:26805550-26805820	ENSG00000223027
chr10	26829914	26830352	10:26829914-26830352	ENSG00000234788,ENSG00000235843,ENSG00000136754,ENSG00000223027
chr10	26837103	26837432	10:26837103-26837432	ENSG00000223027
chr10	26841039	26841321	10:26841039-26841321	ENSG00000234788,ENSG00000223027
chr10	26844539	26845054	10:26844539-26845054	ENSG00000223027
chr10	26860090	26861360	10:26860090-26861360	ENSG00000136754
chr10	26869570	26870035	10:26869570-26870035	ENSG00000136754
chr10	26881790	26882462	10:26881790-26882462	ENSG00000148459,ENSG00000234788,ENSG00000235843,ENSG00000136754
chr10	26892424	26892808	10:26892424-26892808	ENSG00000235843
chr10	26931346	26931674	10:26931346-26931674	ENSG00000283709
chr10	27063909	27064378	10:27063909-27064378	ENSG00000107890,ENSG00000199855,ENSG00000252639
chr10	27099860	27100961	10:27099860-27100961	ENSG00000107890,ENSG00000199855,ENSG00000136758,ENSG00000252639
chr10	27110701	27110912	10:27110701-27110912	ENSG00000107890,ENSG00000199855,ENSG00000252639
chr10	27153977	27154641	10:27153977-27154641	ENSG00000136758,ENSG00000120539,ENSG00000252639
chr10	27154925	27156220	10:27154925-27156220	ENSG00000199855,ENSG00000136758,ENSG00000120539,ENSG00000107897,ENSG00000252639,ENSG00000251839,ENSG00000262412
chr10	27223882	27224331	10:27223882-27224331	ENSG00000107897,ENSG00000252639,ENSG00000251839,ENSG00000262412
chr10	27240290	27241382	10:27240290-27241382	ENSG00000107897,ENSG00000251839,ENSG00000262412
chr10	27241843	27242438	10:27241843-27242438	ENSG00000107897,ENSG00000252639,ENSG00000251839,ENSG00000262412
chr10	27243044	27243284	10:27243044-27243284	ENSG00000107897,ENSG00000251839,ENSG00000262412
chr10	27252317	27252910	10:27252317-27252910	ENSG00000107897,ENSG00000252639,ENSG00000251839,ENSG00000262412,ENSG00000230445,ENSG00000238021
chr10	27257451	27257898	10:27257451-27257898	ENSG00000107897,ENSG00000252639,ENSG00000251839,ENSG00000262412,ENSG00000230445,ENSG00000238021
chr10	27258713	27259559	10:27258713-27259559	ENSG00000107897,ENSG00000251839,ENSG00000262412,ENSG00000230445,ENSG00000238021
chr10	27291455	27291740	10:27291455-27291740	ENSG00000252639,ENSG00000278830
chr10	27298049	27298795	10:27298049-27298795	ENSG00000252639,ENSG00000251839,ENSG00000278830,ENSG00000215409,ENSG00000207135,ENSG00000260151,ENSG00000237956,ENSG00000182077
chr10	27319769	27320371	10:27319769-27320371	ENSG00000252639,ENSG00000251839,ENSG00000278830,ENSG00000200369,ENSG00000215409,ENSG00000207135,ENSG00000260151,ENSG00000213770,ENSG00000237956,ENSG00000182077
chr10	27354449	27355228	10:27354449-27355228	ENSG00000252639,ENSG00000251839,ENSG00000278830,ENSG00000215409,ENSG00000207135,ENSG00000260151,ENSG00000213770,ENSG00000237956,ENSG00000182077
chr10	27446182	27446546	10:27446182-27446546	ENSG00000237956,ENSG00000182077
chr10	27447332	27447813	10:27447332-27447813	ENSG00000237956,ENSG00000182077
chr10	27480904	27481941	10:27480904-27481941	ENSG00000237956,ENSG00000182077,ENSG00000099246
chr10	27503810	27504757	10:27503810-27504757	ENSG00000099246
chr10	27513439	27514029	10:27513439-27514029	ENSG00000099246
chr10	27529464	27529729	10:27529464-27529729	ENSG00000099246
chr10	27536454	27537027	10:27536454-27537027	ENSG00000099246
chr10	27558457	27559076	10:27558457-27559076	ENSG00000182077,ENSG00000285737
chr10	27615220	27615642	10:27615220-27615642	-
chr10	27713975	27714187	10:27713975-27714187	-
chr10	27714404	27715147	10:27714404-27715147	-
chr10	27741873	27743835	10:27741873-27743835	ENSG00000150051,ENSG00000230500
chr10	27744390	27744622	10:27744390-27744622	ENSG00000150051,ENSG00000230500
chr10	27783747	27784114	10:27783747-27784114	ENSG00000182077,ENSG00000150051,ENSG00000230500,ENSG00000251810,ENSG00000226016
chr10	27958485	27958835	10:27958485-27958835	ENSG00000169126,ENSG00000226016
chr10	27998096	27999214	10:27998096-27999214	ENSG00000169126,ENSG00000226016,ENSG00000233472,ENSG00000226395
chr10	28178067	28178558	10:28178067-28178558	-
chr10	28179414	28179765	10:28179414-28179765	ENSG00000230500,ENSG00000226016
chr10	28199284	28199690	10:28199284-28199690	ENSG00000150054
chr10	28241742	28242079	10:28241742-28242079	ENSG00000230500,ENSG00000226016,ENSG00000150054,ENSG00000286413,ENSG00000275036
chr10	28242581	28243139	10:28242581-28243139	ENSG00000150054,ENSG00000286413
chr10	28247937	28248751	10:28247937-28248751	ENSG00000150054,ENSG00000286413,ENSG00000275036
chr10	28254476	28255077	10:28254476-28255077	ENSG00000286413,ENSG00000275036
chr10	28302468	28303512	10:28302468-28303512	ENSG00000150054,ENSG00000286413,ENSG00000275036,ENSG00000282996,ENSG00000237746
chr10	28326337	28326974	10:28326337-28326974	ENSG00000150054,ENSG00000286413,ENSG00000275036,ENSG00000282996,ENSG00000237746
chr10	28333391	28333813	10:28333391-28333813	ENSG00000150054,ENSG00000286413,ENSG00000275036,ENSG00000282996,ENSG00000237746
chr10	28334166	28334649	10:28334166-28334649	ENSG00000150054,ENSG00000286413,ENSG00000275036,ENSG00000282996,ENSG00000237746
chr10	28368052	28368660	10:28368052-28368660	ENSG00000226016,ENSG00000286413,ENSG00000275036,ENSG00000282996,ENSG00000237746
chr10	28381821	28382297	10:28381821-28382297	ENSG00000226016,ENSG00000150054,ENSG00000286413,ENSG00000275036,ENSG00000282996,ENSG00000237746,ENSG00000222705
chr10	28393870	28394399	10:28393870-28394399	ENSG00000226016,ENSG00000286413,ENSG00000275036,ENSG00000237746,ENSG00000222666
chr10	28399060	28399332	10:28399060-28399332	ENSG00000222666
chr10	28400295	28400503	10:28400295-28400503	ENSG00000222666
chr10	28402564	28402966	10:28402564-28402966	ENSG00000222666
chr10	28432883	28433570	10:28432883-28433570	ENSG00000224439,ENSG00000222705,ENSG00000254635,ENSG00000095787
chr10	28491982	28492626	10:28491982-28492626	ENSG00000237128,ENSG00000222705
chr10	28502292	28502672	10:28502292-28502672	ENSG00000237128
chr10	28532252	28533475	10:28532252-28533475	ENSG00000254635,ENSG00000095787
chr10	28533681	28534021	10:28533681-28534021	ENSG00000254635,ENSG00000095787
chr10	28541629	28542377	10:28541629-28542377	ENSG00000254635,ENSG00000095787
chr10	28564917	28565256	10:28564917-28565256	ENSG00000254635,ENSG00000095787
chr10	28628237	28628747	10:28628237-28628747	ENSG00000252401
chr10	28663763	28664139	10:28663763-28664139	ENSG00000252401,ENSG00000231911,ENSG00000207483,ENSG00000199402
chr10	28668573	28669114	10:28668573-28669114	ENSG00000252401,ENSG00000231911,ENSG00000207483,ENSG00000095739,ENSG00000199402
chr10	28676881	28678032	10:28676881-28678032	ENSG00000252401,ENSG00000207483,ENSG00000095739,ENSG00000232624,ENSG00000236716,ENSG00000235824,ENSG00000199402,ENSG00000229605
chr10	28680236	28680643	10:28680236-28680643	ENSG00000095739
chr10	28722062	28722774	10:28722062-28722774	ENSG00000232624,ENSG00000236716,ENSG00000235824,ENSG00000199402,ENSG00000229605
chr10	28769154	28769442	10:28769154-28769442	ENSG00000232624,ENSG00000236716,ENSG00000201001,ENSG00000235824
chr10	28807780	28808544	10:28807780-28808544	ENSG00000232624,ENSG00000236716,ENSG00000235824,ENSG00000271220,ENSG00000199402,ENSG00000229605
chr10	28925039	28925508	10:28925039-28925508	ENSG00000199402,ENSG00000229605
chr10	28965431	28965795	10:28965431-28965795	ENSG00000236716,ENSG00000199402,ENSG00000229605
chr10	28984399	28984801	10:28984399-28984801	ENSG00000252401,ENSG00000232624,ENSG00000236716,ENSG00000235824,ENSG00000199402,ENSG00000229605
chr10	29102032	29102822	10:29102032-29102822	ENSG00000252401,ENSG00000236716,ENSG00000199402,ENSG00000229605
chr10	29106430	29106652	10:29106430-29106652	ENSG00000199402
chr10	29131878	29132463	10:29131878-29132463	ENSG00000252401,ENSG00000232624,ENSG00000236716,ENSG00000235824,ENSG00000199402,ENSG00000229605,ENSG00000120563
chr10	29142911	29143436	10:29142911-29143436	-
chr10	29191887	29192120	10:29191887-29192120	-
chr10	29202340	29202741	10:29202340-29202741	ENSG00000120563
chr10	29304632	29305244	10:29304632-29305244	ENSG00000252401,ENSG00000120563
chr10	29310572	29310845	10:29310572-29310845	ENSG00000120563
chr10	29318238	29318954	10:29318238-29318954	ENSG00000252401,ENSG00000120563,ENSG00000274985
chr10	29323521	29323828	10:29323521-29323828	ENSG00000120563
chr10	29343695	29344393	10:29343695-29344393	-
chr10	29355639	29356074	10:29355639-29356074	ENSG00000120563,ENSG00000287402,ENSG00000224597,ENSG00000274985
chr10	29377459	29377775	10:29377459-29377775	ENSG00000274985
chr10	29409106	29410271	10:29409106-29410271	ENSG00000287402,ENSG00000224597,ENSG00000274985
chr10	29448899	29449441	10:29448899-29449441	ENSG00000287402,ENSG00000224597,ENSG00000274985
chr10	29482679	29483269	10:29482679-29483269	ENSG00000274985,ENSG00000197321
chr10	29496364	29496781	10:29496364-29496781	ENSG00000197321
chr10	29535369	29535908	10:29535369-29535908	ENSG00000207612
chr10	29554952	29555277	10:29554952-29555277	ENSG00000207612
chr10	29582912	29583219	10:29582912-29583219	ENSG00000207612,ENSG00000212411,ENSG00000216035
chr10	29590099	29590918	10:29590099-29590918	ENSG00000207612,ENSG00000212411,ENSG00000216035
chr10	29636271	29636591	10:29636271-29636591	ENSG00000197321,ENSG00000216035,ENSG00000222092
chr10	29648195	29648540	10:29648195-29648540	ENSG00000197321
chr10	29658927	29659551	10:29658927-29659551	ENSG00000197321,ENSG00000216035,ENSG00000222092
chr10	29681701	29682234	10:29681701-29682234	ENSG00000197321,ENSG00000225976,ENSG00000222092
chr10	29688991	29689331	10:29688991-29689331	ENSG00000197321,ENSG00000225976,ENSG00000222092
chr10	29698299	29698795	10:29698299-29698795	ENSG00000225976,ENSG00000222092
chr10	29702493	29703075	10:29702493-29703075	ENSG00000225976,ENSG00000222092
chr10	29703337	29703649	10:29703337-29703649	ENSG00000225976,ENSG00000222092
chr10	29725116	29725753	10:29725116-29725753	ENSG00000197321,ENSG00000216035,ENSG00000222092
chr10	29734890	29737118	10:29734890-29737118	ENSG00000197321
chr10	29784266	29784883	10:29784266-29784883	ENSG00000216035
chr10	29803554	29804505	10:29803554-29804505	-
chr10	29811666	29812533	10:29811666-29812533	-
chr10	29825125	29825790	10:29825125-29825790	-
chr10	29828483	29828824	10:29828483-29828824	-
chr10	29841895	29842486	10:29841895-29842486	ENSG00000237936
chr10	29849180	29849998	10:29849180-29849998	ENSG00000237936
chr10	29858422	29858747	10:29858422-29858747	-
chr10	29874788	29875282	10:29874788-29875282	ENSG00000237936
chr10	29878226	29878810	10:29878226-29878810	ENSG00000237936
chr10	29909047	29909540	10:29909047-29909540	ENSG00000237936
chr10	29917261	29917901	10:29917261-29917901	ENSG00000237936
chr10	29949001	29950039	10:29949001-29950039	ENSG00000237936
chr10	29957373	29957664	10:29957373-29957664	-
chr10	29968290	29968866	10:29968290-29968866	-
chr10	29996592	29997073	10:29996592-29997073	ENSG00000200887,ENSG00000230125,ENSG00000259994,ENSG00000285824
chr10	30002283	30002817	10:30002283-30002817	ENSG00000165757,ENSG00000200887,ENSG00000230125,ENSG00000259994,ENSG00000285824
chr10	30017488	30018254	10:30017488-30018254	ENSG00000165757,ENSG00000259994,ENSG00000285824
chr10	30026985	30027940	10:30026985-30027940	ENSG00000165757,ENSG00000200887,ENSG00000230125,ENSG00000259994,ENSG00000285824
chr10	30037692	30037978	10:30037692-30037978	-
chr10	30041340	30042153	10:30041340-30042153	ENSG00000165757,ENSG00000200887
chr10	30048983	30049819	10:30048983-30049819	ENSG00000165757,ENSG00000200887,ENSG00000230125,ENSG00000259994,ENSG00000285824
chr10	30058562	30059823	10:30058562-30059823	ENSG00000165757
chr10	30151926	30152402	10:30151926-30152402	ENSG00000200887,ENSG00000230125,ENSG00000259994,ENSG00000285824
chr10	30163553	30164284	10:30163553-30164284	-
chr10	30219801	30220495	10:30219801-30220495	ENSG00000200887,ENSG00000230125,ENSG00000259994,ENSG00000285824
chr10	30231090	30231668	10:30231090-30231668	ENSG00000200887,ENSG00000230125,ENSG00000259994,ENSG00000285824
chr10	30241014	30241390	10:30241014-30241390	ENSG00000200887,ENSG00000230125,ENSG00000259994,ENSG00000285824
chr10	30348644	30349325	10:30348644-30349325	ENSG00000200887,ENSG00000230125,ENSG00000259994,ENSG00000107951,ENSG00000285824,ENSG00000250833,ENSG00000239625,ENSG00000284277
chr10	30359602	30360089	10:30359602-30360089	ENSG00000200887,ENSG00000230125,ENSG00000259994,ENSG00000107951,ENSG00000285824,ENSG00000250833,ENSG00000241621,ENSG00000239625,ENSG00000284277,ENSG00000214434,ENSG00000235679
chr10	30378338	30378797	10:30378338-30378797	ENSG00000107951,ENSG00000241621,ENSG00000239625,ENSG00000284277,ENSG00000214434,ENSG00000235679
chr10	30392447	30392938	10:30392447-30392938	ENSG00000241621,ENSG00000239625,ENSG00000284277,ENSG00000214434,ENSG00000235679,ENSG00000224473,ENSG00000285630,ENSG00000151033
chr10	30418589	30419174	10:30418589-30419174	ENSG00000224473,ENSG00000107968,ENSG00000213778,ENSG00000287420
chr10	30425741	30426070	10:30425741-30426070	ENSG00000107968
chr10	30427246	30427957	10:30427246-30427957	ENSG00000107968
chr10	30433395	30434655	10:30433395-30434655	ENSG00000107968
chr10	30447376	30447639	10:30447376-30447639	ENSG00000107968
chr10	30455887	30456734	10:30455887-30456734	ENSG00000224473,ENSG00000107968,ENSG00000213778
chr10	30459334	30459627	10:30459334-30459627	-
chr10	30467918	30468363	10:30467918-30468363	-
chr10	30476772	30477122	10:30476772-30477122	ENSG00000213778
chr10	30487999	30488646	10:30487999-30488646	ENSG00000224473,ENSG00000213778,ENSG00000287420
chr10	30493735	30494434	10:30493735-30494434	ENSG00000213778
chr10	30497848	30498154	10:30497848-30498154	ENSG00000213778
chr10	30502273	30502639	10:30502273-30502639	ENSG00000213778,ENSG00000287420
chr10	30505486	30505795	10:30505486-30505795	ENSG00000213778,ENSG00000287420
chr10	30529331	30530074	10:30529331-30530074	ENSG00000224473,ENSG00000107968,ENSG00000213778,ENSG00000287420
chr10	30536423	30537051	10:30536423-30537051	ENSG00000224473,ENSG00000287420
chr10	30551039	30551330	10:30551039-30551330	ENSG00000224473,ENSG00000228800,ENSG00000239744,ENSG00000230298
chr10	30553151	30553409	10:30553151-30553409	ENSG00000228800,ENSG00000239744
chr10	30575232	30575553	10:30575232-30575553	ENSG00000230298
chr10	30583807	30584132	10:30583807-30584132	ENSG00000230298,ENSG00000285630
chr10	30587350	30587942	10:30587350-30587942	ENSG00000239625,ENSG00000284277,ENSG00000224473,ENSG00000230298,ENSG00000285630,ENSG00000151033
chr10	30600001	30600428	10:30600001-30600428	ENSG00000200887,ENSG00000230125,ENSG00000259994,ENSG00000285824,ENSG00000239625,ENSG00000284277,ENSG00000214434,ENSG00000235679,ENSG00000224473,ENSG00000285630,ENSG00000151033
chr10	30605511	30606192	10:30605511-30606192	ENSG00000239625,ENSG00000284277,ENSG00000151033
chr10	30612387	30612630	10:30612387-30612630	ENSG00000151033
chr10	30645286	30645643	10:30645286-30645643	ENSG00000151033,ENSG00000234814
chr10	30656389	30656750	10:30656389-30656750	ENSG00000234814
chr10	30670905	30671272	10:30670905-30671272	ENSG00000151033,ENSG00000234814
chr10	30683440	30683882	10:30683440-30683882	ENSG00000234814
chr10	30695822	30696099	10:30695822-30696099	ENSG00000234814
chr10	30701531	30702164	10:30701531-30702164	ENSG00000234814
chr10	30705168	30705960	10:30705168-30705960	ENSG00000234814,ENSG00000230720
chr10	30726751	30727301	10:30726751-30727301	ENSG00000230720
chr10	30734948	30735231	10:30734948-30735231	-
chr10	30736752	30737262	10:30736752-30737262	ENSG00000230720
chr10	30750904	30751514	10:30750904-30751514	-
chr10	30751802	30752096	10:30751802-30752096	-
chr10	30763725	30764231	10:30763725-30764231	ENSG00000231855,ENSG00000272381
chr10	30782760	30783116	10:30782760-30783116	-
chr10	30783838	30784597	10:30783838-30784597	-
chr10	30784957	30785652	10:30784957-30785652	-
chr10	30813863	30814326	10:30813863-30814326	ENSG00000272914
chr10	30821155	30821784	10:30821155-30821784	ENSG00000272914
chr10	30897049	30897381	10:30897049-30897381	-
chr10	30929200	30929754	10:30929200-30929754	ENSG00000183621,ENSG00000237135
chr10	30964062	30964284	10:30964062-30964284	-
chr10	31004889	31005104	10:31004889-31005104	ENSG00000183621
chr10	31031493	31032724	10:31031493-31032724	ENSG00000183621,ENSG00000287564,ENSG00000237036,ENSG00000148516
chr10	31083688	31084026	10:31083688-31084026	-
chr10	31087019	31087410	10:31087019-31087410	ENSG00000272381
chr10	31090944	31091208	10:31090944-31091208	-
chr10	31129213	31129598	10:31129213-31129598	ENSG00000272381
chr10	31133766	31134058	10:31133766-31134058	-
chr10	31136911	31137600	10:31136911-31137600	ENSG00000272381,ENSG00000237036,ENSG00000252479,ENSG00000148516
chr10	31143678	31144056	10:31143678-31144056	ENSG00000272381
chr10	31146297	31147036	10:31146297-31147036	ENSG00000272381
chr10	31215158	31215425	10:31215158-31215425	ENSG00000272381,ENSG00000252479
chr10	31242850	31243386	10:31242850-31243386	ENSG00000272381,ENSG00000237036,ENSG00000252479,ENSG00000148516,ENSG00000230397,ENSG00000285781
chr10	31299150	31299376	10:31299150-31299376	ENSG00000237036,ENSG00000252479,ENSG00000148516
chr10	31318270	31320646	10:31318270-31320646	ENSG00000237036,ENSG00000148516
chr10	31348610	31349001	10:31348610-31349001	ENSG00000148516,ENSG00000230397,ENSG00000285781
chr10	31353590	31353917	10:31353590-31353917	ENSG00000237036,ENSG00000148516,ENSG00000230397,ENSG00000285781
chr10	31479711	31480037	10:31479711-31480037	-
chr10	31497475	31497772	10:31497475-31497772	-
chr10	31581914	31582423	10:31581914-31582423	ENSG00000231855,ENSG00000286694
chr10	31586719	31587407	10:31586719-31587407	ENSG00000231855,ENSG00000286694,ENSG00000223834
chr10	31603244	31603914	10:31603244-31603914	ENSG00000231855,ENSG00000286694,ENSG00000223834
chr10	31608596	31608821	10:31608596-31608821	ENSG00000231855,ENSG00000286694,ENSG00000223834
chr10	31686505	31687056	10:31686505-31687056	ENSG00000231855
chr10	31687700	31688507	10:31687700-31688507	ENSG00000231855,ENSG00000286694
chr10	31697707	31698141	10:31697707-31698141	ENSG00000237797,ENSG00000231855,ENSG00000286694
chr10	31707012	31708252	10:31707012-31708252	ENSG00000237797,ENSG00000231855,ENSG00000286694
chr10	31750021	31750464	10:31750021-31750464	ENSG00000222412
chr10	31751398	31751927	10:31751398-31751927	ENSG00000222412,ENSG00000231855,ENSG00000286694
chr10	31759901	31760702	10:31759901-31760702	ENSG00000222412,ENSG00000237797,ENSG00000231855,ENSG00000286694,ENSG00000237036,ENSG00000148516
chr10	31770274	31770767	10:31770274-31770767	ENSG00000231855,ENSG00000286694
chr10	31808540	31808940	10:31808540-31808940	ENSG00000165322,ENSG00000286694
chr10	31862291	31862675	10:31862291-31862675	ENSG00000239731,ENSG00000231148,ENSG00000165322
chr10	31864904	31865124	10:31864904-31865124	ENSG00000231148
chr10	31924279	31924489	10:31924279-31924489	ENSG00000231148,ENSG00000165322
chr10	31928322	31930604	10:31928322-31930604	ENSG00000231148,ENSG00000165322
chr10	31952033	31952339	10:31952033-31952339	ENSG00000239731,ENSG00000231148
chr10	31961786	31962239	10:31961786-31962239	ENSG00000239731,ENSG00000230240,ENSG00000231148
chr10	31977435	31978233	10:31977435-31978233	ENSG00000239731,ENSG00000230240,ENSG00000231148
chr10	32004783	32005406	10:32004783-32005406	ENSG00000170759,ENSG00000239731,ENSG00000231148
chr10	32055581	32056753	10:32055581-32056753	ENSG00000252482,ENSG00000234811,ENSG00000235113,ENSG00000234335,ENSG00000206660,ENSG00000170759
chr10	32131023	32131911	10:32131023-32131911	ENSG00000231245,ENSG00000233190,ENSG00000252482,ENSG00000234811,ENSG00000235113,ENSG00000234335
chr10	32139214	32139898	10:32139214-32139898	ENSG00000231245,ENSG00000233190,ENSG00000252482,ENSG00000234811,ENSG00000235113,ENSG00000234335,ENSG00000206660,ENSG00000170759
chr10	32150698	32151127	10:32150698-32151127	ENSG00000231245,ENSG00000233190,ENSG00000252482,ENSG00000234811,ENSG00000235113,ENSG00000234335
chr10	32187164	32187531	10:32187164-32187531	ENSG00000233190,ENSG00000217094,ENSG00000252482
chr10	32190783	32191325	10:32190783-32191325	ENSG00000231245,ENSG00000233190,ENSG00000217094,ENSG00000252482,ENSG00000234335
chr10	32205643	32206113	10:32205643-32206113	ENSG00000233190,ENSG00000252482
chr10	32207472	32207775	10:32207472-32207775	ENSG00000233190,ENSG00000252482
chr10	32210834	32211127	10:32210834-32211127	ENSG00000233190,ENSG00000252482
chr10	32256715	32257266	10:32256715-32257266	ENSG00000229327,ENSG00000233825,ENSG00000226842,ENSG00000120616,ENSG00000227253,ENSG00000233190
chr10	32273406	32273803	10:32273406-32273803	ENSG00000226842,ENSG00000120616,ENSG00000227253
chr10	32317719	32318070	10:32317719-32318070	ENSG00000226842
chr10	32332232	32332723	10:32332232-32332723	ENSG00000229327,ENSG00000233825,ENSG00000226842,ENSG00000120616,ENSG00000227253
chr10	32346041	32347708	10:32346041-32347708	ENSG00000229327,ENSG00000233825,ENSG00000226842,ENSG00000120616
chr10	32367901	32368409	10:32367901-32368409	ENSG00000229327,ENSG00000233825,ENSG00000226842,ENSG00000120616
chr10	32377503	32378202	10:32377503-32378202	ENSG00000286409,ENSG00000229327,ENSG00000233825,ENSG00000120616
chr10	32378553	32379045	10:32378553-32379045	ENSG00000216937,ENSG00000286409,ENSG00000229327,ENSG00000233825,ENSG00000120616
chr10	32379459	32379740	10:32379459-32379740	ENSG00000120616
chr10	32386693	32387527	10:32386693-32387527	ENSG00000231245,ENSG00000200484
chr10	32445740	32446699	10:32445740-32446699	ENSG00000231245,ENSG00000216937,ENSG00000286409
chr10	32893081	32893535	10:32893081-32893535	ENSG00000229878,ENSG00000265319,ENSG00000234163
chr10	32937939	32939069	10:32937939-32939069	ENSG00000234163,ENSG00000229656,ENSG00000228816,ENSG00000150093
chr10	32951922	32952342	10:32951922-32952342	ENSG00000229656,ENSG00000228816,ENSG00000150093
chr10	32957409	32958948	10:32957409-32958948	ENSG00000229656,ENSG00000228816,ENSG00000150093
chr10	32980407	32981196	10:32980407-32981196	ENSG00000235962,ENSG00000229878,ENSG00000265319,ENSG00000234163,ENSG00000229656,ENSG00000228816,ENSG00000150093
chr10	32981922	32982194	10:32981922-32982194	ENSG00000229656,ENSG00000150093
chr10	33005181	33005936	10:33005181-33005936	ENSG00000235962,ENSG00000229878,ENSG00000265319,ENSG00000234163,ENSG00000229656,ENSG00000228816,ENSG00000150093
chr10	33008819	33009037	10:33008819-33009037	ENSG00000229878,ENSG00000265319,ENSG00000234163,ENSG00000150093
chr10	33126248	33126671	10:33126248-33126671	ENSG00000233387,ENSG00000235962,ENSG00000229878,ENSG00000265319,ENSG00000234163
chr10	33155868	33156097	10:33155868-33156097	ENSG00000233387,ENSG00000235962,ENSG00000229878,ENSG00000265319,ENSG00000234163
chr10	33174033	33174548	10:33174033-33174548	ENSG00000233387,ENSG00000235962,ENSG00000229878,ENSG00000265319,ENSG00000234163
chr10	33193236	33193807	10:33193236-33193807	ENSG00000244356,ENSG00000238258,ENSG00000099250,ENSG00000233387,ENSG00000235962,ENSG00000229878,ENSG00000265319,ENSG00000234163
chr10	33211166	33211682	10:33211166-33211682	ENSG00000238258,ENSG00000099250
chr10	33241100	33241394	10:33241100-33241394	-
chr10	33248517	33249223	10:33248517-33249223	ENSG00000244356,ENSG00000238258,ENSG00000099250,ENSG00000235962,ENSG00000229878,ENSG00000265319,ENSG00000234163
chr10	33249674	33249993	10:33249674-33249993	-
chr10	33273239	33273864	10:33273239-33273864	ENSG00000244356,ENSG00000099250,ENSG00000235962,ENSG00000229878,ENSG00000265319
chr10	33309236	33309691	10:33309236-33309691	ENSG00000226412,ENSG00000244356,ENSG00000099250,ENSG00000265319
chr10	33314560	33315304	10:33314560-33315304	ENSG00000226412,ENSG00000244356,ENSG00000099250
chr10	33318645	33318872	10:33318645-33318872	ENSG00000244356
chr10	33333714	33333930	10:33333714-33333930	ENSG00000099250
chr10	33334830	33335678	10:33334830-33335678	ENSG00000273012,ENSG00000099250
chr10	33336330	33337281	10:33336330-33337281	ENSG00000273012,ENSG00000099250
chr10	33355167	33355700	10:33355167-33355700	ENSG00000223470,ENSG00000203565,ENSG00000226412,ENSG00000287278,ENSG00000273012,ENSG00000235962
chr10	33365655	33366385	10:33365655-33366385	ENSG00000234167,ENSG00000203565,ENSG00000226412,ENSG00000287278,ENSG00000273012,ENSG00000235962,ENSG00000229878
chr10	33377376	33377680	10:33377376-33377680	ENSG00000287278
chr10	33509098	33509704	10:33509098-33509704	ENSG00000223470,ENSG00000203565,ENSG00000226412,ENSG00000229878
chr10	33661697	33662371	10:33661697-33662371	ENSG00000223470,ENSG00000203565,ENSG00000226412,ENSG00000235962
chr10	33772650	33773518	10:33772650-33773518	ENSG00000261683,ENSG00000203565
chr10	33871522	33872010	10:33871522-33872010	ENSG00000223470,ENSG00000226407,ENSG00000203565,ENSG00000226412
chr10	33950037	33950600	10:33950037-33950600	ENSG00000234167,ENSG00000223470,ENSG00000226407,ENSG00000203565,ENSG00000226412,ENSG00000235962,ENSG00000229878
chr10	34010723	34011333	10:34010723-34011333	ENSG00000234167,ENSG00000223470,ENSG00000226407,ENSG00000203565,ENSG00000226412,ENSG00000235962
chr10	34121807	34122373	10:34121807-34122373	ENSG00000234167,ENSG00000223470,ENSG00000226412,ENSG00000235962
chr10	34200284	34200953	10:34200284-34200953	ENSG00000234167,ENSG00000199200
chr10	34205368	34205923	10:34205368-34205923	ENSG00000234167,ENSG00000199200
chr10	34254634	34255333	10:34254634-34255333	ENSG00000232525,ENSG00000234167,ENSG00000223470,ENSG00000226412
chr10	34295024	34295669	10:34295024-34295669	ENSG00000234167
chr10	34522498	34523143	10:34522498-34523143	ENSG00000234167
chr10	34636564	34637914	10:34636564-34637914	ENSG00000234167
chr10	34638436	34638725	10:34638436-34638725	ENSG00000234167
chr10	34655493	34655788	10:34655493-34655788	ENSG00000222909,ENSG00000223047,ENSG00000232525,ENSG00000215184,ENSG00000229235
chr10	34666017	34666740	10:34666017-34666740	ENSG00000222909,ENSG00000223047,ENSG00000232525,ENSG00000226386,ENSG00000215184,ENSG00000229235,ENSG00000148498
chr10	34696426	34696873	10:34696426-34696873	ENSG00000222909,ENSG00000223047,ENSG00000232525,ENSG00000215184
chr10	34716982	34717459	10:34716982-34717459	ENSG00000222909,ENSG00000223047,ENSG00000232525,ENSG00000226386,ENSG00000215184,ENSG00000148498
chr10	34723876	34724338	10:34723876-34724338	ENSG00000222909,ENSG00000223047,ENSG00000232525,ENSG00000226386,ENSG00000215184,ENSG00000148498
chr10	34727039	34727277	10:34727039-34727277	ENSG00000222909,ENSG00000223047,ENSG00000232525
chr10	34769954	34770204	10:34769954-34770204	ENSG00000222909,ENSG00000223047,ENSG00000232525
chr10	34780864	34781462	10:34780864-34781462	ENSG00000222909,ENSG00000223047,ENSG00000232525,ENSG00000226386,ENSG00000148498
chr10	34809158	34809807	10:34809158-34809807	ENSG00000222909,ENSG00000223047,ENSG00000232525,ENSG00000226386,ENSG00000148498
chr10	34814308	34816870	10:34814308-34816870	ENSG00000223047,ENSG00000232525,ENSG00000226386,ENSG00000148498
chr10	34825035	34825274	10:34825035-34825274	ENSG00000223047,ENSG00000232525,ENSG00000226386,ENSG00000148498
chr10	34959980	34960307	10:34959980-34960307	ENSG00000283000,ENSG00000213724,ENSG00000222909,ENSG00000223047,ENSG00000232525
chr10	34994439	34995104	10:34994439-34995104	ENSG00000266228,ENSG00000283000,ENSG00000213724,ENSG00000222909,ENSG00000223047,ENSG00000232525
chr10	35048659	35049053	10:35048659-35049053	ENSG00000266228
chr10	35058058	35058621	10:35058058-35058621	ENSG00000253070,ENSG00000233200,ENSG00000266228,ENSG00000108094,ENSG00000222909,ENSG00000223047,ENSG00000232525
chr10	35089723	35090906	10:35089723-35090906	ENSG00000233343,ENSG00000266228,ENSG00000108094
chr10	35120231	35120768	10:35120231-35120768	ENSG00000253070,ENSG00000233200,ENSG00000095794,ENSG00000230534
chr10	35126612	35127813	10:35126612-35127813	ENSG00000233343,ENSG00000253054,ENSG00000095794,ENSG00000230534
chr10	35136494	35136711	10:35136494-35136711	ENSG00000233343,ENSG00000253054,ENSG00000095794,ENSG00000230534
chr10	35149555	35149817	10:35149555-35149817	ENSG00000233343,ENSG00000253054,ENSG00000095794
chr10	35195533	35196286	10:35195533-35196286	ENSG00000233343,ENSG00000253054,ENSG00000095794,ENSG00000230534
chr10	35204570	35205509	10:35204570-35205509	ENSG00000253070,ENSG00000233200,ENSG00000269952,ENSG00000233343,ENSG00000253054,ENSG00000095794,ENSG00000230534
chr10	35212875	35213094	10:35212875-35213094	ENSG00000253070,ENSG00000233200,ENSG00000269952,ENSG00000233343
chr10	35216412	35216909	10:35216412-35216909	ENSG00000253070,ENSG00000233200,ENSG00000269952,ENSG00000233343,ENSG00000095794,ENSG00000230534
chr10	35218384	35218783	10:35218384-35218783	ENSG00000200097,ENSG00000253070,ENSG00000233200,ENSG00000269952,ENSG00000233343,ENSG00000253054,ENSG00000095794,ENSG00000230534
chr10	35306875	35307467	10:35306875-35307467	ENSG00000271335,ENSG00000200097,ENSG00000253070,ENSG00000233200
chr10	35335966	35337454	10:35335966-35337454	ENSG00000271335,ENSG00000200097,ENSG00000108100,ENSG00000253070,ENSG00000233200
chr10	35341529	35341836	10:35341529-35341836	ENSG00000271335,ENSG00000108100
chr10	35347199	35347475	10:35347199-35347475	ENSG00000271335,ENSG00000108100
chr10	35368629	35369418	10:35368629-35369418	-
chr10	35372309	35372798	10:35372309-35372798	ENSG00000271335,ENSG00000200097,ENSG00000253070,ENSG00000233200
chr10	35379012	35379813	10:35379012-35379813	ENSG00000271335,ENSG00000200097,ENSG00000108100,ENSG00000253070,ENSG00000233200
chr10	35384557	35384844	10:35384557-35384844	-
chr10	35387955	35388238	10:35387955-35388238	-
chr10	35409177	35409558	10:35409177-35409558	ENSG00000200097
chr10	35416653	35417084	10:35416653-35417084	ENSG00000148513,ENSG00000287945,ENSG00000200097
chr10	35433886	35434640	10:35433886-35434640	ENSG00000287945,ENSG00000200097,ENSG00000108100
chr10	35447636	35448391	10:35447636-35448391	ENSG00000287945
chr10	35451246	35451775	10:35451246-35451775	ENSG00000287945
chr10	35495554	35496167	10:35495554-35496167	ENSG00000148513,ENSG00000200097,ENSG00000253070,ENSG00000233200
chr10	35517500	35518348	10:35517500-35518348	ENSG00000200097,ENSG00000108100,ENSG00000253070,ENSG00000233200
chr10	35533501	35533885	10:35533501-35533885	ENSG00000200097,ENSG00000108100,ENSG00000253070,ENSG00000233200
chr10	35549500	35550189	10:35549500-35550189	ENSG00000200097
chr10	35564417	35565100	10:35564417-35565100	ENSG00000244402,ENSG00000225355,ENSG00000227313,ENSG00000226646,ENSG00000200097,ENSG00000253070,ENSG00000233200
chr10	35574988	35575305	10:35574988-35575305	-
chr10	35607535	35608448	10:35607535-35608448	ENSG00000226646,ENSG00000177291,ENSG00000273312
chr10	35633411	35633636	10:35633411-35633636	ENSG00000226646
chr10	35635584	35635880	10:35635584-35635880	ENSG00000227475,ENSG00000227313,ENSG00000226646,ENSG00000284265,ENSG00000287528,ENSG00000177283
chr10	35640347	35641367	10:35640347-35641367	ENSG00000227475,ENSG00000227313,ENSG00000226646,ENSG00000284265,ENSG00000287528,ENSG00000177283
chr10	35641893	35642795	10:35641893-35642795	ENSG00000227475,ENSG00000227313,ENSG00000226646,ENSG00000284265,ENSG00000287528,ENSG00000177283
chr10	35778387	35778645	10:35778387-35778645	ENSG00000233533,ENSG00000238176,ENSG00000274458,ENSG00000237002,ENSG00000228694,ENSG00000227475,ENSG00000227313,ENSG00000280719,ENSG00000226646
chr10	36172577	36172910	10:36172577-36172910	ENSG00000224920,ENSG00000236313,ENSG00000237970,ENSG00000252621,ENSG00000244402,ENSG00000235687,ENSG00000234918,ENSG00000206796,ENSG00000148513,ENSG00000225355,ENSG00000233533,ENSG00000238176,ENSG00000274458,ENSG00000237002,ENSG00000228694,ENSG00000236626,ENSG00000227475,ENSG00000227313,ENSG00000226646
chr10	36514130	36514471	10:36514130-36514471	ENSG00000237970,ENSG00000244402,ENSG00000235687,ENSG00000234918,ENSG00000206796,ENSG00000225355,ENSG00000233533,ENSG00000238176,ENSG00000229644,ENSG00000274458,ENSG00000237002,ENSG00000228694,ENSG00000236626,ENSG00000227475
chr10	36534412	36535158	10:36534412-36535158	ENSG00000233832,ENSG00000234541,ENSG00000227264,ENSG00000233867,ENSG00000277133,ENSG00000215151,ENSG00000226113,ENSG00000235197,ENSG00000225192,ENSG00000260137,ENSG00000226578,ENSG00000256892,ENSG00000225276,ENSG00000224920,ENSG00000236313,ENSG00000237970,ENSG00000252621,ENSG00000244402,ENSG00000235687,ENSG00000234918,ENSG00000206796,ENSG00000148513,ENSG00000225355,ENSG00000233533,ENSG00000238176,ENSG00000229644,ENSG00000274458,ENSG00000237002,ENSG00000228694,ENSG00000236626,ENSG00000227475,ENSG00000227313,ENSG00000226646
chr10	36538951	36539382	10:36538951-36539382	ENSG00000233832,ENSG00000256892,ENSG00000225276,ENSG00000224920,ENSG00000236313,ENSG00000237970,ENSG00000252621,ENSG00000244402,ENSG00000235687,ENSG00000234918,ENSG00000206796,ENSG00000225355,ENSG00000233533,ENSG00000238176,ENSG00000229644,ENSG00000274458,ENSG00000237002,ENSG00000228694,ENSG00000236626,ENSG00000227475,ENSG00000227313,ENSG00000226646
chr10	36634554	36635105	10:36634554-36635105	ENSG00000215151,ENSG00000256892,ENSG00000225276,ENSG00000224920,ENSG00000237970,ENSG00000252621,ENSG00000235687,ENSG00000234918,ENSG00000148513,ENSG00000225355,ENSG00000233533,ENSG00000238176,ENSG00000207271,ENSG00000274458,ENSG00000237002,ENSG00000228694,ENSG00000236626,ENSG00000227475
chr10	36670097	36670324	10:36670097-36670324	ENSG00000233832,ENSG00000227264,ENSG00000256892,ENSG00000225276,ENSG00000236313,ENSG00000237970,ENSG00000252621,ENSG00000244402,ENSG00000235687,ENSG00000234918,ENSG00000206796,ENSG00000225355,ENSG00000233533,ENSG00000238176,ENSG00000274458,ENSG00000237002,ENSG00000228694,ENSG00000236626
chr10	36670589	36671008	10:36670589-36671008	ENSG00000233832,ENSG00000234541,ENSG00000227264,ENSG00000215151,ENSG00000260137,ENSG00000226578,ENSG00000256892,ENSG00000225276,ENSG00000224920,ENSG00000236313,ENSG00000237970,ENSG00000252621,ENSG00000244402,ENSG00000235687,ENSG00000234918,ENSG00000206796,ENSG00000148513,ENSG00000225355,ENSG00000233533,ENSG00000238176,ENSG00000274458,ENSG00000237002,ENSG00000228694,ENSG00000236626,ENSG00000227475,ENSG00000227313,ENSG00000226646
chr10	36725552	36726029	10:36725552-36726029	ENSG00000227264,ENSG00000277133,ENSG00000215151,ENSG00000234941,ENSG00000226113,ENSG00000235197,ENSG00000225192,ENSG00000260137,ENSG00000226578,ENSG00000256892,ENSG00000225276,ENSG00000224920,ENSG00000236313,ENSG00000237970,ENSG00000252621,ENSG00000244402,ENSG00000235687,ENSG00000234918,ENSG00000206796,ENSG00000148513,ENSG00000225355,ENSG00000233533,ENSG00000238176,ENSG00000274458,ENSG00000237002,ENSG00000228694,ENSG00000236626,ENSG00000227475,ENSG00000227313,ENSG00000226646
chr10	36779245	36779693	10:36779245-36779693	ENSG00000277133,ENSG00000215151,ENSG00000260137,ENSG00000256892,ENSG00000225276,ENSG00000224920,ENSG00000236313,ENSG00000237970,ENSG00000252621,ENSG00000244402,ENSG00000235687,ENSG00000234918,ENSG00000206796,ENSG00000225355,ENSG00000233533,ENSG00000238176,ENSG00000274458,ENSG00000237002,ENSG00000228694,ENSG00000236626,ENSG00000227475,ENSG00000227313,ENSG00000226646
chr10	36881087	36881321	10:36881087-36881321	ENSG00000233832,ENSG00000215151,ENSG00000234941,ENSG00000225192,ENSG00000256892,ENSG00000225276,ENSG00000224920,ENSG00000236313,ENSG00000237970,ENSG00000252621,ENSG00000244402,ENSG00000235687,ENSG00000234918,ENSG00000206796,ENSG00000148513,ENSG00000225355,ENSG00000233533,ENSG00000238176
chr10	37857013	37858383	10:37857013-37858383	ENSG00000234541,ENSG00000227264,ENSG00000233867,ENSG00000225638,ENSG00000277133,ENSG00000215151,ENSG00000224761,ENSG00000235197,ENSG00000151963,ENSG00000236514,ENSG00000228828,ENSG00000225192,ENSG00000260137,ENSG00000198105,ENSG00000226578,ENSG00000256892,ENSG00000225276,ENSG00000224920,ENSG00000237970,ENSG00000206796
chr10	37976101	37977071	10:37976101-37977071	ENSG00000233832,ENSG00000227679,ENSG00000234541,ENSG00000233867,ENSG00000277133,ENSG00000215151,ENSG00000203496,ENSG00000228882,ENSG00000222314,ENSG00000234941,ENSG00000226113,ENSG00000224761,ENSG00000225965,ENSG00000272983,ENSG00000283930,ENSG00000075407,ENSG00000235964,ENSG00000275675,ENSG00000252132,ENSG00000189180,ENSG00000206840,ENSG00000226447,ENSG00000175395,ENSG00000235197,ENSG00000151963,ENSG00000236514,ENSG00000228828,ENSG00000225192,ENSG00000260137,ENSG00000198105,ENSG00000226578,ENSG00000256892,ENSG00000225276,ENSG00000224920,ENSG00000236313,ENSG00000237970,ENSG00000252621,ENSG00000235687,ENSG00000234918
chr10	37988465	37988709	10:37988465-37988709	ENSG00000233832,ENSG00000228882,ENSG00000234941,ENSG00000226113,ENSG00000252132,ENSG00000206840,ENSG00000226447,ENSG00000175395,ENSG00000235197,ENSG00000151963,ENSG00000225192,ENSG00000226578
chr10	38010180	38011259	10:38010180-38011259	ENSG00000234541,ENSG00000227264,ENSG00000233867,ENSG00000277133,ENSG00000215151,ENSG00000228882,ENSG00000234941,ENSG00000226113,ENSG00000224761,ENSG00000225965,ENSG00000272983,ENSG00000283930,ENSG00000075407,ENSG00000235964,ENSG00000275675,ENSG00000252132,ENSG00000189180,ENSG00000206840,ENSG00000226447,ENSG00000175395,ENSG00000235197,ENSG00000151963,ENSG00000228828,ENSG00000225192,ENSG00000260137,ENSG00000226578
chr10	38055340	38055763	10:38055340-38055763	ENSG00000233832,ENSG00000227264,ENSG00000233867,ENSG00000215151,ENSG00000228882,ENSG00000234941,ENSG00000226113,ENSG00000224761,ENSG00000225965,ENSG00000272983,ENSG00000226086,ENSG00000275675,ENSG00000252132,ENSG00000235197,ENSG00000151963,ENSG00000228828,ENSG00000225192,ENSG00000260137,ENSG00000226578,ENSG00000237970
chr10	38086888	38087275	10:38086888-38087275	ENSG00000234541,ENSG00000227264,ENSG00000233867,ENSG00000224761,ENSG00000225965,ENSG00000272983,ENSG00000283930,ENSG00000075407,ENSG00000235964,ENSG00000226086,ENSG00000275675,ENSG00000252132,ENSG00000225192,ENSG00000226578
chr10	38093872	38094939	10:38093872-38094939	ENSG00000233832,ENSG00000227679,ENSG00000234541,ENSG00000227264,ENSG00000233867,ENSG00000277133,ENSG00000215151,ENSG00000203496,ENSG00000234941,ENSG00000226113,ENSG00000224761,ENSG00000225965,ENSG00000272983,ENSG00000283930,ENSG00000075407,ENSG00000235964,ENSG00000226086,ENSG00000275675,ENSG00000252132,ENSG00000189180,ENSG00000226447,ENSG00000175395,ENSG00000235197,ENSG00000151963,ENSG00000228828,ENSG00000225192,ENSG00000260137,ENSG00000226578,ENSG00000224920,ENSG00000252621,ENSG00000148513
chr10	38117938	38118296	10:38117938-38118296	ENSG00000233832,ENSG00000227679,ENSG00000234541,ENSG00000227264,ENSG00000233867,ENSG00000277133,ENSG00000215151,ENSG00000203496,ENSG00000228882,ENSG00000222314,ENSG00000234941,ENSG00000226113,ENSG00000224761,ENSG00000225965,ENSG00000272983,ENSG00000275675,ENSG00000252132,ENSG00000235197,ENSG00000151963,ENSG00000228828,ENSG00000225192,ENSG00000260137,ENSG00000226578,ENSG00000256892,ENSG00000225276,ENSG00000224920,ENSG00000236313,ENSG00000237970,ENSG00000252621,ENSG00000244402,ENSG00000235687,ENSG00000234918
chr10	38356010	38356835	10:38356010-38356835	ENSG00000233832,ENSG00000227679,ENSG00000234541,ENSG00000227264,ENSG00000233867,ENSG00000225638,ENSG00000277133,ENSG00000215151,ENSG00000203496,ENSG00000228882,ENSG00000222314,ENSG00000276805,ENSG00000120555,ENSG00000099251,ENSG00000234941,ENSG00000226113,ENSG00000224761,ENSG00000225965,ENSG00000272983,ENSG00000252132,ENSG00000235197,ENSG00000151963,ENSG00000228828,ENSG00000225192,ENSG00000260137,ENSG00000226578,ENSG00000256892,ENSG00000225276,ENSG00000224920,ENSG00000236313,ENSG00000237970,ENSG00000252621,ENSG00000244402,ENSG00000235687,ENSG00000234918,ENSG00000206796
chr10	38365895	38366193	10:38365895-38366193	ENSG00000233832,ENSG00000227679,ENSG00000234541,ENSG00000227264,ENSG00000233867,ENSG00000225638,ENSG00000215151,ENSG00000203496,ENSG00000228882,ENSG00000222314,ENSG00000099251,ENSG00000234941,ENSG00000224761,ENSG00000225965,ENSG00000272983,ENSG00000235197,ENSG00000151963,ENSG00000228828,ENSG00000225192,ENSG00000260137,ENSG00000226578,ENSG00000256892,ENSG00000225276,ENSG00000224920,ENSG00000236313,ENSG00000237970,ENSG00000252621,ENSG00000244402,ENSG00000235687,ENSG00000234918
chr10	38402441	38403465	10:38402441-38403465	ENSG00000233832,ENSG00000227679,ENSG00000234541,ENSG00000227264,ENSG00000233867,ENSG00000225638,ENSG00000277133,ENSG00000215151,ENSG00000203496,ENSG00000228882,ENSG00000222314,ENSG00000276805,ENSG00000120555,ENSG00000099251,ENSG00000226113,ENSG00000224761,ENSG00000225965,ENSG00000235197,ENSG00000151963,ENSG00000228828,ENSG00000225192,ENSG00000260137,ENSG00000226578,ENSG00000256892,ENSG00000225276,ENSG00000224920,ENSG00000236313,ENSG00000237970,ENSG00000252621,ENSG00000244402,ENSG00000235687,ENSG00000234918,ENSG00000206796
chr10	38785712	38786404	10:38785712-38786404	-
chr10	38792770	38793079	10:38792770-38793079	-
chr10	38801005	38801214	10:38801005-38801214	-
chr10	41883095	41884082	10:41883095-41884082	-
chr10	41880852	41881312	10:41880852-41881312	-
chr10	41879197	41879680	10:41879197-41879680	-
chr10	41874800	41875548	10:41874800-41875548	-
chr10	41870758	41871202	10:41870758-41871202	-
chr10	41869454	41869695	10:41869454-41869695	-
chr10	41862025	41862342	10:41862025-41862342	-
chr10	41859250	41860338	10:41859250-41860338	-
chr10	41840687	41842033	10:41840687-41842033	-
chr10	41839476	41840081	10:41839476-41840081	-
chr10	41831832	41832171	10:41831832-41832171	ENSG00000228755
chr10	41830780	41831023	10:41830780-41831023	ENSG00000228755
chr10	41711849	41712798	10:41711849-41712798	-
chr10	41709832	41710967	10:41709832-41710967	-
chr10	41707599	41707807	10:41707599-41707807	-
chr10	41706295	41706777	10:41706295-41706777	-
chr10	41704649	41705683	10:41704649-41705683	-
chr10	41702981	41703539	10:41702981-41703539	-
chr10	41699915	41700340	10:41699915-41700340	-
chr10	41698256	41698542	10:41698256-41698542	-
chr10	41696858	41697325	10:41696858-41697325	-
chr10	41695095	41695764	10:41695095-41695764	-
chr10	41693808	41694405	10:41693808-41694405	-
chr10	42102054	42102645	10:42102054-42102645	-
chr10	42104255	42104913	10:42104255-42104913	-
chr10	42178461	42178749	10:42178461-42178749	ENSG00000228755,ENSG00000274167,ENSG00000271650,ENSG00000237592,ENSG00000229485
chr10	42183687	42184162	10:42183687-42184162	ENSG00000228755,ENSG00000274167,ENSG00000271650,ENSG00000237592,ENSG00000229485
chr10	42305086	42305415	10:42305086-42305415	-
chr10	42321778	42322805	10:42321778-42322805	-
chr10	42367535	42368226	10:42367535-42368226	ENSG00000215146,ENSG00000228755,ENSG00000274167
chr10	42475560	42476114	10:42475560-42476114	ENSG00000185904,ENSG00000279239,ENSG00000182632
chr10	42552194	42553335	10:42552194-42553335	ENSG00000232109,ENSG00000251783,ENSG00000272387,ENSG00000272319,ENSG00000277479,ENSG00000233837,ENSG00000270762,ENSG00000234420,ENSG00000228755
chr10	42561055	42561449	10:42561055-42561449	ENSG00000251783,ENSG00000272387,ENSG00000272319,ENSG00000277479,ENSG00000233837,ENSG00000270762,ENSG00000234420
chr10	42593302	42593585	10:42593302-42593585	ENSG00000251783,ENSG00000272387,ENSG00000272319,ENSG00000277479,ENSG00000196693
chr10	42629991	42630723	10:42629991-42630723	ENSG00000232109,ENSG00000285884,ENSG00000251783,ENSG00000272387,ENSG00000272319,ENSG00000277479,ENSG00000196693
chr10	42637923	42638875	10:42637923-42638875	ENSG00000232109,ENSG00000285884,ENSG00000251783,ENSG00000272387,ENSG00000272319,ENSG00000277479,ENSG00000196693,ENSG00000234420
chr10	42645016	42645510	10:42645016-42645510	ENSG00000232109,ENSG00000285884,ENSG00000251783,ENSG00000272387,ENSG00000272319,ENSG00000277479,ENSG00000196693,ENSG00000228755
chr10	42689519	42689787	10:42689519-42689787	ENSG00000234864,ENSG00000232109,ENSG00000233515
chr10	42695669	42696047	10:42695669-42696047	ENSG00000234864,ENSG00000232109,ENSG00000233515
chr10	42698185	42698404	10:42698185-42698404	ENSG00000234864,ENSG00000232109,ENSG00000233515
chr10	42707374	42707612	10:42707374-42707612	ENSG00000230425,ENSG00000234864,ENSG00000231009,ENSG00000232109
chr10	42738671	42739164	10:42738671-42739164	ENSG00000259869,ENSG00000270552,ENSG00000230425,ENSG00000231009,ENSG00000232109,ENSG00000251783,ENSG00000272387,ENSG00000272319,ENSG00000277479,ENSG00000228755
chr10	42753092	42755369	10:42753092-42755369	ENSG00000259869,ENSG00000270552,ENSG00000230425
chr10	42782231	42783383	10:42782231-42783383	ENSG00000165733,ENSG00000259869,ENSG00000251783
chr10	42830201	42830712	10:42830201-42830712	ENSG00000252416
chr10	42836695	42837309	10:42836695-42837309	ENSG00000252416
chr10	42862663	42863262	10:42862663-42863262	ENSG00000234944
chr10	42866192	42866910	10:42866192-42866910	ENSG00000234944
chr10	42898106	42898681	10:42898106-42898681	-
chr10	42917728	42918139	10:42917728-42918139	-
chr10	42932812	42933188	10:42932812-42933188	-
chr10	42933542	42934504	10:42933542-42934504	ENSG00000263795,ENSG00000271650
chr10	42951359	42951710	10:42951359-42951710	-
chr10	42960631	42960878	10:42960631-42960878	-
chr10	42963184	42963840	10:42963184-42963840	ENSG00000263795,ENSG00000228755
chr10	42970666	42971084	10:42970666-42971084	ENSG00000263795
chr10	42975163	42975612	10:42975163-42975612	ENSG00000263795,ENSG00000229630
chr10	42979312	42979600	10:42979312-42979600	ENSG00000263795,ENSG00000229630
chr10	42987192	42987583	10:42987192-42987583	ENSG00000263795,ENSG00000229630
chr10	42989086	42989322	10:42989086-42989322	ENSG00000263795,ENSG00000229630
chr10	43035720	43036335	10:43035720-43036335	ENSG00000263795
chr10	43039660	43040009	10:43039660-43040009	-
chr10	43045742	43046379	10:43045742-43046379	-
chr10	43069377	43070049	10:43069377-43070049	ENSG00000165731,ENSG00000263795
chr10	43076508	43077585	10:43076508-43077585	ENSG00000165731
chr10	43082862	43083151	10:43082862-43083151	ENSG00000165731
chr10	43083646	43084400	10:43083646-43084400	ENSG00000165731
chr10	43091812	43092095	10:43091812-43092095	-
chr10	43092696	43093690	10:43092696-43093690	ENSG00000165731,ENSG00000228755
chr10	43104611	43105932	10:43104611-43105932	ENSG00000165731
chr10	43120648	43121619	10:43120648-43121619	ENSG00000169826,ENSG00000273008
chr10	43129169	43129803	10:43129169-43129803	ENSG00000169826,ENSG00000273008
chr10	43137736	43138999	10:43137736-43138999	ENSG00000169826,ENSG00000273008
chr10	43140420	43140938	10:43140420-43140938	ENSG00000169826,ENSG00000273008
chr10	43201965	43202905	10:43201965-43202905	ENSG00000198915
chr10	43203691	43204164	10:43203691-43204164	ENSG00000198915
chr10	43204877	43205486	10:43204877-43205486	ENSG00000198915
chr10	43229028	43229938	10:43229028-43229938	ENSG00000198915
chr10	43231339	43232016	10:43231339-43232016	ENSG00000198915
chr10	43251410	43251718	10:43251410-43251718	-
chr10	43255787	43256278	10:43255787-43256278	-
chr10	43256619	43256892	10:43256619-43256892	-
chr10	43265943	43267096	10:43265943-43267096	ENSG00000198915
chr10	43287293	43287714	10:43287293-43287714	ENSG00000236114
chr10	43293163	43293498	10:43293163-43293498	-
chr10	43299609	43299878	10:43299609-43299878	-
chr10	43304532	43305328	10:43304532-43305328	-
chr10	43322510	43323418	10:43322510-43323418	ENSG00000236114,ENSG00000150201,ENSG00000221468,ENSG00000224265
chr10	43332220	43332514	10:43332220-43332514	ENSG00000150201,ENSG00000221468,ENSG00000224265
chr10	43348214	43348901	10:43348214-43348901	ENSG00000150201,ENSG00000221468,ENSG00000285712
chr10	43362023	43362786	10:43362023-43362786	ENSG00000236114,ENSG00000150201,ENSG00000285712
chr10	43384808	43385017	10:43384808-43385017	ENSG00000150201
chr10	43390855	43391159	10:43390855-43391159	ENSG00000169813,ENSG00000150201
chr10	43396284	43397566	10:43396284-43397566	ENSG00000169813,ENSG00000150201
chr10	43407347	43408131	10:43407347-43408131	ENSG00000169813
chr10	43408661	43409369	10:43408661-43409369	ENSG00000252532,ENSG00000243660,ENSG00000230555,ENSG00000221400,ENSG00000169813
chr10	43417844	43418430	10:43417844-43418430	ENSG00000243660,ENSG00000230555,ENSG00000221400,ENSG00000169813
chr10	43420271	43421021	10:43420271-43421021	ENSG00000243660,ENSG00000230555,ENSG00000221400,ENSG00000169813
chr10	43436409	43437367	10:43436409-43437367	ENSG00000252532,ENSG00000243660,ENSG00000230555,ENSG00000221400,ENSG00000169813
chr10	43452008	43452398	10:43452008-43452398	ENSG00000252532,ENSG00000243660
chr10	43455372	43456104	10:43455372-43456104	ENSG00000252532,ENSG00000243660,ENSG00000230555,ENSG00000169813,ENSG00000150201
chr10	43461930	43462325	10:43461930-43462325	ENSG00000236114,ENSG00000252532
chr10	43463738	43464250	10:43463738-43464250	ENSG00000236114,ENSG00000252532
chr10	43572975	43573481	10:43572975-43573481	ENSG00000196793,ENSG00000236114
chr10	43574242	43574715	10:43574242-43574715	ENSG00000196793,ENSG00000236114
chr10	43595123	43596384	10:43595123-43596384	ENSG00000198298,ENSG00000232004,ENSG00000287852,ENSG00000236114
chr10	43599319	43599607	10:43599319-43599607	ENSG00000238263,ENSG00000237389,ENSG00000198298,ENSG00000232004,ENSG00000287852,ENSG00000236114
chr10	43606173	43606939	10:43606173-43606939	ENSG00000230565,ENSG00000169740,ENSG00000238263,ENSG00000237389,ENSG00000198298,ENSG00000232004,ENSG00000287852,ENSG00000236114
chr10	43621922	43622302	10:43621922-43622302	ENSG00000238263,ENSG00000237389,ENSG00000223910
chr10	43623275	43623943	10:43623275-43623943	ENSG00000226245,ENSG00000238263,ENSG00000237389,ENSG00000223910,ENSG00000198298,ENSG00000232004,ENSG00000236114
chr10	43648322	43649364	10:43648322-43649364	ENSG00000270767,ENSG00000230565,ENSG00000226245,ENSG00000169740,ENSG00000238263,ENSG00000237389,ENSG00000236114
chr10	43666471	43667455	10:43666471-43667455	ENSG00000227395,ENSG00000287173,ENSG00000270767,ENSG00000214089,ENSG00000107562,ENSG00000223746,ENSG00000224162,ENSG00000271173,ENSG00000228426,ENSG00000238263,ENSG00000237389
chr10	43671779	43672040	10:43671779-43672040	ENSG00000107562,ENSG00000228426
chr10	43679971	43680340	10:43679971-43680340	-
chr10	43683607	43684011	10:43683607-43684011	ENSG00000214089,ENSG00000107562,ENSG00000223746,ENSG00000224162,ENSG00000271173
chr10	43689621	43690740	10:43689621-43690740	ENSG00000214089,ENSG00000107562,ENSG00000237590,ENSG00000223746,ENSG00000224162,ENSG00000271173
chr10	43698204	43698676	10:43698204-43698676	ENSG00000223746,ENSG00000224162,ENSG00000271173
chr10	43782016	43782506	10:43782016-43782506	ENSG00000226790,ENSG00000226808,ENSG00000234973,ENSG00000223746,ENSG00000224162,ENSG00000271173
chr10	43785440	43785648	10:43785440-43785648	ENSG00000226790,ENSG00000223746,ENSG00000224162
chr10	43807982	43808813	10:43807982-43808813	ENSG00000270767,ENSG00000226790,ENSG00000226808,ENSG00000223746,ENSG00000224162,ENSG00000271173
chr10	43816142	43816828	10:43816142-43816828	ENSG00000270767,ENSG00000237590,ENSG00000227029,ENSG00000236769,ENSG00000226790,ENSG00000226808,ENSG00000223746,ENSG00000224162,ENSG00000271173
chr10	43878309	43878688	10:43878309-43878688	ENSG00000227029,ENSG00000236769,ENSG00000226808,ENSG00000223746,ENSG00000271173
chr10	43899104	43899943	10:43899104-43899943	ENSG00000227029,ENSG00000233395,ENSG00000236769,ENSG00000226808,ENSG00000223746,ENSG00000224162,ENSG00000271173
chr10	43905606	43905930	10:43905606-43905930	ENSG00000227029,ENSG00000233395,ENSG00000236769
chr10	43922700	43923081	10:43922700-43923081	ENSG00000227029,ENSG00000233395,ENSG00000236769
chr10	43939976	43940307	10:43939976-43940307	ENSG00000233395
chr10	43944251	43944959	10:43944251-43944959	ENSG00000279458,ENSG00000227029,ENSG00000233395,ENSG00000236769
chr10	43964154	43964457	10:43964154-43964457	-
chr10	43965222	43965930	10:43965222-43965930	ENSG00000237590,ENSG00000227029,ENSG00000236769,ENSG00000223746,ENSG00000271173
chr10	43980338	43980760	10:43980338-43980760	ENSG00000237590,ENSG00000223746,ENSG00000224162
chr10	43997569	43997796	10:43997569-43997796	-
chr10	44011091	44011307	10:44011091-44011307	-
chr10	44013952	44014212	10:44013952-44014212	-
chr10	44029768	44030476	10:44029768-44030476	ENSG00000287173,ENSG00000237590,ENSG00000223746,ENSG00000224162,ENSG00000271173
chr10	44047332	44047582	10:44047332-44047582	-
chr10	44100837	44101116	10:44100837-44101116	ENSG00000237590
chr10	44195240	44195961	10:44195240-44195961	ENSG00000287173,ENSG00000270767,ENSG00000214089,ENSG00000237590,ENSG00000223746,ENSG00000224162,ENSG00000271173
chr10	44293264	44293589	10:44293264-44293589	ENSG00000277288,ENSG00000229116,ENSG00000237590
chr10	44310576	44311526	10:44310576-44311526	ENSG00000270767,ENSG00000214089,ENSG00000107562,ENSG00000287901,ENSG00000277288,ENSG00000229116,ENSG00000237590
chr10	44352411	44352657	10:44352411-44352657	ENSG00000287173,ENSG00000270767,ENSG00000214089,ENSG00000237590
chr10	44383878	44385663	10:44383878-44385663	ENSG00000270767,ENSG00000214089,ENSG00000107562
chr10	44628940	44629184	10:44628940-44629184	ENSG00000234580,ENSG00000287173
chr10	44723072	44723321	10:44723072-44723321	ENSG00000227395,ENSG00000234580,ENSG00000287173
chr10	44725230	44725896	10:44725230-44725896	ENSG00000227395,ENSG00000234580,ENSG00000287173,ENSG00000270767,ENSG00000214089
chr10	44857541	44858155	10:44857541-44858155	ENSG00000227395,ENSG00000234580,ENSG00000287173,ENSG00000270767,ENSG00000214089,ENSG00000107562
chr10	44864235	44865311	10:44864235-44865311	ENSG00000227395,ENSG00000234580,ENSG00000287173,ENSG00000270767,ENSG00000214089,ENSG00000107562
chr10	44878640	44879440	10:44878640-44879440	ENSG00000227395,ENSG00000224812,ENSG00000270767
chr10	44911123	44911430	10:44911123-44911430	ENSG00000279058,ENSG00000187783,ENSG00000234504
chr10	44913329	44914051	10:44913329-44914051	ENSG00000279058,ENSG00000187783,ENSG00000234504
chr10	44924902	44925443	10:44924902-44925443	ENSG00000223462,ENSG00000187783,ENSG00000234504,ENSG00000224812
chr10	44932806	44933280	10:44932806-44933280	ENSG00000165507,ENSG00000107551,ENSG00000273363,ENSG00000223462,ENSG00000187783,ENSG00000234504,ENSG00000224812
chr10	44948646	44949131	10:44948646-44949131	ENSG00000107551,ENSG00000273363,ENSG00000223462,ENSG00000224812
chr10	44959126	44960045	10:44959126-44960045	ENSG00000165507,ENSG00000107551,ENSG00000273363,ENSG00000223462,ENSG00000224812
chr10	44967857	44968541	10:44967857-44968541	ENSG00000165507,ENSG00000107551,ENSG00000273363,ENSG00000223462,ENSG00000224812
chr10	44974802	44975385	10:44974802-44975385	ENSG00000165507,ENSG00000107551,ENSG00000273363
chr10	44978586	44979162	10:44978586-44979162	ENSG00000165507,ENSG00000107551,ENSG00000273363
chr10	44990264	44990782	10:44990264-44990782	ENSG00000165512,ENSG00000165511,ENSG00000165507,ENSG00000107551
chr10	44995809	44996539	10:44995809-44996539	ENSG00000165512,ENSG00000165511,ENSG00000107551
chr10	45000548	45001784	10:45000548-45001784	ENSG00000165512,ENSG00000165511,ENSG00000165507
chr10	45008558	45009040	10:45008558-45009040	ENSG00000207071,ENSG00000278531,ENSG00000275312,ENSG00000227683,ENSG00000263476,ENSG00000230501,ENSG00000165512,ENSG00000165511
chr10	45041045	45041349	10:45041045-45041349	ENSG00000207071,ENSG00000278531,ENSG00000275312,ENSG00000227683,ENSG00000263476,ENSG00000230501,ENSG00000235690
chr10	45058685	45058908	10:45058685-45058908	ENSG00000207071,ENSG00000278531,ENSG00000275312,ENSG00000227683,ENSG00000263476,ENSG00000230501,ENSG00000235690,ENSG00000228462,ENSG00000270258,ENSG00000226937
chr10	45063647	45064042	10:45063647-45064042	ENSG00000207071,ENSG00000278531,ENSG00000275312,ENSG00000227683,ENSG00000263476,ENSG00000230501,ENSG00000235690,ENSG00000228462,ENSG00000270258,ENSG00000226937
chr10	45068001	45068384	10:45068001-45068384	ENSG00000228462,ENSG00000226937
chr10	45075111	45075864	10:45075111-45075864	ENSG00000207071,ENSG00000278531,ENSG00000275312,ENSG00000227683,ENSG00000263476,ENSG00000230501,ENSG00000235690,ENSG00000228462,ENSG00000226937
chr10	45104771	45105041	10:45104771-45105041	ENSG00000207071,ENSG00000278531,ENSG00000275312,ENSG00000227683,ENSG00000263476,ENSG00000230501,ENSG00000235690,ENSG00000232554,ENSG00000277757
chr10	45105745	45106206	10:45105745-45106206	ENSG00000207071,ENSG00000278531,ENSG00000275312,ENSG00000227683,ENSG00000263476,ENSG00000230501,ENSG00000235690,ENSG00000232554,ENSG00000277757
chr10	45144945	45145175	10:45144945-45145175	ENSG00000207071,ENSG00000275312,ENSG00000227683,ENSG00000263476,ENSG00000230501,ENSG00000236442,ENSG00000243349,ENSG00000235690,ENSG00000232554,ENSG00000277757
chr10	45234989	45235462	10:45234989-45235462	ENSG00000224402,ENSG00000234993,ENSG00000207071,ENSG00000278531,ENSG00000275312,ENSG00000227683
chr10	45302550	45302945	10:45302550-45302945	ENSG00000256574,ENSG00000224402,ENSG00000278531
chr10	45308684	45309210	10:45308684-45309210	ENSG00000256574,ENSG00000224402,ENSG00000234993,ENSG00000278531
chr10	45309509	45309743	10:45309509-45309743	ENSG00000256574,ENSG00000224402
chr10	45373198	45373466	10:45373198-45373466	ENSG00000012779
chr10	45373811	45374451	10:45373811-45374451	ENSG00000012779
chr10	45380013	45380470	10:45380013-45380470	ENSG00000231964,ENSG00000012779,ENSG00000224402
chr10	45383872	45384120	10:45383872-45384120	-
chr10	45403868	45404516	10:45403868-45404516	ENSG00000231964,ENSG00000224402,ENSG00000207071,ENSG00000275312,ENSG00000227683
chr10	45418989	45419732	10:45418989-45419732	ENSG00000231964,ENSG00000012779
chr10	45420482	45420915	10:45420482-45420915	ENSG00000231964,ENSG00000012779,ENSG00000224402
chr10	45421207	45421467	10:45421207-45421467	ENSG00000231964,ENSG00000012779,ENSG00000224402
chr10	45425019	45425314	10:45425019-45425314	ENSG00000231964,ENSG00000012779
chr10	45465084	45465339	10:45465084-45465339	ENSG00000172671,ENSG00000165406,ENSG00000231964,ENSG00000224402,ENSG00000234993
chr10	45470123	45471030	10:45470123-45471030	ENSG00000239152,ENSG00000165406,ENSG00000231964,ENSG00000224402,ENSG00000234993
chr10	45479900	45480309	10:45479900-45480309	ENSG00000231964,ENSG00000224402
chr10	45557472	45557961	10:45557472-45557961	ENSG00000165406,ENSG00000231964,ENSG00000224402
chr10	45562700	45563001	10:45562700-45563001	-
chr10	45580210	45582119	10:45580210-45582119	ENSG00000165406
chr10	45592584	45593069	10:45592584-45593069	ENSG00000165406
chr10	45594345	45595098	10:45594345-45595098	ENSG00000188234,ENSG00000165406,ENSG00000231964
chr10	45600560	45601393	10:45600560-45601393	ENSG00000280913,ENSG00000264217,ENSG00000188234,ENSG00000165406,ENSG00000231964
chr10	45672221	45673148	10:45672221-45673148	ENSG00000204172,ENSG00000230869,ENSG00000172671,ENSG00000231964,ENSG00000234993
chr10	45696298	45696633	10:45696298-45696633	ENSG00000188234
chr10	45703948	45704220	10:45703948-45704220	ENSG00000150175,ENSG00000264217
chr10	45726739	45727682	10:45726739-45727682	ENSG00000273760,ENSG00000188234,ENSG00000172661,ENSG00000228702,ENSG00000237840,ENSG00000224402
chr10	45802990	45803465	10:45802990-45803465	ENSG00000264217,ENSG00000239152,ENSG00000239883,ENSG00000188234,ENSG00000231122,ENSG00000270434,ENSG00000172661,ENSG00000224402,ENSG00000207071,ENSG00000278531
chr10	47024868	47025146	10:47024868-47025146	ENSG00000252149,ENSG00000265018,ENSG00000263761,ENSG00000229227
chr10	46987330	46987703	10:46987330-46987703	ENSG00000170324,ENSG00000265763,ENSG00000256574
chr10	46911230	46911618	10:46911230-46911618	ENSG00000226964,ENSG00000204179,ENSG00000280913
chr10	46896743	46897323	10:46896743-46897323	ENSG00000204179,ENSG00000150175,ENSG00000238405,ENSG00000285662,ENSG00000165874
chr10	46786708	46787599	10:46786708-46787599	ENSG00000277758,ENSG00000189014,ENSG00000251079,ENSG00000254929,ENSG00000150175,ENSG00000243289,ENSG00000238405,ENSG00000204177,ENSG00000215097,ENSG00000265366,ENSG00000285662,ENSG00000229227
chr10	46773927	46774147	10:46773927-46774147	ENSG00000266217,ENSG00000215065,ENSG00000265630,ENSG00000215097,ENSG00000265366,ENSG00000280913,ENSG00000274186
chr10	46670939	46671303	10:46670939-46671303	ENSG00000264404,ENSG00000204177,ENSG00000215097,ENSG00000265366
chr10	46635129	46636098	10:46635129-46636098	ENSG00000285662,ENSG00000229927,ENSG00000272430,ENSG00000165874,ENSG00000204176,ENSG00000234993
chr10	46597639	46598360	10:46597639-46598360	ENSG00000272430,ENSG00000229227,ENSG00000231187,ENSG00000204176,ENSG00000275312,ENSG00000227683,ENSG00000214089
chr10	46596591	46596905	10:46596591-46596905	ENSG00000272430,ENSG00000229227,ENSG00000231187,ENSG00000204176,ENSG00000275312,ENSG00000227683,ENSG00000214089
chr10	46588162	46588552	10:46588162-46588552	ENSG00000229227,ENSG00000231187,ENSG00000204176,ENSG00000204175,ENSG00000235690
chr10	46586663	46587310	10:46586663-46587310	ENSG00000229227,ENSG00000231187,ENSG00000204175
chr10	46585261	46585689	10:46585261-46585689	ENSG00000229227,ENSG00000231187,ENSG00000204175
chr10	46578548	46579303	10:46578548-46579303	ENSG00000263761,ENSG00000229927,ENSG00000165874,ENSG00000204176,ENSG00000204175,ENSG00000263482
chr10	46565523	46566238	10:46565523-46566238	ENSG00000280913,ENSG00000285662,ENSG00000229927,ENSG00000272430,ENSG00000165874,ENSG00000229227,ENSG00000231187,ENSG00000204175,ENSG00000279458,ENSG00000273225,ENSG00000263482,ENSG00000239152,ENSG00000263476
chr10	46556161	46556894	10:46556161-46556894	ENSG00000276430,ENSG00000277758,ENSG00000204175
chr10	46545162	46545628	10:46545162-46545628	ENSG00000276430,ENSG00000273760,ENSG00000276850,ENSG00000277758,ENSG00000252877,ENSG00000204175
chr10	46470137	46470557	10:46470137-46470557	ENSG00000204175,ENSG00000285402,ENSG00000264230,ENSG00000280012,ENSG00000234504,ENSG00000224812
chr10	46398197	46398471	10:46398197-46398471	ENSG00000204179,ENSG00000204174,ENSG00000213412,ENSG00000285294
chr10	47552849	47553970	10:47552849-47553970	ENSG00000264404,ENSG00000266217,ENSG00000215065,ENSG00000265630,ENSG00000251079,ENSG00000252877,ENSG00000254929,ENSG00000224919,ENSG00000204177,ENSG00000265366
chr10	47647798	47648075	10:47647798-47648075	ENSG00000276850,ENSG00000276544,ENSG00000264404,ENSG00000215065,ENSG00000265630,ENSG00000224919,ENSG00000285662,ENSG00000204176
chr10	47670651	47671170	10:47670651-47671170	ENSG00000170324,ENSG00000265018,ENSG00000277758,ENSG00000276544,ENSG00000189014,ENSG00000266217,ENSG00000280913,ENSG00000274186
chr10	47705761	47706431	10:47705761-47706431	ENSG00000226964,ENSG00000276544,ENSG00000264404,ENSG00000204179
chr10	46218389	46219237	10:46218389-46219237	ENSG00000274186,ENSG00000279058,ENSG00000263482
chr10	46226122	46226431	10:46226122-46226431	ENSG00000204174,ENSG00000279058
chr10	46228668	46228982	10:46228668-46228982	ENSG00000265018,ENSG00000264717,ENSG00000274186,ENSG00000204174,ENSG00000213412,ENSG00000279058,ENSG00000263482
chr10	46256035	46256322	10:46256035-46256322	ENSG00000263482
chr10	46282767	46283253	10:46282767-46283253	ENSG00000264404,ENSG00000204174,ENSG00000279458,ENSG00000273225,ENSG00000274209,ENSG00000263482,ENSG00000264204
chr10	46284385	46285110	10:46284385-46285110	ENSG00000264404,ENSG00000204174,ENSG00000279458,ENSG00000273225,ENSG00000274209,ENSG00000263482,ENSG00000264204
chr10	46299037	46299876	10:46299037-46299876	ENSG00000273225,ENSG00000279058,ENSG00000274209,ENSG00000263482
chr10	46397913	46398563	10:46397913-46398563	ENSG00000204179,ENSG00000204174,ENSG00000213412,ENSG00000285294,ENSG00000263482
chr10	47449012	47449702	10:47449012-47449702	ENSG00000276430,ENSG00000273760,ENSG00000276850,ENSG00000277758,ENSG00000226964,ENSG00000189014,ENSG00000215065,ENSG00000265630,ENSG00000204172,ENSG00000224919,ENSG00000189090,ENSG00000270369,ENSG00000265190
chr10	50143552	50144045	10:50143552-50144045	ENSG00000226168,ENSG00000233011,ENSG00000099290,ENSG00000226631,ENSG00000204149,ENSG00000285803,ENSG00000222108,ENSG00000288603,ENSG00000178440,ENSG00000230166,ENSG00000227345,ENSG00000229870
chr10	50224460	50224778	10:50224460-50224778	ENSG00000188611,ENSG00000222108,ENSG00000288603,ENSG00000178440,ENSG00000204152,ENSG00000227345,ENSG00000229870,ENSG00000273760
chr10	46786412	46787517	10:46786412-46787517	ENSG00000277758,ENSG00000189014,ENSG00000251079,ENSG00000254929,ENSG00000150175,ENSG00000243289,ENSG00000238405,ENSG00000204177,ENSG00000215097,ENSG00000265366,ENSG00000285662,ENSG00000229227
chr10	47461227	47461722	10:47461227-47461722	ENSG00000227345,ENSG00000189014,ENSG00000266217,ENSG00000215065,ENSG00000265630,ENSG00000224919,ENSG00000270369,ENSG00000265190,ENSG00000263761
chr10	47449007	47449745	10:47449007-47449745	ENSG00000273760,ENSG00000276850,ENSG00000277758,ENSG00000226964,ENSG00000189014,ENSG00000215065,ENSG00000265630,ENSG00000204172,ENSG00000224919,ENSG00000189090,ENSG00000270369,ENSG00000265190
chr10	47384106	47384826	10:47384106-47384826	ENSG00000273760,ENSG00000189014,ENSG00000270369,ENSG00000265763,ENSG00000150175,ENSG00000264204
chr10	47340107	47340739	10:47340107-47340739	ENSG00000278561,ENSG00000276850,ENSG00000277758,ENSG00000204172,ENSG00000189090,ENSG00000270369,ENSG00000265203,ENSG00000263761,ENSG00000280913
chr10	47306380	47306768	10:47306380-47306768	ENSG00000276850,ENSG00000263761,ENSG00000266524,ENSG00000229227
chr10	47300015	47300769	10:47300015-47300769	ENSG00000263761,ENSG00000266524
chr10	47277619	47277892	10:47277619-47277892	ENSG00000226964,ENSG00000263761
chr10	47265023	47265318	10:47265023-47265318	-
chr10	47257651	47258049	10:47257651-47258049	ENSG00000276430,ENSG00000273760,ENSG00000263761,ENSG00000204179,ENSG00000280913
chr10	47165536	47166385	10:47165536-47166385	ENSG00000265018,ENSG00000252877,ENSG00000263761,ENSG00000204174
chr10	47127355	47127727	10:47127355-47127727	ENSG00000150175,ENSG00000188234
chr10	46987312	46987700	10:46987312-46987700	ENSG00000170324,ENSG00000265763,ENSG00000256574
chr10	46911307	46911618	10:46911307-46911618	ENSG00000226964,ENSG00000204179,ENSG00000280913
chr10	46896775	46897323	10:46896775-46897323	ENSG00000204179,ENSG00000150175,ENSG00000238405,ENSG00000285662,ENSG00000165874
chr10	47552863	47553715	10:47552863-47553715	ENSG00000264404,ENSG00000266217,ENSG00000215065,ENSG00000265630,ENSG00000251079,ENSG00000252877,ENSG00000254929,ENSG00000224919,ENSG00000204177,ENSG00000265366
chr10	48064134	48064530	10:48064134-48064530	ENSG00000170324,ENSG00000270025,ENSG00000231122
chr10	48154631	48155267	10:48154631-48155267	ENSG00000264800,ENSG00000226576,ENSG00000165383,ENSG00000286993,ENSG00000285786,ENSG00000170324,ENSG00000243289
chr10	48271125	48271706	10:48271125-48271706	ENSG00000285786,ENSG00000170324,ENSG00000277758
chr10	48275913	48276165	10:48275913-48276165	ENSG00000285786,ENSG00000170324,ENSG00000252149
chr10	48287776	48288301	10:48287776-48288301	ENSG00000225482,ENSG00000285786,ENSG00000252149
chr10	48289584	48289885	10:48289584-48289885	ENSG00000225482,ENSG00000285786,ENSG00000252149
chr10	48299632	48300149	10:48299632-48300149	ENSG00000107643,ENSG00000225482,ENSG00000285786,ENSG00000265018,ENSG00000276430,ENSG00000277758,ENSG00000150175
chr10	48306384	48307350	10:48306384-48307350	ENSG00000107643,ENSG00000285786,ENSG00000278561,ENSG00000204172
chr10	48363443	48363911	10:48363443-48363911	ENSG00000264717
chr10	48365166	48365431	10:48365166-48365431	ENSG00000265018
chr10	48391096	48391724	10:48391096-48391724	ENSG00000107643,ENSG00000273760,ENSG00000277758
chr10	48406120	48406573	10:48406120-48406573	ENSG00000107643,ENSG00000204174
chr10	48416812	48417049	10:48416812-48417049	ENSG00000107643,ENSG00000278561
chr10	48444404	48444730	10:48444404-48444730	ENSG00000279822,ENSG00000276430
chr10	48447095	48447317	10:48447095-48447317	ENSG00000279822
chr10	48456510	48456870	10:48456510-48456870	ENSG00000128805,ENSG00000279822,ENSG00000276430
chr10	48459384	48459872	10:48459384-48459872	ENSG00000279822
chr10	48463504	48463728	10:48463504-48463728	ENSG00000278561
chr10	48464959	48465386	10:48464959-48465386	ENSG00000128805,ENSG00000252149,ENSG00000273760
chr10	48469972	48470649	10:48469972-48470649	ENSG00000128805,ENSG00000279822,ENSG00000252149
chr10	48479391	48479635	10:48479391-48479635	ENSG00000128805
chr10	48480814	48481324	10:48480814-48481324	ENSG00000128805
chr10	48493091	48494066	10:48493091-48494066	ENSG00000128805
chr10	48497282	48497543	10:48497282-48497543	ENSG00000128805,ENSG00000276850,ENSG00000204174
chr10	48505878	48506793	10:48505878-48506793	ENSG00000248682
chr10	48508767	48509110	10:48508767-48509110	ENSG00000248682
chr10	48511895	48512187	10:48511895-48512187	ENSG00000248682,ENSG00000265018,ENSG00000276430,ENSG00000276850,ENSG00000229227
chr10	48518147	48518678	10:48518147-48518678	ENSG00000248682,ENSG00000128805,ENSG00000265018,ENSG00000276850
chr10	48519128	48519798	10:48519128-48519798	ENSG00000248682,ENSG00000276850
chr10	48523488	48524693	10:48523488-48524693	ENSG00000248682,ENSG00000128805,ENSG00000252149,ENSG00000276430
chr10	48551835	48552422	10:48551835-48552422	ENSG00000231906,ENSG00000128805,ENSG00000204172
chr10	48564596	48564839	10:48564596-48564839	ENSG00000128805
chr10	48577052	48577590	10:48577052-48577590	ENSG00000165383,ENSG00000228403,ENSG00000286993,ENSG00000228754,ENSG00000236800,ENSG00000128805,ENSG00000265018,ENSG00000273760
chr10	48604764	48605534	10:48604764-48605534	ENSG00000128805
chr10	48607022	48607269	10:48607022-48607269	ENSG00000128805
chr10	48623589	48623995	10:48623589-48623995	ENSG00000228754,ENSG00000251413,ENSG00000276850,ENSG00000279458
chr10	48634221	48634882	10:48634221-48634882	ENSG00000165383,ENSG00000241577,ENSG00000228403,ENSG00000228754,ENSG00000236800,ENSG00000251413,ENSG00000276430,ENSG00000277758,ENSG00000280913
chr10	48655800	48656809	10:48655800-48656809	ENSG00000226576,ENSG00000165383,ENSG00000241577,ENSG00000228403,ENSG00000228754,ENSG00000236800,ENSG00000128805
chr10	48684578	48685644	10:48684578-48685644	ENSG00000165383,ENSG00000241577,ENSG00000228403,ENSG00000286993,ENSG00000228754,ENSG00000128815,ENSG00000236800
chr10	48792755	48793088	10:48792755-48793088	ENSG00000165383,ENSG00000241577,ENSG00000228403,ENSG00000286993,ENSG00000228754,ENSG00000276430
chr10	48804594	48805167	10:48804594-48805167	ENSG00000165383,ENSG00000241577,ENSG00000228403,ENSG00000286993,ENSG00000228754,ENSG00000128815
chr10	48812869	48813778	10:48812869-48813778	ENSG00000165383,ENSG00000241577,ENSG00000228403,ENSG00000286993,ENSG00000228754,ENSG00000128815,ENSG00000252877
chr10	49001917	49002452	10:49001917-49002452	ENSG00000264800,ENSG00000226576,ENSG00000233665,ENSG00000241577
chr10	49076653	49077243	10:49076653-49077243	ENSG00000165633,ENSG00000264800
chr10	49079723	49080461	10:49079723-49080461	ENSG00000165633,ENSG00000264800,ENSG00000226576,ENSG00000233665,ENSG00000165383,ENSG00000241577
chr10	49114928	49115599	10:49114928-49115599	ENSG00000172538,ENSG00000234736,ENSG00000165633,ENSG00000264800,ENSG00000226576,ENSG00000276430
chr10	49135740	49136007	10:49135740-49136007	ENSG00000172538,ENSG00000234736
chr10	49150921	49151407	10:49150921-49151407	ENSG00000172538,ENSG00000234736,ENSG00000264800,ENSG00000226576,ENSG00000233665,ENSG00000165383,ENSG00000241577,ENSG00000228403,ENSG00000286993,ENSG00000228754,ENSG00000277758,ENSG00000280913
chr10	49161504	49161814	10:49161504-49161814	ENSG00000204161,ENSG00000264800,ENSG00000226576,ENSG00000233665
chr10	49164508	49164938	10:49164508-49164938	ENSG00000204161,ENSG00000172538,ENSG00000264800,ENSG00000226576,ENSG00000233665,ENSG00000165383,ENSG00000228403
chr10	49168971	49169310	10:49168971-49169310	ENSG00000204161
chr10	49174193	49174634	10:49174193-49174634	ENSG00000204161,ENSG00000264800,ENSG00000226576,ENSG00000233665,ENSG00000165383,ENSG00000241577
chr10	49177314	49177752	10:49177314-49177752	ENSG00000204161
chr10	49183740	49183982	10:49183740-49183982	ENSG00000204161
chr10	49188192	49188619	10:49188192-49188619	ENSG00000204161
chr10	49190074	49190944	10:49190074-49190944	ENSG00000204161
chr10	49218482	49218912	10:49218482-49218912	-
chr10	49227332	49227706	10:49227332-49227706	-
chr10	49253445	49253826	10:49253445-49253826	ENSG00000265018
chr10	49254585	49255134	10:49254585-49255134	ENSG00000165383,ENSG00000241577,ENSG00000265018
chr10	49272365	49273370	10:49272365-49273370	ENSG00000285803,ENSG00000177354,ENSG00000236208,ENSG00000165383,ENSG00000241577,ENSG00000264717
chr10	49280095	49280323	10:49280095-49280323	ENSG00000177354,ENSG00000236208,ENSG00000265018
chr10	49299843	49300671	10:49299843-49300671	ENSG00000177354,ENSG00000236208,ENSG00000273760
chr10	49309839	49310470	10:49309839-49310470	ENSG00000177354,ENSG00000236208,ENSG00000165383,ENSG00000241577,ENSG00000276430
chr10	49360135	49360888	10:49360135-49360888	-
chr10	49379779	49379992	10:49379779-49379992	-
chr10	49395166	49395786	10:49395166-49395786	ENSG00000235939,ENSG00000165606
chr10	49397690	49398568	10:49397690-49398568	ENSG00000235939,ENSG00000165606
chr10	49407485	49407824	10:49407485-49407824	ENSG00000235939,ENSG00000165606
chr10	49441595	49441799	10:49441595-49441799	ENSG00000235939,ENSG00000252149
chr10	49488204	49488531	10:49488204-49488531	ENSG00000225830
chr10	49508687	49509068	10:49508687-49509068	ENSG00000225830
chr10	49519140	49519464	10:49519140-49519464	ENSG00000271237,ENSG00000225830,ENSG00000226576,ENSG00000233665
chr10	49538604	49539713	10:49538604-49539713	ENSG00000271237,ENSG00000225830
chr10	49593003	49593626	10:49593003-49593626	ENSG00000288603,ENSG00000178440,ENSG00000204152,ENSG00000230166,ENSG00000227345,ENSG00000229870,ENSG00000187714,ENSG00000070748,ENSG00000271237,ENSG00000278561
chr10	49606767	49607376	10:49606767-49607376	ENSG00000230166,ENSG00000229870,ENSG00000187714,ENSG00000070748,ENSG00000271237
chr10	49609920	49610654	10:49609920-49610654	ENSG00000187714,ENSG00000070748
chr10	49679310	49679872	10:49679310-49679872	ENSG00000229870,ENSG00000178645
chr10	49761864	49762497	10:49761864-49762497	ENSG00000222108,ENSG00000230166,ENSG00000227345,ENSG00000229870,ENSG00000226389,ENSG00000197444
chr10	45971735	45972858	10:45971735-45972858	ENSG00000273760,ENSG00000265733,ENSG00000265354,ENSG00000264217,ENSG00000239883
chr10	46106219	46106978	10:46106219-46106978	ENSG00000204174,ENSG00000279458,ENSG00000273225,ENSG00000263482,ENSG00000264204,ENSG00000280012,ENSG00000188234
chr10	46091907	46092884	10:46091907-46092884	ENSG00000279058,ENSG00000264204,ENSG00000280012,ENSG00000188234
chr10	46079926	46080241	10:46079926-46080241	ENSG00000279058,ENSG00000280012,ENSG00000264217
chr10	46050984	46051413	10:46050984-46051413	ENSG00000273760,ENSG00000204172,ENSG00000280012,ENSG00000263639
chr10	46030208	46030772	10:46030208-46030772	ENSG00000280012,ENSG00000263639,ENSG00000266412,ENSG00000265733,ENSG00000264217
chr10	46023035	46023816	10:46023035-46023816	ENSG00000266412,ENSG00000265733,ENSG00000265354,ENSG00000264217,ENSG00000239883,ENSG00000188234
chr10	46018468	46018699	10:46018468-46018699	ENSG00000266412
chr10	46010230	46010546	10:46010230-46010546	ENSG00000204174,ENSG00000266412,ENSG00000265733,ENSG00000264217,ENSG00000188234
chr10	45983614	45983822	10:45983614-45983822	ENSG00000266217,ENSG00000265733,ENSG00000265354,ENSG00000264217,ENSG00000239152,ENSG00000239883
chr10	45971933	45972933	10:45971933-45972933	ENSG00000265733,ENSG00000265354,ENSG00000264217,ENSG00000239883
chr10	50013812	50014388	10:50013812-50014388	ENSG00000213667,ENSG00000226631,ENSG00000204149,ENSG00000285803,ENSG00000288603,ENSG00000178440,ENSG00000204152,ENSG00000230166,ENSG00000227345,ENSG00000228403
chr10	50035382	50035690	10:50035382-50035690	ENSG00000226631,ENSG00000204149,ENSG00000285803,ENSG00000222108,ENSG00000288603,ENSG00000178440,ENSG00000204152,ENSG00000230166,ENSG00000227345
chr10	50067472	50068363	10:50067472-50068363	ENSG00000099290,ENSG00000235618,ENSG00000204149,ENSG00000285803,ENSG00000222108,ENSG00000288603,ENSG00000178440,ENSG00000204152,ENSG00000230166,ENSG00000227345
chr10	50143555	50143822	10:50143555-50143822	ENSG00000226168,ENSG00000233011,ENSG00000099290,ENSG00000226631,ENSG00000204149,ENSG00000285803,ENSG00000222108,ENSG00000288603,ENSG00000178440,ENSG00000230166,ENSG00000227345,ENSG00000229870
chr10	50224443	50224646	10:50224443-50224646	ENSG00000188611,ENSG00000222108,ENSG00000288603,ENSG00000178440,ENSG00000204152,ENSG00000227345,ENSG00000229870,ENSG00000273760
chr10	50260643	50261241	10:50260643-50261241	ENSG00000229711,ENSG00000148584,ENSG00000213667,ENSG00000226168,ENSG00000225137,ENSG00000188611,ENSG00000222108,ENSG00000230166,ENSG00000229870,ENSG00000276850
chr10	50275800	50276110	10:50275800-50276110	ENSG00000188611
chr10	50291622	50292045	10:50291622-50292045	ENSG00000213667,ENSG00000188611,ENSG00000178440,ENSG00000227345
chr10	50316809	50317231	10:50316809-50317231	ENSG00000230011,ENSG00000279863,ENSG00000286401
chr10	50321890	50322299	10:50321890-50322299	ENSG00000286401
chr10	50325448	50325833	10:50325448-50325833	ENSG00000279863,ENSG00000286401,ENSG00000198964,ENSG00000276430
chr10	50326880	50327441	10:50326880-50327441	ENSG00000279863,ENSG00000286401,ENSG00000198964,ENSG00000276430
chr10	50367745	50368183	10:50367745-50368183	-
chr10	50374996	50375434	10:50374996-50375434	-
chr10	50379695	50380135	10:50379695-50380135	-
chr10	50387728	50388103	10:50387728-50388103	ENSG00000230011,ENSG00000204152,ENSG00000227345
chr10	50417630	50418693	10:50417630-50418693	ENSG00000226200,ENSG00000198964,ENSG00000204152
chr10	50426487	50426754	10:50426487-50426754	-
chr10	50455292	50455764	10:50455292-50455764	ENSG00000225303
chr10	50469918	50470547	10:50469918-50470547	ENSG00000225303,ENSG00000198964
chr10	50540549	50540818	10:50540549-50540818	-
chr10	50577538	50578165	10:50577538-50578165	ENSG00000213667,ENSG00000226200,ENSG00000238523,ENSG00000198964,ENSG00000285803,ENSG00000178440
chr10	50603860	50604493	10:50603860-50604493	ENSG00000230011,ENSG00000226168,ENSG00000226200,ENSG00000238523,ENSG00000198964
chr10	50604911	50605537	10:50604911-50605537	ENSG00000226200,ENSG00000238523
chr10	50621892	50622799	10:50621892-50622799	ENSG00000226200,ENSG00000198964
chr10	50623513	50625616	10:50623513-50625616	ENSG00000226200,ENSG00000198964
chr10	50636646	50637290	10:50636646-50637290	ENSG00000213667,ENSG00000230011,ENSG00000226168,ENSG00000231588,ENSG00000226200,ENSG00000198964
chr10	50652952	50653696	10:50652952-50653696	ENSG00000213667,ENSG00000230011,ENSG00000226168,ENSG00000231345
chr10	50659962	50660602	10:50659962-50660602	ENSG00000148584,ENSG00000213667,ENSG00000230011,ENSG00000226168,ENSG00000231345
chr10	50672276	50672536	10:50672276-50672536	ENSG00000229711,ENSG00000148584,ENSG00000213667,ENSG00000230011,ENSG00000226168,ENSG00000232706
chr10	50739481	50740559	10:50739481-50740559	ENSG00000204147,ENSG00000287221,ENSG00000213667,ENSG00000226168
chr10	50741677	50741943	10:50741677-50741943	ENSG00000204147,ENSG00000287221,ENSG00000213667
chr10	50990965	50992553	10:50990965-50992553	ENSG00000185532,ENSG00000261368,ENSG00000236944,ENSG00000148584
chr10	51001554	51002041	10:51001554-51002041	ENSG00000261368,ENSG00000236944,ENSG00000148584,ENSG00000230011
chr10	51014791	51015150	10:51014791-51015150	ENSG00000261368,ENSG00000236944,ENSG00000229711
chr10	51029359	51029672	10:51029359-51029672	ENSG00000261368,ENSG00000236944,ENSG00000148584,ENSG00000222108
chr10	51063621	51063953	10:51063621-51063953	ENSG00000223502
chr10	51066113	51067076	10:51066113-51067076	ENSG00000223502,ENSG00000185532
chr10	51073686	51075096	10:51073686-51075096	ENSG00000223502,ENSG00000185532
chr10	51080550	51080950	10:51080550-51080950	ENSG00000185532
chr10	51083424	51083818	10:51083424-51083818	ENSG00000185532
chr10	51177254	51177661	10:51177254-51177661	ENSG00000213659,ENSG00000235279,ENSG00000207813,ENSG00000261368,ENSG00000236944
chr10	51228087	51228651	10:51228087-51228651	ENSG00000213659,ENSG00000235279,ENSG00000207813
chr10	51231051	51231393	10:51231051-51231393	ENSG00000235279,ENSG00000207813
chr10	51244586	51244797	10:51244586-51244797	ENSG00000231132
chr10	51245028	51245674	10:51245028-51245674	ENSG00000235279,ENSG00000207813,ENSG00000231132
chr10	51246098	51246780	10:51246098-51246780	ENSG00000235279,ENSG00000207813,ENSG00000231132
chr10	51250542	51251389	10:51250542-51251389	ENSG00000213659,ENSG00000235279,ENSG00000207813,ENSG00000231132
chr10	51273518	51274098	10:51273518-51274098	ENSG00000213659,ENSG00000235279,ENSG00000207813,ENSG00000261368,ENSG00000236944,ENSG00000229711,ENSG00000226168,ENSG00000178440
chr10	51341331	51341636	10:51341331-51341636	ENSG00000213659,ENSG00000235279,ENSG00000207813
chr10	51342321	51342656	10:51342321-51342656	ENSG00000213659,ENSG00000235279,ENSG00000207813
chr10	51422261	51422992	10:51422261-51422992	ENSG00000213659,ENSG00000235279,ENSG00000207813
chr10	51462215	51463252	10:51462215-51463252	ENSG00000185532
chr10	51471459	51471843	10:51471459-51471843	ENSG00000185532
chr10	51599793	51600140	10:51599793-51600140	-
chr10	51668095	51668462	10:51668095-51668462	ENSG00000229711
chr10	51699326	51700260	10:51699326-51700260	ENSG00000177613
chr10	51783852	51784526	10:51783852-51784526	-
chr10	51826425	51826659	10:51826425-51826659	-
chr10	51832871	51833443	10:51832871-51833443	ENSG00000261368,ENSG00000236944,ENSG00000148584
chr10	51839123	51839622	10:51839123-51839622	-
chr10	51879204	51879797	10:51879204-51879797	ENSG00000213659,ENSG00000261368,ENSG00000236944,ENSG00000148584
chr10	51904896	51905482	10:51904896-51905482	ENSG00000148584,ENSG00000222108
chr10	51911550	51912126	10:51911550-51912126	-
chr10	51918701	51919522	10:51918701-51919522	ENSG00000261368,ENSG00000236944,ENSG00000229711,ENSG00000148584
chr10	51927538	51928325	10:51927538-51928325	-
chr10	51935190	51935836	10:51935190-51935836	-
chr10	51960351	51960861	10:51960351-51960861	-
chr10	51993880	51994086	10:51993880-51994086	ENSG00000230011
chr10	52004465	52004728	10:52004465-52004728	-
chr10	52030212	52030786	10:52030212-52030786	ENSG00000230011
chr10	52194154	52194517	10:52194154-52194517	ENSG00000261368,ENSG00000236944,ENSG00000222108
chr10	52215873	52216201	10:52215873-52216201	-
chr10	52216713	52217310	10:52216713-52217310	ENSG00000261368,ENSG00000236944,ENSG00000148584
chr10	52232708	52234068	10:52232708-52234068	ENSG00000261368,ENSG00000236944,ENSG00000230011
chr10	52308314	52309064	10:52308314-52309064	ENSG00000227972,ENSG00000107984,ENSG00000236671
chr10	52313835	52315112	10:52313835-52315112	ENSG00000107984,ENSG00000236671
chr10	52343389	52343805	10:52343389-52343805	ENSG00000227972,ENSG00000213657
chr10	52353735	52354173	10:52353735-52354173	ENSG00000227972,ENSG00000213657
chr10	52359376	52360040	10:52359376-52360040	ENSG00000227972,ENSG00000213657,ENSG00000107984
chr10	52488920	52489174	10:52488920-52489174	ENSG00000227972,ENSG00000213657,ENSG00000107984,ENSG00000236671
chr10	52578738	52579499	10:52578738-52579499	-
chr10	52632745	52633730	10:52632745-52633730	ENSG00000227972,ENSG00000213657
chr10	52639685	52640053	10:52639685-52640053	-
chr10	52644500	52645132	10:52644500-52645132	ENSG00000227972
chr10	52652347	52653267	10:52652347-52653267	ENSG00000230011
chr10	52729453	52730134	10:52729453-52730134	-
chr10	52740791	52741291	10:52740791-52741291	ENSG00000231131
chr10	52744427	52744681	10:52744427-52744681	-
chr10	52752969	52753381	10:52752969-52753381	ENSG00000231131
chr10	52755322	52755968	10:52755322-52755968	ENSG00000231131
chr10	52767839	52768240	10:52767839-52768240	ENSG00000165471,ENSG00000231131
chr10	52772090	52772315	10:52772090-52772315	ENSG00000165471
chr10	52778867	52779090	10:52778867-52779090	ENSG00000165471
chr10	52780045	52780541	10:52780045-52780541	ENSG00000165471
chr10	52818054	52818367	10:52818054-52818367	-
chr10	52852051	52852406	10:52852051-52852406	ENSG00000201196
chr10	52877372	52877984	10:52877372-52877984	ENSG00000252161,ENSG00000201196,ENSG00000230011
chr10	52884036	52884717	10:52884036-52884717	-
chr10	52951754	52952318	10:52951754-52952318	ENSG00000285958
chr10	53002962	53003306	10:53002962-53003306	-
chr10	53013090	53013416	10:53013090-53013416	-
chr10	53024913	53025591	10:53024913-53025591	ENSG00000231399,ENSG00000227121
chr10	53029879	53030881	10:53029879-53030881	ENSG00000231399,ENSG00000227121
chr10	53054245	53054826	10:53054245-53054826	ENSG00000231399
chr10	53064628	53064877	10:53064628-53064877	-
chr10	53071061	53071922	10:53071061-53071922	-
chr10	53132014	53132582	10:53132014-53132582	-
chr10	53133841	53134282	10:53133841-53134282	-
chr10	53140280	53140890	10:53140280-53140890	ENSG00000252161,ENSG00000230011
chr10	53210064	53210393	10:53210064-53210393	ENSG00000252252,ENSG00000252161
chr10	53314988	53315347	10:53314988-53315347	ENSG00000252161,ENSG00000226296
chr10	53315709	53315962	10:53315709-53315962	ENSG00000226296
chr10	53326399	53327435	10:53326399-53327435	ENSG00000252161,ENSG00000226296
chr10	53384267	53384850	10:53384267-53384850	ENSG00000252161
chr10	53396974	53397339	10:53396974-53397339	ENSG00000234173,ENSG00000252252,ENSG00000252161
chr10	53403561	53404472	10:53403561-53404472	ENSG00000234173,ENSG00000252252,ENSG00000252161
chr10	53579538	53580449	10:53579538-53580449	ENSG00000234173,ENSG00000252252,ENSG00000252161
chr10	53595214	53595650	10:53595214-53595650	ENSG00000252161
chr10	53601236	53601846	10:53601236-53601846	ENSG00000234173,ENSG00000252161
chr10	53638197	53638532	10:53638197-53638532	-
chr10	53664485	53665166	10:53664485-53665166	ENSG00000234173,ENSG00000233805
chr10	53754745	53755067	10:53754745-53755067	ENSG00000252252,ENSG00000233805
chr10	53839609	53839859	10:53839609-53839859	-
chr10	53843904	53844337	10:53843904-53844337	ENSG00000233805
chr10	53846843	53847219	10:53846843-53847219	-
chr10	53886635	53887132	10:53886635-53887132	ENSG00000223800,ENSG00000234173,ENSG00000252252
chr10	53957043	53957370	10:53957043-53957370	ENSG00000234173
chr10	53997884	53998191	10:53997884-53998191	-
chr10	54089400	54090217	10:54089400-54090217	ENSG00000223800,ENSG00000234173,ENSG00000252252
chr10	54338285	54338854	10:54338285-54338854	ENSG00000234173,ENSG00000252252
chr10	54378445	54378665	10:54378445-54378665	ENSG00000234173,ENSG00000252252
chr10	54402588	54402831	10:54402588-54402831	ENSG00000234173,ENSG00000252252
chr10	54613154	54613481	10:54613154-54613481	ENSG00000221594,ENSG00000224697,ENSG00000234173,ENSG00000252252
chr10	54621756	54622429	10:54621756-54622429	ENSG00000221594,ENSG00000224697,ENSG00000234173,ENSG00000252252
chr10	54650054	54650715	10:54650054-54650715	ENSG00000223800,ENSG00000236958,ENSG00000224697,ENSG00000234173,ENSG00000252252
chr10	54801100	54801424	10:54801100-54801424	ENSG00000150275
chr10	54881065	54881293	10:54881065-54881293	ENSG00000236958
chr10	55024551	55025084	10:55024551-55025084	ENSG00000228048,ENSG00000223800,ENSG00000236958
chr10	55091646	55091970	10:55091646-55091970	ENSG00000228048,ENSG00000223800,ENSG00000252252
chr10	55246188	55246658	10:55246188-55246658	ENSG00000228048,ENSG00000223800
chr10	55263880	55264173	10:55263880-55264173	ENSG00000228048,ENSG00000223800,ENSG00000252252
chr10	55601834	55602621	10:55601834-55602621	ENSG00000249860,ENSG00000228048,ENSG00000223800,ENSG00000236744
chr10	55627756	55627968	10:55627756-55627968	ENSG00000150275
chr10	55628348	55628682	10:55628348-55628682	ENSG00000150275
chr10	55629665	55630583	10:55629665-55630583	ENSG00000228048,ENSG00000223800,ENSG00000150275
chr10	55631012	55631714	10:55631012-55631714	ENSG00000228048,ENSG00000223800,ENSG00000150275
chr10	55653351	55654059	10:55653351-55654059	ENSG00000236993,ENSG00000228048,ENSG00000223800,ENSG00000234173
chr10	55670598	55670959	10:55670598-55670959	ENSG00000236993
chr10	55740760	55741061	10:55740760-55741061	ENSG00000270541,ENSG00000228048,ENSG00000223800
chr10	55742469	55742724	10:55742469-55742724	ENSG00000270541
chr10	55870069	55870827	10:55870069-55870827	ENSG00000235810,ENSG00000228048,ENSG00000223800
chr10	55899752	55900304	10:55899752-55900304	ENSG00000228048,ENSG00000223800,ENSG00000252252
chr10	56142323	56142647	10:56142323-56142647	ENSG00000235810
chr10	56360918	56361991	10:56360918-56361991	ENSG00000287016,ENSG00000122952
chr10	56383707	56384308	10:56383707-56384308	ENSG00000235810,ENSG00000264747,ENSG00000287016,ENSG00000122952
chr10	56622324	56623151	10:56622324-56623151	ENSG00000235810,ENSG00000238707
chr10	57339024	57339375	10:57339024-57339375	ENSG00000235810,ENSG00000264747
chr10	57657020	57657412	10:57657020-57657412	ENSG00000232115,ENSG00000235810,ENSG00000264747
chr10	57897936	57898394	10:57897936-57898394	ENSG00000232115,ENSG00000270192,ENSG00000235810,ENSG00000264747
chr10	57950848	57951482	10:57950848-57951482	ENSG00000270192,ENSG00000223841,ENSG00000235810
chr10	57963568	57963955	10:57963568-57963955	ENSG00000232115,ENSG00000270192,ENSG00000223841,ENSG00000235810
chr10	58045340	58045609	10:58045340-58045609	ENSG00000232115,ENSG00000270192,ENSG00000235810
chr10	58157202	58157911	10:58157202-58157911	ENSG00000226888,ENSG00000252076,ENSG00000180221,ENSG00000232115,ENSG00000270192,ENSG00000235810
chr10	58180736	58181162	10:58180736-58181162	ENSG00000180221
chr10	58266986	58268305	10:58266986-58268305	ENSG00000122873,ENSG00000180221,ENSG00000151151
chr10	58268922	58269414	10:58268922-58269414	ENSG00000122873,ENSG00000180221,ENSG00000151151
chr10	58282458	58282969	10:58282458-58282969	ENSG00000122873,ENSG00000180221,ENSG00000151151
chr10	58291523	58292038	10:58291523-58292038	ENSG00000228527,ENSG00000122873,ENSG00000180221,ENSG00000151151,ENSG00000232115
chr10	58293848	58294068	10:58293848-58294068	ENSG00000180221
chr10	58299317	58299948	10:58299317-58299948	ENSG00000108064,ENSG00000072401,ENSG00000228527,ENSG00000122873,ENSG00000180221,ENSG00000232115
chr10	58322434	58323124	10:58322434-58323124	ENSG00000072401,ENSG00000261076,ENSG00000228527,ENSG00000180221,ENSG00000232115
chr10	58334773	58335950	10:58334773-58335950	ENSG00000108064,ENSG00000072401,ENSG00000261076,ENSG00000180221
chr10	58384124	58384591	10:58384124-58384591	ENSG00000108064,ENSG00000072401
chr10	58384983	58385956	10:58384983-58385956	ENSG00000108064
chr10	58436034	58436368	10:58436034-58436368	-
chr10	58512307	58513919	10:58512307-58513919	ENSG00000252076,ENSG00000183055,ENSG00000122870
chr10	58531050	58531394	10:58531050-58531394	ENSG00000226888,ENSG00000252076,ENSG00000183055
chr10	58577300	58577821	10:58577300-58577821	ENSG00000226888,ENSG00000237949,ENSG00000183055
chr10	58585571	58585959	10:58585571-58585959	ENSG00000183055
chr10	58586497	58586723	10:58586497-58586723	-
chr10	58592853	58593565	10:58592853-58593565	ENSG00000226557,ENSG00000226888,ENSG00000252076,ENSG00000183055,ENSG00000122870
chr10	58660913	58661123	10:58660913-58661123	ENSG00000252076,ENSG00000183055
chr10	58666119	58666470	10:58666119-58666470	ENSG00000226557,ENSG00000226888,ENSG00000237949,ENSG00000252076,ENSG00000183055
chr10	58781862	58782120	10:58781862-58782120	ENSG00000226888,ENSG00000237949,ENSG00000252076,ENSG00000183055,ENSG00000122870
chr10	58952662	58953107	10:58952662-58953107	ENSG00000226557,ENSG00000226888,ENSG00000237949,ENSG00000252076
chr10	59175878	59177641	10:59175878-59177641	ENSG00000165443,ENSG00000226557,ENSG00000226888,ENSG00000237949
chr10	59181788	59182081	10:59181788-59182081	ENSG00000165443,ENSG00000226557,ENSG00000226888,ENSG00000237949,ENSG00000252076
chr10	59205233	59205481	10:59205233-59205481	ENSG00000226557,ENSG00000226888,ENSG00000237949,ENSG00000252076
chr10	59240572	59240842	10:59240572-59240842	ENSG00000165443,ENSG00000226557
chr10	59252823	59253225	10:59252823-59253225	-
chr10	59266313	59266979	10:59266313-59266979	ENSG00000236556,ENSG00000148541,ENSG00000226557,ENSG00000226888,ENSG00000237949
chr10	59283290	59284045	10:59283290-59284045	ENSG00000236556,ENSG00000148541
chr10	59362143	59363369	10:59362143-59363369	ENSG00000287969,ENSG00000148541
chr10	59388418	59388628	10:59388418-59388628	-
chr10	59536194	59536871	10:59536194-59536871	ENSG00000235140,ENSG00000235469,ENSG00000226557,ENSG00000226888,ENSG00000237949
chr10	59580230	59580500	10:59580230-59580500	ENSG00000235140,ENSG00000235469
chr10	59625978	59626696	10:59625978-59626696	-
chr10	59653913	59654525	10:59653913-59654525	ENSG00000227877
chr10	59683117	59683626	10:59683117-59683626	-
chr10	59695724	59696055	10:59695724-59696055	ENSG00000227877,ENSG00000165449
chr10	59708856	59710344	10:59708856-59710344	ENSG00000227877,ENSG00000165449
chr10	59743326	59743639	10:59743326-59743639	ENSG00000227877,ENSG00000165449
chr10	59803671	59804067	10:59803671-59804067	ENSG00000108091
chr10	59805014	59805314	10:59805014-59805314	ENSG00000108091
chr10	59809315	59809740	10:59809315-59809740	ENSG00000108091
chr10	59817722	59818451	10:59817722-59818451	ENSG00000108091,ENSG00000227877
chr10	59831735	59832794	10:59831735-59832794	-
chr10	59839661	59839976	10:59839661-59839976	-
chr10	59852664	59853095	10:59852664-59853095	-
chr10	59863952	59865377	10:59863952-59865377	-
chr10	59873054	59873427	10:59873054-59873427	-
chr10	59885286	59885878	10:59885286-59885878	-
chr10	59891469	59891685	10:59891469-59891685	-
chr10	59906125	59907083	10:59906125-59907083	ENSG00000235931,ENSG00000108091
chr10	59908462	59908681	10:59908462-59908681	ENSG00000108091
chr10	59970292	59971003	10:59970292-59971003	ENSG00000235931
chr10	59991433	59992179	10:59991433-59992179	ENSG00000235931,ENSG00000226888
chr10	59997022	59997366	10:59997022-59997366	ENSG00000235931
chr10	60031737	60031985	10:60031737-60031985	-
chr10	60032557	60033191	10:60032557-60033191	-
chr10	60050375	60050698	10:60050375-60050698	ENSG00000232682,ENSG00000151150
chr10	60054284	60055024	10:60054284-60055024	ENSG00000232682,ENSG00000151150
chr10	60082907	60083147	10:60082907-60083147	ENSG00000202190,ENSG00000151150
chr10	60100259	60100612	10:60100259-60100612	ENSG00000202190,ENSG00000151150
chr10	60114801	60115408	10:60114801-60115408	ENSG00000282121,ENSG00000202190,ENSG00000151150
chr10	60130164	60130721	10:60130164-60130721	ENSG00000282121,ENSG00000151150
chr10	60139442	60140254	10:60139442-60140254	ENSG00000282121,ENSG00000151150
chr10	60175323	60175938	10:60175323-60175938	-
chr10	60208674	60209105	10:60208674-60209105	-
chr10	60236863	60237552	10:60236863-60237552	-
chr10	60260401	60260919	10:60260401-60260919	-
chr10	60271416	60272029	10:60271416-60272029	-
chr10	60282911	60283148	10:60282911-60283148	-
chr10	60434575	60434805	10:60434575-60434805	-
chr10	60441534	60441761	10:60441534-60441761	-
chr10	60446749	60447282	10:60446749-60447282	ENSG00000122872
chr10	60459738	60459994	10:60459738-60459994	-
chr10	60461793	60462164	10:60461793-60462164	-
chr10	60497346	60497709	10:60497346-60497709	ENSG00000122872
chr10	60515514	60515736	10:60515514-60515736	-
chr10	60521952	60522414	10:60521952-60522414	ENSG00000122872
chr10	60549781	60550030	10:60549781-60550030	-
chr10	60555670	60556050	10:60555670-60556050	ENSG00000122872
chr10	60560195	60560930	10:60560195-60560930	ENSG00000122872,ENSG00000151150
chr10	60572395	60573554	10:60572395-60573554	ENSG00000151150
chr10	60576329	60576807	10:60576329-60576807	ENSG00000151150
chr10	60606532	60607157	10:60606532-60607157	ENSG00000122872
chr10	60616748	60617182	10:60616748-60617182	ENSG00000122872
chr10	60619059	60619518	10:60619059-60619518	-
chr10	60646992	60647660	10:60646992-60647660	ENSG00000122872
chr10	60663267	60664107	10:60663267-60664107	ENSG00000122872
chr10	60731399	60731891	10:60731399-60731891	ENSG00000254271,ENSG00000151150
chr10	60732360	60733715	10:60732360-60733715	ENSG00000254271,ENSG00000122872,ENSG00000151150
chr10	60778021	60779100	10:60778021-60779100	ENSG00000170312
chr10	60816509	60817130	10:60816509-60817130	-
chr10	60820220	60820912	10:60820220-60820912	-
chr10	60828086	60829003	10:60828086-60829003	-
chr10	60883222	60883537	10:60883222-60883537	ENSG00000072422
chr10	60910469	60911190	10:60910469-60911190	ENSG00000223107
chr10	60936962	60937531	10:60936962-60937531	ENSG00000072422
chr10	60942666	60943205	10:60942666-60943205	ENSG00000072422
chr10	60943429	60944984	10:60943429-60944984	ENSG00000072422
chr10	60950343	60950850	10:60950343-60950850	ENSG00000072422
chr10	60963984	60964630	10:60963984-60964630	-
chr10	60978362	60979066	10:60978362-60979066	-
chr10	61000751	61001954	10:61000751-61001954	ENSG00000227244,ENSG00000072422
chr10	61024677	61025167	10:61024677-61025167	ENSG00000227244
chr10	61096910	61097568	10:61096910-61097568	ENSG00000288052
chr10	61125813	61126115	10:61125813-61126115	-
chr10	61140732	61141248	10:61140732-61141248	ENSG00000288052
chr10	61153868	61154105	10:61153868-61154105	-
chr10	61211531	61211825	10:61211531-61211825	-
chr10	61286517	61287148	10:61286517-61287148	ENSG00000272592,ENSG00000288052
chr10	61390931	61391259	10:61390931-61391259	ENSG00000288052
chr10	61397612	61397902	10:61397612-61397902	ENSG00000288052
chr10	61404698	61405084	10:61404698-61405084	ENSG00000288052,ENSG00000237233,ENSG00000196932
chr10	61438765	61438978	10:61438765-61438978	ENSG00000288052,ENSG00000237233,ENSG00000196932
chr10	61452260	61453559	10:61452260-61453559	ENSG00000288052,ENSG00000237233,ENSG00000196932
chr10	61623634	61624024	10:61623634-61624024	ENSG00000272592
chr10	61662748	61663273	10:61662748-61663273	ENSG00000272592,ENSG00000183346
chr10	61663727	61663939	10:61663727-61663939	ENSG00000272592,ENSG00000183346
chr10	61733139	61733594	10:61733139-61733594	ENSG00000272592,ENSG00000288052
chr10	61746465	61746696	10:61746465-61746696	ENSG00000272592
chr10	61752104	61752859	10:61752104-61752859	ENSG00000272592
chr10	61765414	61766060	10:61765414-61766060	ENSG00000240940,ENSG00000272592,ENSG00000288052
chr10	61779921	61780679	10:61779921-61780679	ENSG00000272592
chr10	61786614	61787156	10:61786614-61787156	ENSG00000233643,ENSG00000272592
chr10	61794118	61794551	10:61794118-61794551	-
chr10	61797770	61797986	10:61797770-61797986	-
chr10	61804322	61804990	10:61804322-61804990	ENSG00000233643,ENSG00000272592,ENSG00000288052
chr10	61819185	61819393	10:61819185-61819393	ENSG00000233643
chr10	61825563	61825840	10:61825563-61825840	ENSG00000233643
chr10	61835699	61836511	10:61835699-61836511	-
chr10	61837418	61837902	10:61837418-61837902	-
chr10	61847104	61847523	10:61847104-61847523	-
chr10	61867465	61868440	10:61867465-61868440	ENSG00000272592
chr10	61896879	61897408	10:61896879-61897408	ENSG00000150347
chr10	61902311	61902551	10:61902311-61902551	ENSG00000150347
chr10	61903116	61903881	10:61903116-61903881	ENSG00000150347
chr10	61937713	61938019	10:61937713-61938019	-
chr10	61941189	61941651	10:61941189-61941651	ENSG00000150347
chr10	61978775	61979044	10:61978775-61979044	-
chr10	61987848	61988407	10:61987848-61988407	-
chr10	61992641	61993108	10:61992641-61993108	ENSG00000150347
chr10	62016779	62017240	10:62016779-62017240	ENSG00000150347
chr10	62031546	62031928	10:62031546-62031928	-
chr10	62037038	62037353	10:62037038-62037353	ENSG00000150347
chr10	62038558	62039134	10:62038558-62039134	ENSG00000150347
chr10	62046442	62046911	10:62046442-62046911	ENSG00000150347
chr10	62082643	62084026	10:62082643-62084026	-
chr10	62108848	62109502	10:62108848-62109502	-
chr10	62109707	62110339	10:62109707-62110339	ENSG00000234756
chr10	62170855	62171212	10:62170855-62171212	-
chr10	62183394	62183848	10:62183394-62183848	-
chr10	62239920	62240293	10:62239920-62240293	ENSG00000182010
chr10	62243187	62243668	10:62243187-62243668	ENSG00000182010
chr10	62244958	62245466	10:62244958-62245466	ENSG00000234756
chr10	62264755	62264994	10:62264755-62264994	ENSG00000234756,ENSG00000182010
chr10	62268306	62269319	10:62268306-62269319	ENSG00000240940,ENSG00000234756,ENSG00000182010
chr10	62306681	62307058	10:62306681-62307058	ENSG00000240940,ENSG00000234756
chr10	62368815	62369310	10:62368815-62369310	ENSG00000285837,ENSG00000138311,ENSG00000240940,ENSG00000288011
chr10	62373918	62375439	10:62373918-62375439	ENSG00000285837,ENSG00000138311,ENSG00000240940,ENSG00000288011
chr10	62433212	62433454	10:62433212-62433454	ENSG00000240940
chr10	62437748	62438048	10:62437748-62438048	-
chr10	62474409	62474750	10:62474409-62474750	ENSG00000240940
chr10	62492147	62493076	10:62492147-62493076	-
chr10	62506480	62506742	10:62506480-62506742	ENSG00000199446,ENSG00000285551,ENSG00000240940
chr10	62528366	62529003	10:62528366-62529003	ENSG00000285551,ENSG00000240940
chr10	62593978	62594792	10:62593978-62594792	ENSG00000122877
chr10	62610623	62611102	10:62610623-62611102	ENSG00000199446,ENSG00000122877,ENSG00000238280
chr10	62617386	62617621	10:62617386-62617621	-
chr10	62619045	62619805	10:62619045-62619805	-
chr10	62620776	62621036	10:62620776-62621036	-
chr10	62636972	62637874	10:62636972-62637874	ENSG00000285551
chr10	62669307	62670131	10:62669307-62670131	ENSG00000285551
chr10	62681299	62681836	10:62681299-62681836	-
chr10	62694450	62695024	10:62694450-62695024	-
chr10	62742696	62743132	10:62742696-62743132	ENSG00000234489
chr10	62760173	62760832	10:62760173-62760832	-
chr10	62763890	62764250	10:62763890-62764250	-
chr10	62779422	62780037	10:62779422-62780037	ENSG00000122877,ENSG00000181915,ENSG00000238280
chr10	62804129	62805488	10:62804129-62805488	ENSG00000122877,ENSG00000181915,ENSG00000238280
chr10	62816308	62817172	10:62816308-62817172	ENSG00000122877,ENSG00000181915,ENSG00000238280
chr10	62817931	62818161	10:62817931-62818161	ENSG00000122877
chr10	62826280	62826701	10:62826280-62826701	-
chr10	62850732	62851072	10:62850732-62851072	-
chr10	62853041	62854114	10:62853041-62854114	-
chr10	62860779	62861464	10:62860779-62861464	-
chr10	63083936	63084469	10:63083936-63084469	ENSG00000199446
chr10	63133015	63133954	10:63133015-63133954	ENSG00000148572,ENSG00000224301,ENSG00000199446
chr10	63158096	63158377	10:63158096-63158377	ENSG00000199446
chr10	63164171	63164412	10:63164171-63164412	-
chr10	63166801	63167198	10:63166801-63167198	-
chr10	63173982	63174534	10:63173982-63174534	ENSG00000171988
chr10	63207166	63207581	10:63207166-63207581	ENSG00000270421,ENSG00000171988
chr10	63217077	63217652	10:63217077-63217652	ENSG00000232075,ENSG00000286373,ENSG00000224412,ENSG00000221063,ENSG00000270421,ENSG00000234369,ENSG00000171988
chr10	63225840	63226225	10:63225840-63226225	ENSG00000270421,ENSG00000234369
chr10	63227206	63227646	10:63227206-63227646	ENSG00000234369
chr10	63236319	63236868	10:63236319-63236868	ENSG00000224412,ENSG00000221063,ENSG00000270421,ENSG00000234369,ENSG00000171988
chr10	63241662	63242394	10:63241662-63242394	ENSG00000270421
chr10	63256184	63256776	10:63256184-63256776	ENSG00000224412,ENSG00000221063,ENSG00000270421,ENSG00000234369,ENSG00000171988
chr10	63267618	63267904	10:63267618-63267904	ENSG00000171988
chr10	63268858	63269447	10:63268858-63269447	ENSG00000232075,ENSG00000286373,ENSG00000224412,ENSG00000221063,ENSG00000270421,ENSG00000171988
chr10	63388512	63388897	10:63388512-63388897	ENSG00000224412,ENSG00000221063,ENSG00000270421
chr10	63415603	63415937	10:63415603-63415937	ENSG00000235816,ENSG00000221063,ENSG00000270421
chr10	63421527	63422142	10:63421527-63422142	ENSG00000224412,ENSG00000272767,ENSG00000235816,ENSG00000221063,ENSG00000270421
chr10	63437294	63437515	10:63437294-63437515	ENSG00000224412,ENSG00000235816,ENSG00000221063,ENSG00000270421
chr10	63464925	63466615	10:63464925-63466615	ENSG00000224412,ENSG00000272767,ENSG00000221063,ENSG00000270421,ENSG00000171988
chr10	63515305	63515772	10:63515305-63515772	ENSG00000165476,ENSG00000224412,ENSG00000171988
chr10	63520921	63522465	10:63520921-63522465	ENSG00000165476,ENSG00000224412,ENSG00000272767,ENSG00000221063,ENSG00000270421,ENSG00000171988
chr10	63540330	63540628	10:63540330-63540628	ENSG00000224412
chr10	63554578	63555210	10:63554578-63555210	ENSG00000270352,ENSG00000165476,ENSG00000224412,ENSG00000272767,ENSG00000221063,ENSG00000270421
chr10	63563665	63564006	10:63563665-63564006	-
chr10	63573185	63573453	10:63573185-63573453	-
chr10	63628599	63630991	10:63628599-63630991	ENSG00000232075,ENSG00000286373,ENSG00000224412
chr10	63644306	63644993	10:63644306-63644993	ENSG00000270352,ENSG00000232075,ENSG00000286373,ENSG00000224412
chr10	63683053	63683727	10:63683053-63683727	ENSG00000270352,ENSG00000232075,ENSG00000286373
chr10	63692181	63692568	10:63692181-63692568	ENSG00000270352
chr10	63703066	63703394	10:63703066-63703394	ENSG00000270352,ENSG00000232075,ENSG00000286373
chr10	63707289	63707603	10:63707289-63707603	ENSG00000270352,ENSG00000232075,ENSG00000286373
chr10	63711985	63712815	10:63711985-63712815	ENSG00000270352,ENSG00000232075,ENSG00000286373,ENSG00000224412,ENSG00000270421
chr10	63720001	63720407	10:63720001-63720407	-
chr10	63722657	63722934	10:63722657-63722934	-
chr10	63799305	63799656	10:63799305-63799656	-
chr10	63858557	63858783	10:63858557-63858783	ENSG00000213609
chr10	63866007	63867078	10:63866007-63867078	ENSG00000213609,ENSG00000228566
chr10	63872241	63872730	10:63872241-63872730	ENSG00000213609,ENSG00000228566
chr10	63976518	63977594	10:63976518-63977594	ENSG00000213609
chr10	64040893	64041951	10:64040893-64041951	ENSG00000233724,ENSG00000282906,ENSG00000270754,ENSG00000224714,ENSG00000216740,ENSG00000270648,ENSG00000235489,ENSG00000226426,ENSG00000213609
chr10	64066947	64067514	10:64066947-64067514	ENSG00000282906,ENSG00000270754,ENSG00000224714,ENSG00000216740,ENSG00000270648,ENSG00000235489,ENSG00000213609
chr10	64112870	64113269	10:64112870-64113269	ENSG00000227173,ENSG00000282906,ENSG00000270754,ENSG00000224714,ENSG00000216740,ENSG00000270648,ENSG00000235489,ENSG00000213609
chr10	64113770	64114038	10:64113770-64114038	ENSG00000235489
chr10	64115913	64116119	10:64115913-64116119	ENSG00000235489
chr10	64363621	64363994	10:64363621-64363994	ENSG00000282906,ENSG00000224714,ENSG00000216740,ENSG00000270648,ENSG00000235489
chr10	64430683	64431106	10:64430683-64431106	ENSG00000233724,ENSG00000227173,ENSG00000282906,ENSG00000224714,ENSG00000216740,ENSG00000270648,ENSG00000235489
chr10	64457026	64457613	10:64457026-64457613	ENSG00000224714,ENSG00000216740,ENSG00000270648,ENSG00000235489
chr10	64507791	64508604	10:64507791-64508604	ENSG00000227173,ENSG00000282906,ENSG00000270754,ENSG00000224714,ENSG00000216740,ENSG00000270648,ENSG00000233900,ENSG00000235489
chr10	64516099	64516784	10:64516099-64516784	ENSG00000233724,ENSG00000227173,ENSG00000282906,ENSG00000270754,ENSG00000224714,ENSG00000216740,ENSG00000270648,ENSG00000233900,ENSG00000235489
chr10	64528512	64529281	10:64528512-64529281	ENSG00000233724,ENSG00000227173,ENSG00000282906,ENSG00000224714,ENSG00000216740,ENSG00000270648,ENSG00000233900,ENSG00000235489
chr10	64630468	64630754	10:64630468-64630754	ENSG00000216740,ENSG00000270648,ENSG00000233900
chr10	64648946	64649468	10:64648946-64649468	ENSG00000233724,ENSG00000227173,ENSG00000282906,ENSG00000270754,ENSG00000224714,ENSG00000216740,ENSG00000270648,ENSG00000233900,ENSG00000235489
chr10	65341246	65342110	10:65341246-65342110	ENSG00000273360,ENSG00000235356,ENSG00000233724,ENSG00000227173,ENSG00000282906,ENSG00000270754,ENSG00000224714,ENSG00000216740,ENSG00000270648
chr10	65358696	65358978	10:65358696-65358978	ENSG00000235356,ENSG00000233724,ENSG00000227173,ENSG00000282906,ENSG00000270754
chr10	65394954	65395288	10:65394954-65395288	ENSG00000273360,ENSG00000235356,ENSG00000233724,ENSG00000227173,ENSG00000282906,ENSG00000270754,ENSG00000224714,ENSG00000216740,ENSG00000270648
chr10	65430941	65431412	10:65430941-65431412	ENSG00000273360,ENSG00000228065,ENSG00000235356,ENSG00000233724,ENSG00000227173,ENSG00000282906,ENSG00000270754,ENSG00000224714,ENSG00000216740
chr10	65547245	65548205	10:65547245-65548205	ENSG00000228065
chr10	65570154	65571448	10:65570154-65571448	ENSG00000228065
chr10	65670051	65670362	10:65670051-65670362	-
chr10	65794096	65794420	10:65794096-65794420	ENSG00000273360
chr10	65825668	65825879	10:65825668-65825879	ENSG00000273360,ENSG00000227173,ENSG00000270754
chr10	65891212	65891819	10:65891212-65891819	ENSG00000273360,ENSG00000228065,ENSG00000235356,ENSG00000233724,ENSG00000227173,ENSG00000282906,ENSG00000270754,ENSG00000224714,ENSG00000216740,ENSG00000270648
chr10	65898160	65898587	10:65898160-65898587	ENSG00000273360,ENSG00000233724,ENSG00000227173,ENSG00000282906,ENSG00000270754,ENSG00000224714
chr10	65910909	65911800	10:65910909-65911800	ENSG00000273360,ENSG00000233724,ENSG00000224714
chr10	66180636	66181013	10:66180636-66181013	ENSG00000273360,ENSG00000233724,ENSG00000227173,ENSG00000282906,ENSG00000270754,ENSG00000224714,ENSG00000270648
chr10	66186979	66187586	10:66186979-66187586	ENSG00000273360,ENSG00000233724,ENSG00000227173,ENSG00000282906,ENSG00000270754,ENSG00000270648
chr10	66586170	66586733	10:66586170-66586733	-
chr10	66788086	66788801	10:66788086-66788801	-
chr10	66808315	66808592	10:66808315-66808592	-
chr10	66810452	66811221	10:66810452-66811221	-
chr10	66822723	66823231	10:66822723-66823231	-
chr10	66827385	66827904	10:66827385-66827904	ENSG00000277056
chr10	66832829	66833318	10:66832829-66833318	ENSG00000277056
chr10	66836255	66836586	10:66836255-66836586	ENSG00000277056
chr10	66838043	66838513	10:66838043-66838513	ENSG00000277056
chr10	66842414	66842667	10:66842414-66842667	ENSG00000277056
chr10	66849542	66850066	10:66849542-66850066	ENSG00000277056
chr10	66851486	66851912	10:66851486-66851912	-
chr10	66888029	66888503	10:66888029-66888503	-
chr10	66925755	66926195	10:66925755-66926195	ENSG00000226448,ENSG00000225299,ENSG00000198739
chr10	66927983	66928286	10:66927983-66928286	ENSG00000198739
chr10	66931332	66931623	10:66931332-66931623	ENSG00000198739
chr10	66982956	66983206	10:66982956-66983206	ENSG00000225299
chr10	67078953	67079599	10:67078953-67079599	ENSG00000276866,ENSG00000226448,ENSG00000225299
chr10	67230731	67231313	10:67230731-67231313	ENSG00000276866,ENSG00000226448,ENSG00000225299
chr10	67262599	67263124	10:67262599-67263124	ENSG00000226448
chr10	67386909	67387792	10:67386909-67387792	ENSG00000276866,ENSG00000226448,ENSG00000183230
chr10	67520987	67521381	10:67520987-67521381	ENSG00000276866,ENSG00000226448,ENSG00000225299
chr10	67521770	67522167	10:67521770-67522167	-
chr10	67612928	67613244	10:67612928-67613244	-
chr10	67666518	67666898	10:67666518-67666898	ENSG00000183230
chr10	67697784	67698203	10:67697784-67698203	ENSG00000212520,ENSG00000213606,ENSG00000183230
chr10	67763605	67765259	10:67763605-67765259	ENSG00000212520,ENSG00000213606,ENSG00000183230
chr10	67772940	67773483	10:67772940-67773483	ENSG00000212520,ENSG00000213606,ENSG00000183230
chr10	67779654	67780217	10:67779654-67780217	ENSG00000212520,ENSG00000213606,ENSG00000183230
chr10	67784469	67784742	10:67784469-67784742	ENSG00000212520
chr10	67785161	67785474	10:67785161-67785474	ENSG00000212520,ENSG00000225922,ENSG00000213606
chr10	67788398	67788813	10:67788398-67788813	ENSG00000212520,ENSG00000225922
chr10	67828694	67829371	10:67828694-67829371	ENSG00000237141,ENSG00000239942,ENSG00000212520,ENSG00000108176
chr10	67837926	67838449	10:67837926-67838449	ENSG00000236375,ENSG00000266467,ENSG00000226318,ENSG00000272892,ENSG00000237141,ENSG00000239942,ENSG00000212520,ENSG00000108176
chr10	67849330	67850044	10:67849330-67850044	ENSG00000138347,ENSG00000236375,ENSG00000266467,ENSG00000226318,ENSG00000096717,ENSG00000219932,ENSG00000252113,ENSG00000272892,ENSG00000237141,ENSG00000239942,ENSG00000212520,ENSG00000108176
chr10	67855515	67856078	10:67855515-67856078	ENSG00000234102,ENSG00000222371,ENSG00000138347,ENSG00000236375,ENSG00000266467,ENSG00000226318,ENSG00000096717,ENSG00000219932,ENSG00000252113,ENSG00000272892,ENSG00000212520
chr10	67864629	67865070	10:67864629-67865070	ENSG00000138347,ENSG00000236375,ENSG00000266467,ENSG00000226318,ENSG00000096717,ENSG00000219932,ENSG00000252113
chr10	67884190	67885410	10:67884190-67885410	ENSG00000138347,ENSG00000236375,ENSG00000266467,ENSG00000226318,ENSG00000096717,ENSG00000219932
chr10	67885737	67885997	10:67885737-67885997	ENSG00000096717
chr10	67934314	67934613	10:67934314-67934613	ENSG00000236375,ENSG00000266467,ENSG00000226318
chr10	68074261	68075536	10:68074261-68075536	ENSG00000138347,ENSG00000236375,ENSG00000266467,ENSG00000226318,ENSG00000148634
chr10	68153612	68154378	10:68153612-68154378	ENSG00000222371,ENSG00000138347,ENSG00000236375,ENSG00000266467,ENSG00000226318
chr10	68156333	68156661	10:68156333-68156661	ENSG00000222371,ENSG00000138347,ENSG00000236375,ENSG00000266467,ENSG00000226318
chr10	68165787	68166235	10:68165787-68166235	ENSG00000234102,ENSG00000222371,ENSG00000138347,ENSG00000236375,ENSG00000266467,ENSG00000226318
chr10	68208355	68208675	10:68208355-68208675	ENSG00000234102,ENSG00000138347,ENSG00000236375,ENSG00000266467
chr10	68212845	68213143	10:68212845-68213143	ENSG00000234102,ENSG00000138347,ENSG00000236375,ENSG00000226318
chr10	68223746	68223994	10:68223746-68223994	ENSG00000234102,ENSG00000233590,ENSG00000179774
chr10	68231165	68231936	10:68231165-68231936	ENSG00000234102,ENSG00000233590,ENSG00000179774,ENSG00000138347,ENSG00000236375,ENSG00000266467
chr10	68302296	68302814	10:68302296-68302814	ENSG00000108187,ENSG00000234102,ENSG00000236375
chr10	68328364	68328678	10:68328364-68328678	ENSG00000096746,ENSG00000108187
chr10	68331312	68332973	10:68331312-68332973	ENSG00000096746,ENSG00000108187
chr10	68342990	68343662	10:68342990-68343662	ENSG00000204130,ENSG00000096746
chr10	68348542	68348881	10:68348542-68348881	ENSG00000204130,ENSG00000096746
chr10	68406475	68407794	10:68406475-68407794	ENSG00000207438,ENSG00000226493,ENSG00000199638,ENSG00000234806,ENSG00000204130
chr10	68435861	68436337	10:68435861-68436337	ENSG00000200218,ENSG00000227583,ENSG00000207438,ENSG00000226493,ENSG00000199638,ENSG00000234806,ENSG00000138346
chr10	68471533	68472257	10:68471533-68472257	ENSG00000207438,ENSG00000226493,ENSG00000122912,ENSG00000199638,ENSG00000234806,ENSG00000138346
chr10	68527056	68527883	10:68527056-68527883	ENSG00000200218,ENSG00000221184,ENSG00000283551,ENSG00000195401,ENSG00000060339,ENSG00000270494,ENSG00000260400,ENSG00000227583,ENSG00000213025,ENSG00000214881,ENSG00000207438,ENSG00000226493,ENSG00000122912,ENSG00000199638
chr10	68550704	68551350	10:68550704-68551350	ENSG00000200218,ENSG00000221184,ENSG00000283551,ENSG00000195401,ENSG00000060339,ENSG00000270494,ENSG00000260400,ENSG00000227583,ENSG00000213025,ENSG00000138336,ENSG00000214881,ENSG00000207438,ENSG00000226493,ENSG00000122912
chr10	68560226	68560932	10:68560226-68560932	ENSG00000221184,ENSG00000283551,ENSG00000195401,ENSG00000260400,ENSG00000227583,ENSG00000213025,ENSG00000138336,ENSG00000214881,ENSG00000207438,ENSG00000226493
chr10	68563218	68563544	10:68563218-68563544	ENSG00000195401,ENSG00000260400,ENSG00000227583,ENSG00000213025,ENSG00000138336,ENSG00000214881,ENSG00000207438
chr10	68600096	68600744	10:68600096-68600744	ENSG00000200218,ENSG00000221184,ENSG00000283551,ENSG00000195401,ENSG00000060339,ENSG00000270494,ENSG00000260400,ENSG00000227583,ENSG00000213025,ENSG00000138336,ENSG00000214881,ENSG00000207438,ENSG00000226493
chr10	68622766	68622976	10:68622766-68622976	ENSG00000260400,ENSG00000227583,ENSG00000213025
chr10	68720736	68721710	10:68720736-68721710	ENSG00000221184,ENSG00000283551,ENSG00000195401,ENSG00000060339,ENSG00000270494,ENSG00000260400,ENSG00000227583,ENSG00000207438,ENSG00000226493
chr10	68827104	68828556	10:68827104-68828556	ENSG00000200218,ENSG00000165730,ENSG00000221184,ENSG00000283551
chr10	68900650	68901749	10:68900650-68901749	ENSG00000206855,ENSG00000107625,ENSG00000285871,ENSG00000200218,ENSG00000221184,ENSG00000283551,ENSG00000195401,ENSG00000227583
chr10	68950207	68950432	10:68950207-68950432	ENSG00000165732,ENSG00000206855
chr10	68955528	68957242	10:68955528-68957242	ENSG00000198954,ENSG00000165732,ENSG00000206855,ENSG00000221184,ENSG00000283551
chr10	68980998	68981300	10:68980998-68981300	ENSG00000214875,ENSG00000198954
chr10	68988395	68989259	10:68988395-68989259	ENSG00000214875,ENSG00000198954
chr10	69004930	69005222	10:69004930-69005222	ENSG00000274008,ENSG00000214875,ENSG00000198954
chr10	69027619	69027864	10:69027619-69027864	ENSG00000229001
chr10	69044320	69045004	10:69044320-69045004	ENSG00000274008,ENSG00000229001
chr10	69061343	69062143	10:69061343-69062143	ENSG00000233163,ENSG00000274008,ENSG00000122862,ENSG00000229001,ENSG00000214875
chr10	69087612	69088289	10:69087612-69088289	ENSG00000274008,ENSG00000122862
chr10	69090093	69090441	10:69090093-69090441	ENSG00000274008,ENSG00000122862
chr10	69101777	69102037	10:69101777-69102037	ENSG00000274008
chr10	69105140	69106534	10:69105140-69106534	ENSG00000122958,ENSG00000274008
chr10	69123431	69124663	10:69123431-69124663	ENSG00000233163,ENSG00000122958,ENSG00000274008
chr10	69146716	69147197	10:69146716-69147197	ENSG00000233163,ENSG00000122958
chr10	69179520	69180646	10:69179520-69180646	ENSG00000156502,ENSG00000233163
chr10	69215528	69216014	10:69215528-69216014	ENSG00000156510,ENSG00000156502
chr10	69222181	69223004	10:69222181-69223004	ENSG00000231748,ENSG00000156510,ENSG00000229261,ENSG00000156502,ENSG00000233163
chr10	69229100	69229802	10:69229100-69229802	ENSG00000229197,ENSG00000231748,ENSG00000156510,ENSG00000229261
chr10	69237503	69238072	10:69237503-69238072	ENSG00000075073,ENSG00000229197,ENSG00000156515,ENSG00000231748,ENSG00000156510,ENSG00000229261
chr10	69318112	69319514	10:69318112-69319514	ENSG00000229197,ENSG00000156515,ENSG00000231748
chr10	69327939	69328485	10:69327939-69328485	ENSG00000229197,ENSG00000156515,ENSG00000231748
chr10	69334986	69335476	10:69334986-69335476	ENSG00000229197,ENSG00000156515,ENSG00000231748
chr10	69337229	69337759	10:69337229-69337759	ENSG00000229197,ENSG00000156515,ENSG00000231748
chr10	69375383	69375981	10:69375383-69375981	ENSG00000229197,ENSG00000156515,ENSG00000231748
chr10	69390028	69390533	10:69390028-69390533	ENSG00000232734,ENSG00000075073,ENSG00000229197,ENSG00000156515,ENSG00000231748,ENSG00000156510,ENSG00000229261,ENSG00000235645
chr10	69392468	69392782	10:69392468-69392782	ENSG00000229197,ENSG00000156515,ENSG00000231748
chr10	69408529	69409256	10:69408529-69409256	ENSG00000232734,ENSG00000075073,ENSG00000231748
chr10	69413396	69413642	10:69413396-69413642	ENSG00000232734,ENSG00000075073
chr10	69451053	69452027	10:69451053-69452027	ENSG00000233197,ENSG00000099282,ENSG00000232734,ENSG00000235645
chr10	69497922	69498341	10:69497922-69498341	ENSG00000233197,ENSG00000287306,ENSG00000099282,ENSG00000232734,ENSG00000226794,ENSG00000235645
chr10	69507788	69508244	10:69507788-69508244	ENSG00000235803,ENSG00000230755,ENSG00000233197,ENSG00000287306,ENSG00000099282,ENSG00000232734,ENSG00000075073,ENSG00000235524,ENSG00000231152,ENSG00000226794,ENSG00000235645
chr10	69558631	69558882	10:69558631-69558882	ENSG00000235803,ENSG00000230755,ENSG00000236154,ENSG00000122859,ENSG00000233197,ENSG00000235524,ENSG00000231152,ENSG00000226794,ENSG00000235645,ENSG00000230469
chr10	69571976	69572926	10:69571976-69572926	ENSG00000235803,ENSG00000230755,ENSG00000236154,ENSG00000122859,ENSG00000233197,ENSG00000235524,ENSG00000231152,ENSG00000226794,ENSG00000235645
chr10	69630135	69630610	10:69630135-69630610	ENSG00000235803,ENSG00000230755,ENSG00000233197,ENSG00000235524,ENSG00000231152,ENSG00000226794,ENSG00000171224,ENSG00000235645,ENSG00000230469
chr10	69639181	69639470	10:69639181-69639470	ENSG00000235803,ENSG00000230755,ENSG00000233197,ENSG00000287306,ENSG00000235524,ENSG00000231152,ENSG00000226794,ENSG00000171224,ENSG00000235645,ENSG00000230469
chr10	69801220	69801652	10:69801220-69801652	ENSG00000230469,ENSG00000197467
chr10	69802342	69803068	10:69802342-69803068	ENSG00000230469,ENSG00000197467
chr10	69817171	69817593	10:69817171-69817593	ENSG00000235645,ENSG00000230469,ENSG00000197467
chr10	69836160	69836972	10:69836160-69836972	ENSG00000235645,ENSG00000230469,ENSG00000197467,ENSG00000224222
chr10	69959954	69960315	10:69959954-69960315	ENSG00000235645,ENSG00000230469,ENSG00000197467,ENSG00000224222
chr10	69961628	69962081	10:69961628-69962081	ENSG00000230469,ENSG00000224222
chr10	70052380	70053920	10:70052380-70053920	ENSG00000224222,ENSG00000099284
chr10	70126045	70126621	10:70126045-70126621	ENSG00000224222,ENSG00000099284,ENSG00000042286,ENSG00000156521
chr10	70132332	70133069	10:70132332-70133069	ENSG00000224222,ENSG00000099284,ENSG00000042286,ENSG00000156521
chr10	70145484	70147155	10:70145484-70147155	ENSG00000156521,ENSG00000079332,ENSG00000229097
chr10	70162751	70163099	10:70162751-70163099	ENSG00000156521,ENSG00000079332,ENSG00000229097
chr10	70170141	70170987	10:70170141-70170987	ENSG00000156521,ENSG00000079332,ENSG00000229097
chr10	70197345	70197971	10:70197345-70197971	ENSG00000224222,ENSG00000079332,ENSG00000229097,ENSG00000232142
chr10	70232251	70232461	10:70232251-70232461	ENSG00000180817
chr10	70232991	70233947	10:70232991-70233947	ENSG00000180817
chr10	70255271	70256300	10:70255271-70256300	-
chr10	70265262	70265492	10:70265262-70265492	ENSG00000148734
chr10	70272773	70273194	10:70272773-70273194	ENSG00000148734
chr10	70283893	70284179	10:70283893-70284179	ENSG00000148734
chr10	70296373	70296905	10:70296373-70296905	ENSG00000224222,ENSG00000148734
chr10	70324126	70324892	10:70324126-70324892	ENSG00000224222
chr10	70331534	70332062	10:70331534-70332062	-
chr10	70364384	70364937	10:70364384-70364937	ENSG00000180817
chr10	70381715	70383031	10:70381715-70383031	ENSG00000172731,ENSG00000224725,ENSG00000148730
chr10	70387452	70387825	10:70387452-70387825	ENSG00000172731,ENSG00000224725,ENSG00000148730
chr10	70403773	70404934	10:70403773-70404934	ENSG00000172731,ENSG00000224725,ENSG00000148730
chr10	70405282	70405741	10:70405282-70405741	ENSG00000148730
chr10	70432571	70433104	10:70432571-70433104	ENSG00000156574,ENSG00000280401
chr10	70440716	70441620	10:70440716-70441620	ENSG00000156574,ENSG00000280401
chr10	70458262	70458785	10:70458262-70458785	ENSG00000156574,ENSG00000280401
chr10	70462595	70462916	10:70462595-70462916	-
chr10	70477789	70479078	10:70477789-70479078	ENSG00000107719
chr10	70480169	70480710	10:70480169-70480710	ENSG00000107719,ENSG00000230661
chr10	70493271	70494129	10:70493271-70494129	ENSG00000107719,ENSG00000230661
chr10	70495033	70495241	10:70495033-70495241	ENSG00000230661
chr10	70508894	70509576	10:70508894-70509576	ENSG00000107719,ENSG00000230661
chr10	70549818	70550300	10:70549818-70550300	-
chr10	70558968	70559659	10:70558968-70559659	ENSG00000180644
chr10	70575815	70576480	10:70575815-70576480	ENSG00000180644
chr10	70578363	70578768	10:70578363-70578768	ENSG00000180644
chr10	70584986	70585506	10:70584986-70585506	ENSG00000180644
chr10	70592625	70593366	10:70592625-70593366	ENSG00000180644
chr10	70623605	70623861	10:70623605-70623861	ENSG00000180644
chr10	70672200	70673003	10:70672200-70673003	ENSG00000138316
chr10	70683403	70683694	10:70683403-70683694	ENSG00000138316
chr10	70785084	70785654	10:70785084-70785654	ENSG00000166220,ENSG00000231366
chr10	70786979	70787287	10:70786979-70787287	ENSG00000166220,ENSG00000231366
chr10	70791466	70791682	10:70791466-70791682	ENSG00000166220,ENSG00000231366
chr10	70807547	70808129	10:70807547-70808129	ENSG00000166224
chr10	70815776	70816825	10:70815776-70816825	ENSG00000166224
chr10	70833128	70833472	10:70833128-70833472	ENSG00000166224
chr10	70880149	70880464	10:70880149-70880464	ENSG00000166224,ENSG00000166228
chr10	70886228	70886517	10:70886228-70886517	ENSG00000166228
chr10	70887683	70888710	10:70887683-70888710	ENSG00000166224,ENSG00000166228
chr10	70931365	70931845	10:70931365-70931845	ENSG00000285300,ENSG00000271409,ENSG00000259267
chr10	70985696	70986125	10:70985696-70986125	-
chr10	71106158	71106481	10:71106158-71106481	-
chr10	71128632	71129000	10:71128632-71129000	-
chr10	71161357	71161620	10:71161357-71161620	-
chr10	71209001	71209289	10:71209001-71209289	ENSG00000107731
chr10	71212209	71213026	10:71212209-71213026	ENSG00000107731,ENSG00000237512
chr10	71217135	71217361	10:71217135-71217361	ENSG00000107731,ENSG00000237512
chr10	71217634	71218034	10:71217634-71218034	ENSG00000107731,ENSG00000237512
chr10	71235146	71235644	10:71235146-71235644	-
chr10	71241421	71241793	10:71241421-71241793	-
chr10	71244252	71244977	10:71244252-71244977	-
chr10	71270439	71270685	10:71270439-71270685	-
chr10	71271679	71272007	10:71271679-71272007	-
chr10	71289492	71290140	10:71289492-71290140	ENSG00000285300,ENSG00000271409,ENSG00000223817
chr10	71299372	71299756	10:71299372-71299756	-
chr10	71303403	71303674	10:71303403-71303674	-
chr10	71316140	71316389	10:71316140-71316389	ENSG00000198246
chr10	71319120	71319928	10:71319120-71319928	ENSG00000198246
chr10	71333327	71333826	10:71333327-71333826	ENSG00000198246
chr10	71357902	71358617	10:71357902-71358617	ENSG00000198246,ENSG00000279406
chr10	71359444	71359732	10:71359444-71359732	ENSG00000198246,ENSG00000279406
chr10	71371854	71372298	10:71371854-71372298	ENSG00000198246,ENSG00000279406,ENSG00000223817
chr10	71377103	71377646	10:71377103-71377646	ENSG00000198246,ENSG00000279406,ENSG00000223817
chr10	71378599	71378927	10:71378599-71378927	-
chr10	71384342	71384573	10:71384342-71384573	ENSG00000223817
chr10	71390413	71390931	10:71390413-71390931	ENSG00000107736,ENSG00000223817
chr10	71396107	71397642	10:71396107-71397642	ENSG00000107736,ENSG00000223817
chr10	71475248	71475973	10:71475248-71475973	ENSG00000223817
chr10	71476443	71476689	10:71476443-71476689	ENSG00000223817
chr10	71570154	71570415	10:71570154-71570415	-
chr10	71597967	71598634	10:71597967-71598634	ENSG00000223817
```
