## Supplementary material for "Cell type-specific epigenetic regulatory circuitry of coronary artery disease loci": HSC_ATAC_c7_hg38_EnhancerInteractions.bed (part 2 of 10)

```
chr10	71623316	71623787	10:71623316-71623787	ENSG00000107736
chr10	71638704	71639408	10:71638704-71639408	ENSG00000223817
chr10	71659244	71659864	10:71659244-71659864	ENSG00000223817
chr10	71666853	71667308	10:71666853-71667308	ENSG00000223817
chr10	71694539	71694906	10:71694539-71694906	ENSG00000223817
chr10	71708290	71708589	10:71708290-71708589	ENSG00000107736
chr10	71713276	71713960	10:71713276-71713960	ENSG00000107736,ENSG00000214688
chr10	71727738	71728023	10:71727738-71728023	ENSG00000214688
chr10	71729168	71729654	10:71729168-71729654	ENSG00000214688
chr10	71736059	71736475	10:71736059-71736475	ENSG00000214688
chr10	71748669	71749267	10:71748669-71749267	ENSG00000214688,ENSG00000107738
chr10	71753594	71753901	10:71753594-71753901	ENSG00000107738
chr10	71756577	71757190	10:71756577-71757190	ENSG00000107738
chr10	71768985	71769417	10:71768985-71769417	ENSG00000107738
chr10	71773455	71773881	10:71773455-71773881	ENSG00000107738
chr10	71776381	71776801	10:71776381-71776801	ENSG00000107738,ENSG00000274824
chr10	71797456	71798292	10:71797456-71798292	ENSG00000107736,ENSG00000274824
chr10	71804061	71804406	10:71804061-71804406	ENSG00000107736,ENSG00000274824
chr10	71811712	71812355	10:71811712-71812355	ENSG00000197746,ENSG00000172650
chr10	71836163	71836471	10:71836163-71836471	ENSG00000238446
chr10	71850827	71851450	10:71850827-71851450	ENSG00000197746,ENSG00000238446
chr10	71860359	71861100	10:71860359-71861100	ENSG00000197746,ENSG00000238446
chr10	71868253	71868531	10:71868253-71868531	ENSG00000238446,ENSG00000230526
chr10	71871268	71871640	10:71871268-71871640	ENSG00000238446,ENSG00000230526
chr10	71878537	71879039	10:71878537-71879039	ENSG00000238446,ENSG00000230526
chr10	71881116	71881376	10:71881116-71881376	ENSG00000230526
chr10	71883483	71883729	10:71883483-71883729	ENSG00000230526
chr10	71888606	71889308	10:71888606-71889308	ENSG00000238446,ENSG00000230526
chr10	71893933	71894214	10:71893933-71894214	ENSG00000238446
chr10	71964040	71965374	10:71964040-71965374	ENSG00000122863
chr10	72048630	72048969	10:72048630-72048969	ENSG00000122863,ENSG00000272988,ENSG00000200170
chr10	72070170	72070611	10:72070170-72070611	ENSG00000107742
chr10	72073716	72074098	10:72073716-72074098	ENSG00000107742
chr10	72087233	72088133	10:72087233-72088133	ENSG00000107742
chr10	72088490	72089076	10:72088490-72089076	ENSG00000107742
chr10	72175139	72175636	10:72175139-72175636	ENSG00000138303,ENSG00000200294,ENSG00000226701
chr10	72215540	72216414	10:72215540-72216414	ENSG00000138303,ENSG00000226701,ENSG00000166295,ENSG00000200170
chr10	72248257	72249116	10:72248257-72249116	ENSG00000138303,ENSG00000226701,ENSG00000166295,ENSG00000200170,ENSG00000168209
chr10	72254988	72255358	10:72254988-72255358	ENSG00000168209
chr10	72257025	72257529	10:72257025-72257529	ENSG00000138303,ENSG00000166295,ENSG00000200170,ENSG00000168209
chr10	72260707	72261500	10:72260707-72261500	ENSG00000168209
chr10	72273252	72274176	10:72273252-72274176	ENSG00000138303,ENSG00000166295,ENSG00000200170,ENSG00000168209
chr10	72291026	72291299	10:72291026-72291299	-
chr10	72297189	72298381	10:72297189-72298381	ENSG00000168209
chr10	72308556	72308796	10:72308556-72308796	-
chr10	72309776	72310108	10:72309776-72310108	-
chr10	72319487	72320161	10:72319487-72320161	ENSG00000168209
chr10	72320459	72321034	10:72320459-72321034	-
chr10	72323916	72324189	10:72323916-72324189	-
chr10	72328812	72329043	10:72328812-72329043	-
chr10	72331896	72332357	10:72331896-72332357	ENSG00000138303,ENSG00000166295,ENSG00000200170,ENSG00000148719
chr10	72334845	72335628	10:72334845-72335628	ENSG00000138303,ENSG00000166295,ENSG00000200170,ENSG00000148719
chr10	72340552	72340853	10:72340552-72340853	ENSG00000148719
chr10	72354128	72355327	10:72354128-72355327	ENSG00000148719,ENSG00000202513,ENSG00000282915
chr10	72364206	72364786	10:72364206-72364786	ENSG00000148719,ENSG00000202513,ENSG00000282915,ENSG00000276531,ENSG00000226163,ENSG00000272536,ENSG00000266719,ENSG00000280166,ENSG00000215086,ENSG00000138308,ENSG00000213700,ENSG00000232646
chr10	72563281	72563614	10:72563281-72563614	ENSG00000202513,ENSG00000282915,ENSG00000276531,ENSG00000226163,ENSG00000230609,ENSG00000272536
chr10	72625514	72626579	10:72625514-72626579	ENSG00000107745,ENSG00000202513,ENSG00000282915,ENSG00000276531,ENSG00000226163,ENSG00000272536,ENSG00000231471,ENSG00000201881,ENSG00000156026,ENSG00000266719,ENSG00000280166,ENSG00000138308
chr10	72637280	72637930	10:72637280-72637930	ENSG00000107745,ENSG00000202513,ENSG00000282915,ENSG00000276531,ENSG00000226163,ENSG00000272536,ENSG00000231471,ENSG00000238215,ENSG00000201881,ENSG00000266719,ENSG00000280166,ENSG00000215086,ENSG00000138308,ENSG00000213700
chr10	72691828	72692960	10:72691828-72692960	ENSG00000202513,ENSG00000282915,ENSG00000276531,ENSG00000226163,ENSG00000272536,ENSG00000201881,ENSG00000156026,ENSG00000266719,ENSG00000280166,ENSG00000272627,ENSG00000138308,ENSG00000213700
chr10	72753834	72754272	10:72753834-72754272	ENSG00000202513,ENSG00000282915,ENSG00000276531,ENSG00000226163,ENSG00000272536,ENSG00000201881,ENSG00000266719,ENSG00000280166,ENSG00000279502,ENSG00000272627,ENSG00000215086,ENSG00000138308,ENSG00000213700
chr10	72800187	72800756	10:72800187-72800756	ENSG00000202513,ENSG00000282915,ENSG00000276531,ENSG00000226163,ENSG00000272536,ENSG00000201881,ENSG00000266719,ENSG00000280166,ENSG00000272627,ENSG00000215086,ENSG00000138308,ENSG00000213700
chr10	72801520	72801724	10:72801520-72801724	ENSG00000202513,ENSG00000276531,ENSG00000266719,ENSG00000280166,ENSG00000272627,ENSG00000138308
chr10	72852590	72852910	10:72852590-72852910	ENSG00000202513,ENSG00000282915,ENSG00000276531,ENSG00000226163,ENSG00000272536,ENSG00000201881,ENSG00000156026,ENSG00000266719,ENSG00000280166,ENSG00000272627,ENSG00000215086,ENSG00000138308,ENSG00000213700,ENSG00000199201
chr10	72887042	72887374	10:72887042-72887374	ENSG00000202513,ENSG00000138315,ENSG00000215086,ENSG00000138308,ENSG00000213700
chr10	73076793	73077114	10:73076793-73077114	ENSG00000138308,ENSG00000213700,ENSG00000122884,ENSG00000232646,ENSG00000237768,ENSG00000201047,ENSG00000272599,ENSG00000221164,ENSG00000199201
chr10	73095961	73097353	10:73095961-73097353	ENSG00000213700,ENSG00000122884,ENSG00000232646,ENSG00000237768,ENSG00000201047,ENSG00000272630,ENSG00000166321,ENSG00000272599,ENSG00000221164,ENSG00000122882,ENSG00000199201
chr10	73110228	73111074	10:73110228-73111074	ENSG00000213700,ENSG00000122884,ENSG00000232646,ENSG00000201047,ENSG00000272630,ENSG00000166321,ENSG00000272599,ENSG00000221164,ENSG00000199201,ENSG00000227382
chr10	73167777	73168625	10:73167777-73168625	ENSG00000213700,ENSG00000122884,ENSG00000232646,ENSG00000272599,ENSG00000221164,ENSG00000122882,ENSG00000138286,ENSG00000199201,ENSG00000227382
chr10	73229544	73230011	10:73229544-73230011	ENSG00000138286,ENSG00000199201,ENSG00000227382,ENSG00000200356
chr10	73244995	73245221	10:73244995-73245221	ENSG00000213551,ENSG00000288559,ENSG00000236756,ENSG00000182180,ENSG00000227540
chr10	73246856	73247470	10:73246856-73247470	ENSG00000213551,ENSG00000199201,ENSG00000227382,ENSG00000288559,ENSG00000236756,ENSG00000182180,ENSG00000227540,ENSG00000200356,ENSG00000233144
chr10	73252342	73253172	10:73252342-73253172	ENSG00000213551,ENSG00000199201,ENSG00000227382,ENSG00000288559,ENSG00000236756,ENSG00000182180,ENSG00000227540,ENSG00000200356,ENSG00000233144
chr10	73358303	73359123	10:73358303-73359123	ENSG00000199201,ENSG00000227382,ENSG00000156042,ENSG00000200356,ENSG00000207473,ENSG00000233144,ENSG00000229659
chr10	73413393	73414566	10:73413393-73414566	ENSG00000200356,ENSG00000207473,ENSG00000138279,ENSG00000233144,ENSG00000229659,ENSG00000166343
chr10	73433375	73433583	10:73433375-73433583	ENSG00000233144,ENSG00000229659,ENSG00000166343
chr10	73495196	73496202	10:73495196-73496202	ENSG00000107758,ENSG00000221817
chr10	73501751	73502069	10:73501751-73502069	ENSG00000107758,ENSG00000221817,ENSG00000166348
chr10	73529471	73529751	10:73529471-73529751	ENSG00000166348,ENSG00000207327,ENSG00000237139,ENSG00000177791,ENSG00000172650
chr10	73537146	73537562	10:73537146-73537562	ENSG00000166348,ENSG00000207327,ENSG00000237139
chr10	73586582	73587451	10:73586582-73587451	ENSG00000166348,ENSG00000172650
chr10	73625140	73626271	10:73625140-73626271	ENSG00000166348,ENSG00000207327,ENSG00000237139,ENSG00000268584,ENSG00000272791,ENSG00000177791,ENSG00000166317
chr10	73644064	73644417	10:73644064-73644417	ENSG00000166348,ENSG00000207327,ENSG00000237139,ENSG00000268584,ENSG00000272791,ENSG00000177791,ENSG00000166317,ENSG00000271848
chr10	73647458	73648186	10:73647458-73648186	ENSG00000207327,ENSG00000237139,ENSG00000177791,ENSG00000166317,ENSG00000271848,ENSG00000172650
chr10	73670169	73670390	10:73670169-73670390	ENSG00000166317,ENSG00000271848,ENSG00000172650,ENSG00000252072
chr10	73717561	73717901	10:73717561-73717901	ENSG00000166317,ENSG00000172650,ENSG00000242288,ENSG00000271816,ENSG00000279088,ENSG00000270808,ENSG00000235316,ENSG00000250959,ENSG00000242338,ENSG00000252072,ENSG00000272140
chr10	73729835	73730808	10:73729835-73730808	ENSG00000172650,ENSG00000242288,ENSG00000271816,ENSG00000176986,ENSG00000279088,ENSG00000270808,ENSG00000235316,ENSG00000250959,ENSG00000242338,ENSG00000252072
chr10	73744000	73744809	10:73744000-73744809	ENSG00000242288,ENSG00000271816,ENSG00000196968,ENSG00000279689,ENSG00000176986,ENSG00000279088,ENSG00000270808,ENSG00000235316,ENSG00000250959,ENSG00000242338,ENSG00000252072
chr10	73771854	73773201	10:73771854-73773201	ENSG00000272589,ENSG00000214655,ENSG00000172586,ENSG00000196968,ENSG00000279689,ENSG00000176986,ENSG00000279088,ENSG00000270808
chr10	73781887	73782320	10:73781887-73782320	ENSG00000214655,ENSG00000172586,ENSG00000196968,ENSG00000279689
chr10	73785190	73786040	10:73785190-73786040	ENSG00000224195,ENSG00000166507,ENSG00000272916,ENSG00000272589,ENSG00000280238,ENSG00000214655,ENSG00000172586,ENSG00000196968,ENSG00000279689
chr10	73799244	73799628	10:73799244-73799628	ENSG00000166507,ENSG00000272916,ENSG00000272589,ENSG00000280238,ENSG00000214655
chr10	73810982	73812151	10:73810982-73812151	ENSG00000224195,ENSG00000148660,ENSG00000166507,ENSG00000272916,ENSG00000272589,ENSG00000280238,ENSG00000214655,ENSG00000172586
chr10	73849140	73849615	10:73849140-73849615	ENSG00000229990,ENSG00000224195,ENSG00000148660,ENSG00000272916,ENSG00000272589
chr10	73865718	73866449	10:73865718-73866449	ENSG00000148660
chr10	73874131	73875281	10:73874131-73875281	ENSG00000148660
chr10	73879651	73880103	10:73879651-73880103	ENSG00000229990,ENSG00000148660
chr10	73886164	73886488	10:73886164-73886488	ENSG00000122861
chr10	73889035	73889344	10:73889035-73889344	ENSG00000122861
chr10	73910612	73911708	10:73910612-73911708	ENSG00000222047,ENSG00000122861
chr10	73919999	73920486	10:73919999-73920486	ENSG00000222047,ENSG00000122861
chr10	73932239	73932961	10:73932239-73932961	ENSG00000222047,ENSG00000122861
chr10	73940544	73941025	10:73940544-73941025	ENSG00000222047,ENSG00000122861
chr10	73956413	73957079	10:73956413-73957079	ENSG00000035403
chr10	73983746	73984009	10:73983746-73984009	-
chr10	73993199	73993525	10:73993199-73993525	ENSG00000035403
chr10	73997526	73998391	10:73997526-73998391	ENSG00000225761,ENSG00000035403
chr10	74008280	74008615	10:74008280-74008615	ENSG00000225761
chr10	74010636	74010919	10:74010636-74010919	ENSG00000225761
chr10	74021340	74021740	10:74021340-74021740	ENSG00000225761
chr10	74029314	74029739	10:74029314-74029739	ENSG00000225761,ENSG00000035403
chr10	74039730	74040197	10:74039730-74040197	ENSG00000172650,ENSG00000225761,ENSG00000035403
chr10	74058146	74058945	10:74058146-74058945	-
chr10	74078081	74078468	10:74078081-74078468	ENSG00000035403
chr10	74127125	74127379	10:74127125-74127379	ENSG00000172650,ENSG00000185009
chr10	74150560	74151703	10:74150560-74151703	ENSG00000156110,ENSG00000185009
chr10	74156995	74157206	10:74156995-74157206	ENSG00000156110,ENSG00000185009
chr10	74166456	74166927	10:74166456-74166927	ENSG00000156110,ENSG00000185009
chr10	74169048	74169488	10:74169048-74169488	ENSG00000156110,ENSG00000185009
chr10	74176275	74177270	10:74176275-74177270	ENSG00000156110,ENSG00000185009
chr10	74190034	74190533	10:74190034-74190533	ENSG00000236900,ENSG00000156110
chr10	74228036	74228320	10:74228036-74228320	-
chr10	74238044	74238569	10:74238044-74238569	ENSG00000237882,ENSG00000188716,ENSG00000226253,ENSG00000214629,ENSG00000236900
chr10	74255809	74256291	10:74255809-74256291	ENSG00000237882,ENSG00000188716,ENSG00000214629,ENSG00000236900
chr10	74265954	74266467	10:74265954-74266467	ENSG00000079393,ENSG00000237882,ENSG00000188716,ENSG00000227186,ENSG00000234149,ENSG00000214626,ENSG00000271710,ENSG00000206756,ENSG00000226253,ENSG00000232342,ENSG00000214629,ENSG00000236900
chr10	74419979	74420268	10:74419979-74420268	ENSG00000214626,ENSG00000271710,ENSG00000206756,ENSG00000226253,ENSG00000232342,ENSG00000213731,ENSG00000214629,ENSG00000236900
chr10	74589163	74589703	10:74589163-74589703	ENSG00000188716,ENSG00000272748,ENSG00000214626,ENSG00000271710,ENSG00000206756,ENSG00000226253,ENSG00000232342,ENSG00000214629,ENSG00000236900
chr10	74738761	74739610	10:74738761-74739610	ENSG00000237882,ENSG00000188716,ENSG00000234149,ENSG00000213525,ENSG00000214626,ENSG00000271710,ENSG00000206756,ENSG00000226253,ENSG00000232342,ENSG00000214629,ENSG00000236900
chr10	74799711	74800169	10:74799711-74800169	ENSG00000237882,ENSG00000188716,ENSG00000234149,ENSG00000156650,ENSG00000272748,ENSG00000214626,ENSG00000271710,ENSG00000206756,ENSG00000226253,ENSG00000232342,ENSG00000214629,ENSG00000236900
chr10	74825516	74826936	10:74825516-74826936	ENSG00000156650,ENSG00000272748
chr10	74833944	74834163	10:74833944-74834163	ENSG00000156650
chr10	74853920	74854364	10:74853920-74854364	ENSG00000156650,ENSG00000272748,ENSG00000271710,ENSG00000214629,ENSG00000236900
chr10	74855072	74855437	10:74855072-74855437	ENSG00000156650
chr10	74863387	74864004	10:74863387-74864004	ENSG00000172650,ENSG00000237882,ENSG00000188716,ENSG00000234149,ENSG00000156650,ENSG00000272748,ENSG00000271710,ENSG00000226253,ENSG00000232342
chr10	74871645	74872136	10:74871645-74872136	ENSG00000214626,ENSG00000236900
chr10	74898026	74898562	10:74898026-74898562	ENSG00000237882,ENSG00000188716,ENSG00000234149,ENSG00000156650,ENSG00000214626,ENSG00000271710,ENSG00000206756,ENSG00000214629
chr10	74906380	74907178	10:74906380-74907178	ENSG00000214629,ENSG00000236900
chr10	74913319	74913898	10:74913319-74913898	-
chr10	74917685	74917915	10:74917685-74917915	-
chr10	74923612	74924032	10:74923612-74924032	ENSG00000237882,ENSG00000188716,ENSG00000234149,ENSG00000156650,ENSG00000214626,ENSG00000271710,ENSG00000226253,ENSG00000232342,ENSG00000214629,ENSG00000236900
chr10	74967690	74968267	10:74967690-74968267	ENSG00000237882,ENSG00000188716,ENSG00000234149,ENSG00000156650,ENSG00000214626,ENSG00000271710,ENSG00000226253,ENSG00000232342,ENSG00000236900
chr10	74991413	74991684	10:74991413-74991684	ENSG00000156650
chr10	75008921	75009336	10:75008921-75009336	ENSG00000237882,ENSG00000188716,ENSG00000227186,ENSG00000234149,ENSG00000214629,ENSG00000236900
chr10	75016314	75016608	10:75016314-75016608	ENSG00000237882,ENSG00000188716,ENSG00000227186,ENSG00000234149,ENSG00000156650
chr10	75019432	75019666	10:75019432-75019666	ENSG00000188716,ENSG00000227186,ENSG00000234149,ENSG00000156650
chr10	75043728	75044215	10:75043728-75044215	ENSG00000237882,ENSG00000285810,ENSG00000188716,ENSG00000234149
chr10	75100035	75100354	10:75100035-75100354	ENSG00000156671,ENSG00000079393,ENSG00000237882,ENSG00000188716
chr10	75111232	75112530	10:75111232-75112530	ENSG00000232437,ENSG00000156671,ENSG00000079393,ENSG00000237882,ENSG00000188716
chr10	75127420	75127832	10:75127420-75127832	ENSG00000232437,ENSG00000156671
chr10	75144339	75144722	10:75144339-75144722	ENSG00000232437,ENSG00000156671,ENSG00000237882,ENSG00000188716
chr10	75187836	75188324	10:75187836-75188324	ENSG00000165644,ENSG00000165637
chr10	75209861	75211056	10:75209861-75211056	ENSG00000165637
chr10	75234045	75234886	10:75234045-75234886	ENSG00000165644,ENSG00000165637
chr10	75235646	75236352	10:75235646-75236352	ENSG00000226051,ENSG00000165644
chr10	75265912	75266386	10:75265912-75266386	ENSG00000233313,ENSG00000227271,ENSG00000226051
chr10	75283544	75283971	10:75283544-75283971	ENSG00000236797,ENSG00000223428,ENSG00000270087,ENSG00000233313,ENSG00000226051
chr10	75294713	75296126	10:75294713-75296126	ENSG00000236797,ENSG00000223428,ENSG00000226051
chr10	75395449	75395740	10:75395449-75395740	ENSG00000237149,ENSG00000165655,ENSG00000236797,ENSG00000270087
chr10	75396242	75396956	10:75396242-75396956	ENSG00000237149,ENSG00000165655,ENSG00000236797,ENSG00000270087
chr10	75401332	75402517	10:75401332-75402517	ENSG00000272692,ENSG00000273248,ENSG00000237149,ENSG00000165655,ENSG00000236797,ENSG00000270087
chr10	75407513	75408307	10:75407513-75408307	ENSG00000272692,ENSG00000273248,ENSG00000237149,ENSG00000165655,ENSG00000270087
chr10	75409020	75409953	10:75409020-75409953	ENSG00000272692,ENSG00000273248,ENSG00000237149,ENSG00000165655,ENSG00000236797,ENSG00000270087
chr10	75430104	75430401	10:75430104-75430401	ENSG00000279814,ENSG00000148655,ENSG00000236842
chr10	75431188	75432234	10:75431188-75432234	ENSG00000279814,ENSG00000148655,ENSG00000236842
chr10	75469213	75469552	10:75469213-75469552	ENSG00000286715,ENSG00000279814
chr10	75492354	75492693	10:75492354-75492693	ENSG00000279814
chr10	75547227	75548007	10:75547227-75548007	ENSG00000286715,ENSG00000207583,ENSG00000279814,ENSG00000236797
chr10	75612868	75613501	10:75612868-75613501	ENSG00000228280,ENSG00000268659,ENSG00000286715,ENSG00000279814,ENSG00000148655,ENSG00000236797
chr10	75648673	75648917	10:75648673-75648917	ENSG00000268659,ENSG00000286715,ENSG00000148655
chr10	75660930	75661291	10:75660930-75661291	ENSG00000268659,ENSG00000286715
chr10	75707787	75708298	10:75707787-75708298	ENSG00000228280
chr10	75712412	75712678	10:75712412-75712678	ENSG00000228280
chr10	75766185	75766442	10:75766185-75766442	ENSG00000269256,ENSG00000228280,ENSG00000286715,ENSG00000236797
chr10	75773274	75773754	10:75773274-75773754	ENSG00000228280,ENSG00000286715,ENSG00000148655,ENSG00000236797
chr10	75904370	75905068	10:75904370-75905068	ENSG00000228280,ENSG00000286715,ENSG00000236797
chr10	75924608	75925008	10:75924608-75925008	ENSG00000236797
chr10	76033525	76034155	10:76033525-76034155	ENSG00000269256,ENSG00000148655,ENSG00000236797
chr10	76071538	76072119	10:76071538-76072119	ENSG00000269256,ENSG00000230575,ENSG00000236797
chr10	76086565	76087235	10:76086565-76087235	ENSG00000269256,ENSG00000230575,ENSG00000236797
chr10	76103336	76103657	10:76103336-76103657	ENSG00000269256,ENSG00000230575
chr10	76112128	76112585	10:76112128-76112585	-
chr10	76114014	76114244	10:76114014-76114244	-
chr10	76114845	76115110	10:76114845-76115110	-
chr10	76126679	76127102	10:76126679-76127102	ENSG00000224948,ENSG00000252888,ENSG00000269256,ENSG00000230575
chr10	76251863	76252506	10:76251863-76252506	ENSG00000224948,ENSG00000252888,ENSG00000269256,ENSG00000230575,ENSG00000278992,ENSG00000201954,ENSG00000265486
chr10	76282070	76282727	10:76282070-76282727	ENSG00000269256,ENSG00000230575,ENSG00000278992,ENSG00000201954,ENSG00000265486
chr10	76303039	76304070	10:76303039-76304070	ENSG00000269256,ENSG00000230575,ENSG00000278992,ENSG00000201954
chr10	76462946	76463595	10:76462946-76463595	ENSG00000224948,ENSG00000252888,ENSG00000269256,ENSG00000230575,ENSG00000148655
chr10	76479531	76479814	10:76479531-76479814	ENSG00000269256,ENSG00000230575,ENSG00000148655
chr10	76618391	76618704	10:76618391-76618704	ENSG00000269256
chr10	76632467	76632821	10:76632467-76632821	ENSG00000224948,ENSG00000252888,ENSG00000269256
chr10	76733490	76733827	10:76733490-76733827	ENSG00000224948,ENSG00000252888,ENSG00000269256
chr10	76882004	76882629	10:76882004-76882629	ENSG00000236467,ENSG00000156113,ENSG00000224948,ENSG00000252888,ENSG00000269256
chr10	76961827	76962198	10:76961827-76962198	ENSG00000224948,ENSG00000252888
chr10	76984780	76985328	10:76984780-76985328	ENSG00000224948,ENSG00000252888,ENSG00000269256
chr10	77027484	77027924	10:77027484-77027924	ENSG00000225497,ENSG00000156113,ENSG00000224948,ENSG00000252888,ENSG00000269256
chr10	77041633	77042062	10:77041633-77042062	ENSG00000225497,ENSG00000156113,ENSG00000224948,ENSG00000252888
chr10	77111857	77112132	10:77111857-77112132	ENSG00000225497
chr10	77165619	77166017	10:77165619-77166017	ENSG00000277981,ENSG00000225652,ENSG00000224500,ENSG00000225497,ENSG00000156113
chr10	77173944	77174331	10:77173944-77174331	ENSG00000225497,ENSG00000156113
chr10	77190411	77190706	10:77190411-77190706	ENSG00000199592,ENSG00000225652,ENSG00000224500,ENSG00000225497,ENSG00000156113
chr10	77214067	77214546	10:77214067-77214546	ENSG00000225652,ENSG00000224500,ENSG00000225497
chr10	77223623	77224093	10:77223623-77224093	ENSG00000225652,ENSG00000224500
chr10	77225546	77225882	10:77225546-77225882	ENSG00000225652,ENSG00000224500,ENSG00000225497
chr10	77251424	77251692	10:77251424-77251692	ENSG00000225652,ENSG00000224500
chr10	77263919	77264710	10:77263919-77264710	ENSG00000199664,ENSG00000277981,ENSG00000199592,ENSG00000228092,ENSG00000225652,ENSG00000224500,ENSG00000225497,ENSG00000156113
chr10	77281628	77282244	10:77281628-77282244	ENSG00000225652,ENSG00000224500,ENSG00000225497
chr10	77380267	77380509	10:77380267-77380509	ENSG00000228092,ENSG00000225652,ENSG00000224500,ENSG00000156113
chr10	77386838	77387066	10:77386838-77387066	ENSG00000228092,ENSG00000225652,ENSG00000224500,ENSG00000156113
chr10	77422844	77423301	10:77422844-77423301	ENSG00000228092,ENSG00000225652
chr10	77602916	77603918	10:77602916-77603918	ENSG00000199592,ENSG00000228092,ENSG00000225652,ENSG00000225497,ENSG00000156113
chr10	77613354	77613981	10:77613354-77613981	ENSG00000199592,ENSG00000156113
chr10	77622907	77623147	10:77622907-77623147	ENSG00000199592,ENSG00000156113
chr10	77636976	77637365	10:77636976-77637365	ENSG00000156113
chr10	77637569	77638657	10:77637569-77638657	ENSG00000156113
chr10	77675348	77675691	10:77675348-77675691	ENSG00000228748,ENSG00000213513,ENSG00000199664,ENSG00000277981,ENSG00000213514,ENSG00000225652,ENSG00000225497
chr10	77711105	77711836	10:77711105-77711836	ENSG00000228748,ENSG00000213513,ENSG00000199664,ENSG00000277981,ENSG00000213514,ENSG00000225652,ENSG00000225497
chr10	77846773	77847053	10:77846773-77847053	ENSG00000274686,ENSG00000243446,ENSG00000228748,ENSG00000213513
chr10	77873642	77874020	10:77873642-77874020	ENSG00000274686,ENSG00000243446,ENSG00000204049,ENSG00000151208,ENSG00000213513
chr10	77877817	77878371	10:77877817-77878371	ENSG00000274686,ENSG00000243446,ENSG00000204049,ENSG00000151208,ENSG00000228748,ENSG00000213513,ENSG00000199664
chr10	77898603	77899386	10:77898603-77899386	ENSG00000274686,ENSG00000243446,ENSG00000204049,ENSG00000151208,ENSG00000228748,ENSG00000213513,ENSG00000199664
chr10	77926076	77927235	10:77926076-77927235	ENSG00000274686,ENSG00000233871,ENSG00000243446,ENSG00000151208,ENSG00000228748,ENSG00000213513,ENSG00000199664
chr10	77949207	77949596	10:77949207-77949596	ENSG00000148606,ENSG00000274686,ENSG00000234612,ENSG00000233871,ENSG00000243446,ENSG00000151208,ENSG00000228748,ENSG00000213513,ENSG00000199664,ENSG00000277981
chr10	78029426	78029993	10:78029426-78029993	ENSG00000138326,ENSG00000148606
chr10	78033526	78034125	10:78033526-78034125	ENSG00000138326,ENSG00000148606
chr10	78047387	78047748	10:78047387-78047748	ENSG00000283096,ENSG00000231957,ENSG00000138326,ENSG00000148606
chr10	78204221	78204437	10:78204221-78204437	ENSG00000283096
chr10	78205523	78205868	10:78205523-78205868	ENSG00000283096,ENSG00000231957
chr10	78215571	78215888	10:78215571-78215888	ENSG00000283096
chr10	78217394	78217772	10:78217394-78217772	ENSG00000282952,ENSG00000283096,ENSG00000231957
chr10	78236307	78236930	10:78236307-78236930	ENSG00000230417,ENSG00000282863,ENSG00000283096,ENSG00000231957
chr10	78250051	78250690	10:78250051-78250690	ENSG00000230417,ENSG00000283096
chr10	78256052	78256541	10:78256052-78256541	ENSG00000230417,ENSG00000283096
chr10	78292331	78292574	10:78292331-78292574	ENSG00000229543,ENSG00000288090
chr10	78296855	78297248	10:78296855-78297248	ENSG00000229543,ENSG00000288090,ENSG00000230417
chr10	78302877	78303774	10:78302877-78303774	ENSG00000282952,ENSG00000229543,ENSG00000288090,ENSG00000230417
chr10	78362518	78362759	10:78362518-78362759	ENSG00000201393,ENSG00000230229
chr10	78397816	78398542	10:78397816-78398542	ENSG00000228683,ENSG00000282952,ENSG00000201393,ENSG00000230229,ENSG00000282863,ENSG00000283096,ENSG00000231957
chr10	78406913	78407804	10:78406913-78407804	ENSG00000230229,ENSG00000282863
chr10	78408094	78409184	10:78408094-78409184	ENSG00000282863
chr10	78641334	78641780	10:78641334-78641780	ENSG00000228683,ENSG00000282952,ENSG00000283096,ENSG00000231957
chr10	78657566	78657808	10:78657566-78657808	ENSG00000228683,ENSG00000282952,ENSG00000231957
chr10	78729915	78730129	10:78729915-78730129	ENSG00000228683
chr10	78743144	78743512	10:78743144-78743512	ENSG00000228683
chr10	78744298	78744865	10:78744298-78744865	ENSG00000228683,ENSG00000282952
chr10	78756736	78757312	10:78756736-78757312	ENSG00000228683,ENSG00000282952,ENSG00000231957
chr10	78830892	78831414	10:78830892-78831414	ENSG00000228683,ENSG00000282952,ENSG00000231957
chr10	78870019	78870543	10:78870019-78870543	ENSG00000228683
chr10	78892668	78892882	10:78892668-78892882	-
chr10	78937625	78937953	10:78937625-78937953	-
chr10	78944814	78945323	10:78944814-78945323	ENSG00000228683
chr10	78952904	78953779	10:78952904-78953779	ENSG00000224596,ENSG00000228683,ENSG00000282952
chr10	78959681	78959988	10:78959681-78959988	ENSG00000224596
chr10	78964835	78965530	10:78964835-78965530	ENSG00000224596
chr10	78973453	78974233	10:78973453-78974233	-
chr10	78974574	78974983	10:78974574-78974983	ENSG00000224596
chr10	78997981	78998424	10:78997981-78998424	ENSG00000229569
chr10	79001014	79001277	10:79001014-79001277	ENSG00000229569
chr10	79007126	79007788	10:79007126-79007788	ENSG00000229569
chr10	79027393	79028137	10:79027393-79028137	ENSG00000282952
chr10	79048344	79048684	10:79048344-79048684	-
chr10	79052155	79052732	10:79052155-79052732	ENSG00000224596
chr10	79062965	79063493	10:79062965-79063493	ENSG00000108175,ENSG00000224596
chr10	79067308	79067531	10:79067308-79067531	ENSG00000108175,ENSG00000224596
chr10	79068190	79069264	10:79068190-79069264	ENSG00000108175,ENSG00000224596
chr10	79070878	79071502	10:79070878-79071502	ENSG00000224596
chr10	79084091	79084834	10:79084091-79084834	-
chr10	79093675	79094402	10:79093675-79094402	-
chr10	79102077	79102432	10:79102077-79102432	-
chr10	79103251	79104182	10:79103251-79104182	-
chr10	79113060	79113532	10:79113060-79113532	-
chr10	79114191	79114418	10:79114191-79114418	-
chr10	79129004	79129654	10:79129004-79129654	-
chr10	79132670	79132927	10:79132670-79132927	-
chr10	79137571	79138267	10:79137571-79138267	-
chr10	79139142	79139366	10:79139142-79139366	-
chr10	79148379	79149028	10:79148379-79149028	-
chr10	79149943	79150361	10:79149943-79150361	-
chr10	79159187	79159593	10:79159187-79159593	-
chr10	79163763	79164081	10:79163763-79164081	-
chr10	79178574	79179170	10:79178574-79179170	-
chr10	79182922	79183411	10:79182922-79183411	-
chr10	79189060	79189548	10:79189060-79189548	ENSG00000231957
chr10	79195093	79195689	10:79195093-79195689	ENSG00000108175
chr10	79196814	79197087	10:79196814-79197087	ENSG00000108175
chr10	79202428	79202752	10:79202428-79202752	ENSG00000108175
chr10	79242080	79242483	10:79242080-79242483	ENSG00000108175
chr10	79242716	79243317	10:79242716-79243317	ENSG00000108175
chr10	79244925	79245173	10:79244925-79245173	ENSG00000108175
chr10	79248309	79248874	10:79248309-79248874	ENSG00000108175
chr10	79266255	79267132	10:79266255-79267132	ENSG00000108175
chr10	79286102	79286966	10:79286102-79286966	ENSG00000108175
chr10	79293860	79294505	10:79293860-79294505	-
chr10	79316679	79318188	10:79316679-79318188	-
chr10	79322927	79323668	10:79322927-79323668	ENSG00000108179
chr10	79347272	79348283	10:79347272-79348283	ENSG00000108179
chr10	79356190	79356557	10:79356190-79356557	ENSG00000253626,ENSG00000235705,ENSG00000108179
chr10	79374519	79374997	10:79374519-79374997	ENSG00000271985,ENSG00000253626,ENSG00000235705,ENSG00000235426
chr10	79375673	79376079	10:79375673-79376079	ENSG00000253626,ENSG00000235705,ENSG00000235426
chr10	79390432	79391202	10:79390432-79391202	ENSG00000272489,ENSG00000244733,ENSG00000271985,ENSG00000253626,ENSG00000235705,ENSG00000235426
chr10	79399372	79399832	10:79399372-79399832	ENSG00000235426
chr10	79403410	79403706	10:79403410-79403706	-
chr10	79404054	79404647	10:79404054-79404647	ENSG00000253626,ENSG00000235705
chr10	79444738	79446184	10:79444738-79446184	ENSG00000235426,ENSG00000165424
chr10	79467221	79467952	10:79467221-79467952	ENSG00000271985,ENSG00000253626,ENSG00000235705,ENSG00000241317,ENSG00000235426,ENSG00000165424
chr10	79487521	79488008	10:79487521-79488008	ENSG00000271985,ENSG00000253626,ENSG00000235705,ENSG00000241317,ENSG00000259021
chr10	79495317	79495602	10:79495317-79495602	ENSG00000271985,ENSG00000253626,ENSG00000235705,ENSG00000241317,ENSG00000259021
chr10	79502454	79502716	10:79502454-79502716	ENSG00000271985,ENSG00000253626,ENSG00000235705,ENSG00000241317,ENSG00000259021
chr10	79537279	79537702	10:79537279-79537702	ENSG00000226676,ENSG00000225827,ENSG00000219430,ENSG00000232965,ENSG00000271985
chr10	79562055	79562930	10:79562055-79562930	ENSG00000226676,ENSG00000225827,ENSG00000219430,ENSG00000185303,ENSG00000232965,ENSG00000271985
chr10	79610449	79611060	10:79610449-79611060	ENSG00000272489,ENSG00000244733,ENSG00000226676,ENSG00000122852,ENSG00000225827,ENSG00000219430
chr10	79685316	79685524	10:79685316-79685524	ENSG00000224886,ENSG00000278616,ENSG00000280355,ENSG00000272489,ENSG00000244733
chr10	79688709	79689170	10:79688709-79689170	ENSG00000188199,ENSG00000224886,ENSG00000278616,ENSG00000280355,ENSG00000272489,ENSG00000244733,ENSG00000226676,ENSG00000225827
chr10	79710236	79710619	10:79710236-79710619	ENSG00000235858,ENSG00000229616,ENSG00000225827
chr10	79744667	79745427	10:79744667-79745427	ENSG00000272447,ENSG00000272489,ENSG00000225484,ENSG00000244733,ENSG00000226676,ENSG00000225827,ENSG00000219430,ENSG00000253626,ENSG00000235705
chr10	79779471	79780881	10:79779471-79780881	ENSG00000229616,ENSG00000273372,ENSG00000214584,ENSG00000272447,ENSG00000272489,ENSG00000225484,ENSG00000244733
chr10	79825753	79827232	10:79825753-79827232	ENSG00000228570,ENSG00000272447,ENSG00000225484
chr10	79833323	79833924	10:79833323-79833924	ENSG00000228570,ENSG00000272447,ENSG00000225484
chr10	79836563	79837272	10:79836563-79837272	ENSG00000228570,ENSG00000272447,ENSG00000272489,ENSG00000225484,ENSG00000244733
chr10	79862925	79863208	10:79862925-79863208	ENSG00000224760,ENSG00000214584,ENSG00000204437,ENSG00000214695,ENSG00000271985
chr10	79872769	79873057	10:79872769-79873057	ENSG00000214584,ENSG00000204437
chr10	79889116	79889320	10:79889116-79889320	ENSG00000214584
chr10	79904587	79905641	10:79904587-79905641	ENSG00000283101,ENSG00000283913,ENSG00000214584
chr10	79914568	79914894	10:79914568-79914894	ENSG00000224760,ENSG00000242600,ENSG00000283101,ENSG00000283913,ENSG00000214584
chr10	79929301	79929850	10:79929301-79929850	ENSG00000224760,ENSG00000229616,ENSG00000273372,ENSG00000242600,ENSG00000283913,ENSG00000219430
chr10	79938819	79939374	10:79938819-79939374	ENSG00000236217,ENSG00000224760,ENSG00000229616,ENSG00000273372,ENSG00000133661,ENSG00000242600,ENSG00000283913,ENSG00000272489,ENSG00000244733,ENSG00000219430,ENSG00000271985
chr10	79981478	79982656	10:79981478-79982656	ENSG00000236217,ENSG00000224760,ENSG00000229616,ENSG00000225100,ENSG00000235924,ENSG00000273372,ENSG00000133661
chr10	80046816	80047455	10:80046816-80047455	ENSG00000282432,ENSG00000227515,ENSG00000236217,ENSG00000224760,ENSG00000229616,ENSG00000273372
chr10	80078380	80079413	10:80078380-80079413	ENSG00000133678,ENSG00000230091
chr10	80089919	80090606	10:80089919-80090606	ENSG00000234382,ENSG00000230171,ENSG00000279399,ENSG00000133678,ENSG00000230091,ENSG00000236217,ENSG00000224760,ENSG00000229616
chr10	80104336	80104932	10:80104336-80104932	ENSG00000234382,ENSG00000189129,ENSG00000230171,ENSG00000279399,ENSG00000133678,ENSG00000230091,ENSG00000236217,ENSG00000224760,ENSG00000229616
chr10	80132010	80133273	10:80132010-80133273	ENSG00000234382,ENSG00000189129,ENSG00000230171
chr10	80143807	80145141	10:80143807-80145141	ENSG00000279359,ENSG00000234743,ENSG00000234382,ENSG00000234319,ENSG00000237523,ENSG00000122359,ENSG00000189129,ENSG00000230171
chr10	80158442	80159065	10:80158442-80159065	ENSG00000279359,ENSG00000234743,ENSG00000234382,ENSG00000234319,ENSG00000237523,ENSG00000122359,ENSG00000189129
chr10	80187388	80188316	10:80187388-80188316	ENSG00000237523,ENSG00000122359
chr10	80199909	80200214	10:80199909-80200214	ENSG00000237523,ENSG00000122359
chr10	80204459	80205947	10:80204459-80205947	ENSG00000234382,ENSG00000234319,ENSG00000237523,ENSG00000122359
chr10	80222452	80223080	10:80222452-80223080	ENSG00000279359,ENSG00000234743,ENSG00000234382,ENSG00000234319,ENSG00000237523,ENSG00000122359,ENSG00000189129
chr10	80250543	80250845	10:80250543-80250845	ENSG00000279359,ENSG00000234743,ENSG00000234382
chr10	80256787	80257245	10:80256787-80257245	ENSG00000232950,ENSG00000279359,ENSG00000234743,ENSG00000234382
chr10	80265969	80266204	10:80265969-80266204	ENSG00000232950,ENSG00000151224
chr10	80272806	80273136	10:80272806-80273136	ENSG00000235858,ENSG00000232950,ENSG00000151224
chr10	80289659	80290245	10:80289659-80290245	ENSG00000235858,ENSG00000232950,ENSG00000151224
chr10	80356412	80357530	10:80356412-80357530	ENSG00000133665,ENSG00000170788,ENSG00000235858,ENSG00000232950
chr10	80378131	80378682	10:80378131-80378682	ENSG00000133665,ENSG00000170788,ENSG00000235858,ENSG00000232950
chr10	80382952	80383364	10:80382952-80383364	ENSG00000235858
chr10	80388229	80388947	10:80388229-80388947	ENSG00000122378,ENSG00000133665,ENSG00000235858,ENSG00000232950
chr10	80407829	80409183	10:80407829-80409183	ENSG00000122378
chr10	80410505	80410843	10:80410505-80410843	ENSG00000122378
chr10	80414167	80414668	10:80414167-80414668	ENSG00000122378
chr10	80442850	80444134	10:80442850-80444134	ENSG00000108219
chr10	80444759	80445102	10:80444759-80445102	ENSG00000108219
chr10	80453658	80455281	10:80453658-80455281	ENSG00000108219
chr10	80459108	80459541	10:80459108-80459541	ENSG00000108219
chr10	80460975	80461217	10:80460975-80461217	ENSG00000108219
chr10	80467949	80468610	10:80467949-80468610	ENSG00000108219
chr10	80487691	80488195	10:80487691-80488195	ENSG00000108219
chr10	80493340	80493832	10:80493340-80493832	ENSG00000108219
chr10	80497644	80498308	10:80497644-80498308	ENSG00000108219
chr10	80498614	80499177	10:80498614-80499177	ENSG00000108219
chr10	80505501	80506006	10:80505501-80506006	ENSG00000108219
chr10	80529453	80530008	10:80529453-80530008	ENSG00000178217,ENSG00000226659,ENSG00000108219,ENSG00000235858
chr10	80535589	80536468	10:80535589-80536468	ENSG00000178217,ENSG00000226659
chr10	80549426	80549763	10:80549426-80549763	ENSG00000178217,ENSG00000226659
chr10	80579739	80580301	10:80579739-80580301	-
chr10	80599353	80599823	10:80599353-80599823	ENSG00000231060,ENSG00000233703,ENSG00000231082,ENSG00000178217
chr10	80660696	80661085	10:80660696-80661085	ENSG00000231060,ENSG00000233703,ENSG00000233353,ENSG00000231082,ENSG00000188199
chr10	80662786	80663292	10:80662786-80663292	ENSG00000231060,ENSG00000233703,ENSG00000233353,ENSG00000231082,ENSG00000188199
chr10	80664197	80664457	10:80664197-80664457	ENSG00000231082,ENSG00000188199
chr10	80684352	80684627	10:80684352-80684627	ENSG00000231060,ENSG00000233703,ENSG00000233353,ENSG00000231082
chr10	80699431	80700007	10:80699431-80700007	ENSG00000207275,ENSG00000285739,ENSG00000231060,ENSG00000233703,ENSG00000233353,ENSG00000231082
chr10	80855520	80855798	10:80855520-80855798	ENSG00000231060,ENSG00000233703
chr10	80924261	80924586	10:80924261-80924586	ENSG00000231060,ENSG00000233703,ENSG00000233353
chr10	80938911	80939337	10:80938911-80939337	ENSG00000227209,ENSG00000231060,ENSG00000233703,ENSG00000233353
chr10	80945226	80946002	10:80945226-80946002	ENSG00000227209,ENSG00000231060,ENSG00000233703
chr10	80965350	80965675	10:80965350-80965675	ENSG00000233703
chr10	81019136	81019402	10:81019136-81019402	-
chr10	81021352	81021972	10:81021352-81021972	ENSG00000234931,ENSG00000200774,ENSG00000207275,ENSG00000225738,ENSG00000229458,ENSG00000285739,ENSG00000226466,ENSG00000231060,ENSG00000233703,ENSG00000233353,ENSG00000235858,ENSG00000279359,ENSG00000234743
chr10	81034478	81034877	10:81034478-81034877	ENSG00000234931,ENSG00000207275,ENSG00000225738,ENSG00000229458,ENSG00000285739,ENSG00000226466,ENSG00000231060,ENSG00000233703
chr10	81108419	81109026	10:81108419-81109026	ENSG00000234931,ENSG00000200774,ENSG00000207275,ENSG00000225738,ENSG00000229458,ENSG00000285739,ENSG00000226466,ENSG00000231060,ENSG00000233703
chr10	81179571	81180250	10:81179571-81180250	ENSG00000207275,ENSG00000225738,ENSG00000229458,ENSG00000285739,ENSG00000226466,ENSG00000231060
chr10	81708198	81709298	10:81708198-81709298	ENSG00000223565,ENSG00000233945,ENSG00000234931,ENSG00000200774,ENSG00000207275,ENSG00000225738,ENSG00000229458,ENSG00000285739
chr10	81724196	81724860	10:81724196-81724860	ENSG00000223565,ENSG00000286876,ENSG00000233945,ENSG00000234931,ENSG00000200774,ENSG00000207275,ENSG00000225738,ENSG00000229458,ENSG00000285739
chr10	81820372	81821033	10:81820372-81821033	ENSG00000212324,ENSG00000223565,ENSG00000234931,ENSG00000200774,ENSG00000207275,ENSG00000225738,ENSG00000229458,ENSG00000285739
chr10	81826406	81826623	10:81826406-81826623	ENSG00000200774,ENSG00000207275,ENSG00000225738,ENSG00000229458,ENSG00000285739
chr10	81838928	81839212	10:81838928-81839212	ENSG00000200774,ENSG00000207275,ENSG00000225738,ENSG00000229458,ENSG00000285739
chr10	81866916	81867311	10:81866916-81867311	ENSG00000225738,ENSG00000229458,ENSG00000285739,ENSG00000185737,ENSG00000287358
chr10	81874063	81875414	10:81874063-81875414	ENSG00000185737,ENSG00000287358
chr10	81876525	81876913	10:81876525-81876913	ENSG00000185737,ENSG00000287358
chr10	83871405	83871926	10:83871405-83871926	ENSG00000212769,ENSG00000212324,ENSG00000223565,ENSG00000286876,ENSG00000233945,ENSG00000234931,ENSG00000200774,ENSG00000207275,ENSG00000225738,ENSG00000229458,ENSG00000285739
chr10	83917582	83917942	10:83917582-83917942	ENSG00000212769,ENSG00000233258,ENSG00000212324,ENSG00000223565,ENSG00000286876,ENSG00000233945,ENSG00000234931,ENSG00000200774
chr10	84013022	84013517	10:84013022-84013517	ENSG00000212769,ENSG00000200789,ENSG00000212324,ENSG00000223565,ENSG00000286876,ENSG00000233945,ENSG00000234931,ENSG00000200774,ENSG00000225738,ENSG00000229458
chr10	84139053	84139947	10:84139053-84139947	ENSG00000204033,ENSG00000165678,ENSG00000271933,ENSG00000212769,ENSG00000223565,ENSG00000286876,ENSG00000233945,ENSG00000234931,ENSG00000200774
chr10	84147902	84148246	10:84147902-84148246	ENSG00000204033,ENSG00000148600,ENSG00000271933,ENSG00000212769
chr10	84155556	84155851	10:84155556-84155851	ENSG00000204033
chr10	84177449	84178080	10:84177449-84178080	ENSG00000204033,ENSG00000148600,ENSG00000188373,ENSG00000285972,ENSG00000212769
chr10	84194287	84195208	10:84194287-84195208	ENSG00000148602,ENSG00000204033,ENSG00000148600,ENSG00000188373,ENSG00000285972,ENSG00000212769
chr10	84205564	84206029	10:84205564-84206029	ENSG00000148602,ENSG00000204033,ENSG00000148600
chr10	84254570	84255041	10:84254570-84255041	ENSG00000148602,ENSG00000148604,ENSG00000204033
chr10	84256951	84257429	10:84256951-84257429	ENSG00000148602,ENSG00000148604,ENSG00000204033
chr10	84264540	84265155	10:84264540-84265155	ENSG00000229404,ENSG00000148602,ENSG00000148604,ENSG00000204033
chr10	84293481	84293969	10:84293481-84293969	ENSG00000229404
chr10	84308507	84309513	10:84308507-84309513	ENSG00000229404,ENSG00000148602,ENSG00000204033
chr10	84310550	84310756	10:84310550-84310756	-
chr10	84328160	84329480	10:84328160-84329480	ENSG00000107771
chr10	84334069	84334507	10:84334069-84334507	ENSG00000107771
chr10	84352170	84352588	10:84352170-84352588	ENSG00000233189,ENSG00000229404,ENSG00000148602,ENSG00000204033
chr10	84360590	84361513	10:84360590-84361513	ENSG00000233189
chr10	84398634	84399099	10:84398634-84399099	ENSG00000225423,ENSG00000233189,ENSG00000107771
chr10	84406616	84407052	10:84406616-84407052	ENSG00000225423,ENSG00000233189
chr10	84416110	84416323	10:84416110-84416323	ENSG00000107771
chr10	84417215	84417426	10:84417215-84417426	ENSG00000233189,ENSG00000107771
chr10	84424592	84425203	10:84424592-84425203	ENSG00000225928,ENSG00000225423,ENSG00000233189,ENSG00000107771
chr10	84430074	84430347	10:84430074-84430347	ENSG00000107771
chr10	84462005	84462219	10:84462005-84462219	ENSG00000225928
chr10	84477893	84478353	10:84477893-84478353	ENSG00000225928,ENSG00000233189
chr10	84499863	84500376	10:84499863-84500376	ENSG00000288218,ENSG00000225928,ENSG00000225423,ENSG00000233189,ENSG00000148602,ENSG00000204033,ENSG00000212769,ENSG00000286876
chr10	84524902	84525404	10:84524902-84525404	ENSG00000287057,ENSG00000237267,ENSG00000233189,ENSG00000229404,ENSG00000148602,ENSG00000204033,ENSG00000223565,ENSG00000286876,ENSG00000233945
chr10	84537388	84537770	10:84537388-84537770	ENSG00000233189,ENSG00000229404,ENSG00000148602,ENSG00000204033
chr10	84540438	84541096	10:84540438-84541096	ENSG00000229404,ENSG00000148602
chr10	84548857	84549111	10:84548857-84549111	-
chr10	84563638	84564240	10:84563638-84564240	ENSG00000178429,ENSG00000148602,ENSG00000204033
chr10	84570227	84570506	10:84570227-84570506	ENSG00000178429
chr10	84571565	84571940	10:84571565-84571940	ENSG00000178429
chr10	84613364	84613891	10:84613364-84613891	ENSG00000287057,ENSG00000237267
chr10	84654701	84655033	10:84654701-84655033	ENSG00000279910,ENSG00000230962,ENSG00000224504,ENSG00000223993,ENSG00000287057,ENSG00000237267,ENSG00000288218,ENSG00000223565
chr10	84783261	84783678	10:84783261-84783678	ENSG00000230962,ENSG00000224504,ENSG00000223993,ENSG00000287057,ENSG00000237267,ENSG00000288218
chr10	84948882	84949099	10:84948882-84949099	ENSG00000287057,ENSG00000237267,ENSG00000288218
chr10	85612241	85613006	10:85612241-85613006	ENSG00000236606,ENSG00000252292,ENSG00000270002,ENSG00000278333,ENSG00000182771,ENSG00000234942,ENSG00000280134,ENSG00000223064,ENSG00000279910,ENSG00000230962,ENSG00000224504,ENSG00000223993,ENSG00000287057,ENSG00000237267,ENSG00000288218
chr10	85741643	85742075	10:85741643-85742075	ENSG00000236606,ENSG00000252292,ENSG00000270002,ENSG00000234942,ENSG00000280134,ENSG00000223064,ENSG00000279910,ENSG00000230962,ENSG00000224504,ENSG00000223993
chr10	85792340	85792543	10:85792340-85792543	ENSG00000236606,ENSG00000252292,ENSG00000224504,ENSG00000223993
chr10	85862640	85863206	10:85862640-85863206	ENSG00000236606,ENSG00000252292,ENSG00000270002,ENSG00000234942,ENSG00000223064,ENSG00000279910,ENSG00000230962,ENSG00000224504,ENSG00000223993,ENSG00000287057,ENSG00000237267,ENSG00000288218
chr10	85919492	85920138	10:85919492-85920138	ENSG00000200487,ENSG00000236606,ENSG00000252292,ENSG00000270002,ENSG00000234942,ENSG00000280134,ENSG00000223064,ENSG00000279910,ENSG00000230962,ENSG00000224504,ENSG00000223993,ENSG00000287057,ENSG00000237267,ENSG00000288218
chr10	85928299	85928633	10:85928299-85928633	ENSG00000200487,ENSG00000230962,ENSG00000224504,ENSG00000223993
chr10	85947115	85947525	10:85947115-85947525	ENSG00000200487,ENSG00000236606,ENSG00000270002,ENSG00000234942,ENSG00000280134,ENSG00000223064,ENSG00000279910,ENSG00000230962,ENSG00000224504,ENSG00000223993,ENSG00000287057,ENSG00000237267,ENSG00000288218
chr10	85995765	85996068	10:85995765-85996068	ENSG00000200487,ENSG00000236606,ENSG00000270002,ENSG00000234942,ENSG00000280134,ENSG00000223064,ENSG00000279910,ENSG00000230962,ENSG00000224504,ENSG00000223993,ENSG00000287057,ENSG00000237267
chr10	86100427	86100927	10:86100427-86100927	ENSG00000200487,ENSG00000236606,ENSG00000252292,ENSG00000280134,ENSG00000223064,ENSG00000279910,ENSG00000230962,ENSG00000224504,ENSG00000223993,ENSG00000287057,ENSG00000237267,ENSG00000288218
chr10	86103759	86104001	10:86103759-86104001	ENSG00000200487
chr10	86126346	86127127	10:86126346-86127127	ENSG00000200487,ENSG00000236606,ENSG00000252292,ENSG00000270002,ENSG00000234942,ENSG00000280134,ENSG00000223064,ENSG00000279910,ENSG00000230962,ENSG00000224504,ENSG00000223993,ENSG00000287057,ENSG00000237267,ENSG00000288218
chr10	86170671	86171265	10:86170671-86171265	ENSG00000200487,ENSG00000236606,ENSG00000252292,ENSG00000270002,ENSG00000234942,ENSG00000280134,ENSG00000223064,ENSG00000279910,ENSG00000230962,ENSG00000224504,ENSG00000223993,ENSG00000287057,ENSG00000237267,ENSG00000288218
chr10	86225009	86225566	10:86225009-86225566	ENSG00000200487,ENSG00000252292,ENSG00000270002,ENSG00000234942,ENSG00000280134,ENSG00000223064,ENSG00000279910,ENSG00000230962,ENSG00000224504,ENSG00000223993,ENSG00000287057,ENSG00000237267,ENSG00000288218
chr10	86226805	86227297	10:86226805-86227297	ENSG00000279910,ENSG00000288218
chr10	86244126	86244463	10:86244126-86244463	-
chr10	86261819	86262300	10:86261819-86262300	ENSG00000199104,ENSG00000288218
chr10	86306875	86307089	10:86306875-86307089	-
chr10	86318125	86318425	10:86318125-86318425	-
chr10	86344792	86345026	10:86344792-86345026	-
chr10	86349433	86349768	10:86349433-86349768	ENSG00000280134,ENSG00000279910,ENSG00000230962
chr10	86355232	86356058	10:86355232-86356058	ENSG00000200487,ENSG00000252292,ENSG00000270002,ENSG00000182771,ENSG00000234942,ENSG00000280134,ENSG00000223064,ENSG00000279910,ENSG00000230962,ENSG00000224504,ENSG00000223993,ENSG00000287057,ENSG00000237267,ENSG00000288218
chr10	86363053	86363815	10:86363053-86363815	ENSG00000182771
chr10	86364329	86364923	10:86364329-86364923	ENSG00000182771
chr10	86366077	86367123	10:86366077-86367123	ENSG00000182771
chr10	86376981	86377672	10:86376981-86377672	ENSG00000212332,ENSG00000236606,ENSG00000252292,ENSG00000270002,ENSG00000182771,ENSG00000234942,ENSG00000280134,ENSG00000223064,ENSG00000279910,ENSG00000230962,ENSG00000224504,ENSG00000223993,ENSG00000288218
chr10	86387286	86387579	10:86387286-86387579	-
chr10	86389392	86389859	10:86389392-86389859	-
chr10	86399742	86400732	10:86399742-86400732	ENSG00000212332,ENSG00000286359,ENSG00000287475
chr10	86400970	86401773	10:86400970-86401773	ENSG00000286359,ENSG00000287475
chr10	86411199	86411939	10:86411199-86411939	ENSG00000212332,ENSG00000286359,ENSG00000287475
chr10	86413091	86413656	10:86413091-86413656	ENSG00000212332,ENSG00000286359,ENSG00000287475
chr10	86447397	86447693	10:86447397-86447693	ENSG00000212332,ENSG00000062650
chr10	86521278	86522518	10:86521278-86522518	ENSG00000227896,ENSG00000212332,ENSG00000062650
chr10	86535491	86537106	10:86535491-86537106	ENSG00000227896,ENSG00000212332,ENSG00000062650
chr10	86545119	86545558	10:86545119-86545558	ENSG00000212332
chr10	86585243	86586009	10:86585243-86586009	ENSG00000122375,ENSG00000212332,ENSG00000286359,ENSG00000287475
chr10	86599796	86600204	10:86599796-86600204	ENSG00000122375
chr10	86631912	86632916	10:86631912-86632916	ENSG00000122367,ENSG00000122375,ENSG00000230507
chr10	86679062	86679282	10:86679062-86679282	ENSG00000122367,ENSG00000122375
chr10	86688406	86688861	10:86688406-86688861	ENSG00000281974,ENSG00000270874,ENSG00000122367,ENSG00000122375
chr10	86693903	86694233	10:86693903-86694233	ENSG00000281974,ENSG00000122367,ENSG00000122375
chr10	86710983	86712253	10:86710983-86712253	ENSG00000270874,ENSG00000107779,ENSG00000272631,ENSG00000122367
chr10	86734126	86734648	10:86734126-86734648	ENSG00000270874,ENSG00000107779,ENSG00000272631,ENSG00000122367,ENSG00000122375
chr10	86747661	86748326	10:86747661-86748326	ENSG00000270874,ENSG00000107779,ENSG00000272631
chr10	86753077	86753293	10:86753077-86753293	ENSG00000107779,ENSG00000272631
chr10	86755790	86757085	10:86755790-86757085	ENSG00000270874,ENSG00000107779,ENSG00000272631
chr10	86872946	86873290	10:86872946-86873290	ENSG00000270874
chr10	86876695	86877273	10:86876695-86877273	ENSG00000200176,ENSG00000270874,ENSG00000107779
chr10	86888791	86889482	10:86888791-86889482	ENSG00000228055,ENSG00000272508,ENSG00000151303,ENSG00000240089,ENSG00000200176,ENSG00000270874,ENSG00000107779,ENSG00000272631,ENSG00000122367,ENSG00000122375
chr10	86899691	86899953	10:86899691-86899953	ENSG00000270874
chr10	86939294	86939823	10:86939294-86939823	ENSG00000237280,ENSG00000272508,ENSG00000151303,ENSG00000240089,ENSG00000271880,ENSG00000273413,ENSG00000148671,ENSG00000272734,ENSG00000173267,ENSG00000281974,ENSG00000173269
chr10	86960428	86960644	10:86960428-86960644	ENSG00000148671,ENSG00000272734,ENSG00000173267,ENSG00000281974,ENSG00000173269
chr10	86966477	86966955	10:86966477-86966955	ENSG00000271880,ENSG00000273413,ENSG00000148671,ENSG00000272734,ENSG00000173267,ENSG00000281974,ENSG00000173269
chr10	86968379	86968847	10:86968379-86968847	ENSG00000271880,ENSG00000273413,ENSG00000148671,ENSG00000272734,ENSG00000173267,ENSG00000173269
chr10	86971035	86971983	10:86971035-86971983	ENSG00000272508,ENSG00000151303,ENSG00000240089,ENSG00000271880,ENSG00000273413,ENSG00000148671,ENSG00000272734,ENSG00000173267,ENSG00000281974,ENSG00000173269
chr10	87013520	87014076	10:87013520-87014076	ENSG00000184923,ENSG00000200253,ENSG00000271573,ENSG00000188100,ENSG00000229969,ENSG00000261011,ENSG00000272508,ENSG00000151303,ENSG00000240089,ENSG00000271880,ENSG00000273413,ENSG00000148671,ENSG00000272734
chr10	87025596	87025885	10:87025596-87025885	ENSG00000200253,ENSG00000271573,ENSG00000188100,ENSG00000229969,ENSG00000261011,ENSG00000272508,ENSG00000151303,ENSG00000240089
chr10	87054391	87055187	10:87054391-87055187	ENSG00000237280,ENSG00000122376,ENSG00000148672,ENSG00000200253,ENSG00000271573,ENSG00000188100,ENSG00000261011,ENSG00000272508,ENSG00000151303,ENSG00000240089
chr10	87084065	87084777	10:87084065-87084777	ENSG00000237280,ENSG00000122376,ENSG00000148672,ENSG00000200253,ENSG00000272508,ENSG00000151303,ENSG00000240089
chr10	87094056	87095805	10:87094056-87095805	ENSG00000237280,ENSG00000122376,ENSG00000148672
chr10	87132302	87132597	10:87132302-87132597	ENSG00000273946,ENSG00000237280,ENSG00000122376
chr10	87149157	87149470	10:87149157-87149470	ENSG00000273946,ENSG00000237280
chr10	87203470	87204236	10:87203470-87204236	ENSG00000224914,ENSG00000184923,ENSG00000287077,ENSG00000223482,ENSG00000237280
chr10	87204839	87205228	10:87204839-87205228	ENSG00000228055,ENSG00000214562,ENSG00000285257,ENSG00000287077,ENSG00000223482
chr10	87213227	87213771	10:87213227-87213771	ENSG00000224914,ENSG00000184923,ENSG00000285257,ENSG00000287077,ENSG00000223482
chr10	87214484	87214969	10:87214484-87214969	ENSG00000285257,ENSG00000287077,ENSG00000223482
chr10	87216029	87216450	10:87216029-87216450	ENSG00000184923,ENSG00000285257,ENSG00000223482
chr10	87226739	87226979	10:87226739-87226979	ENSG00000237740,ENSG00000184923
chr10	87267108	87267380	10:87267108-87267380	ENSG00000224914,ENSG00000184923,ENSG00000223482
chr10	87280921	87281142	10:87280921-87281142	-
chr10	87301608	87302880	10:87301608-87302880	ENSG00000283672,ENSG00000286445,ENSG00000228055
chr10	87313664	87314032	10:87313664-87314032	ENSG00000223482
chr10	87341820	87343298	10:87341820-87343298	ENSG00000224914,ENSG00000223482
chr10	87352759	87353412	10:87352759-87353412	ENSG00000237740,ENSG00000214562,ENSG00000224914,ENSG00000184923,ENSG00000223482
chr10	87389080	87389322	10:87389080-87389322	ENSG00000228055,ENSG00000236417,ENSG00000214562
chr10	87407649	87408345	10:87407649-87408345	ENSG00000231569,ENSG00000228055,ENSG00000236417
chr10	87435063	87435710	10:87435063-87435710	ENSG00000235150,ENSG00000237205,ENSG00000234192,ENSG00000228055,ENSG00000236417,ENSG00000237740,ENSG00000271573,ENSG00000272508,ENSG00000151303,ENSG00000240089,ENSG00000173267,ENSG00000281974,ENSG00000173269
chr10	87435986	87436365	10:87435986-87436365	ENSG00000235150,ENSG00000237205,ENSG00000234192,ENSG00000228055,ENSG00000236417,ENSG00000237740,ENSG00000271573,ENSG00000272508,ENSG00000151303,ENSG00000240089,ENSG00000173267,ENSG00000281974,ENSG00000173269
chr10	87456831	87457052	10:87456831-87457052	ENSG00000122376,ENSG00000148672
chr10	87470467	87470883	10:87470467-87470883	ENSG00000224914,ENSG00000223482
chr10	87504452	87505812	10:87504452-87505812	ENSG00000107789,ENSG00000283672,ENSG00000286445
chr10	87547774	87548123	10:87547774-87548123	ENSG00000234192,ENSG00000107789
chr10	87600494	87600859	10:87600494-87600859	ENSG00000234192,ENSG00000225913,ENSG00000223761
chr10	87659463	87660413	10:87659463-87660413	ENSG00000198682,ENSG00000234192,ENSG00000196566
chr10	87672595	87672811	10:87672595-87672811	ENSG00000198682,ENSG00000234192,ENSG00000196566
chr10	87691380	87691906	10:87691380-87691906	ENSG00000198682,ENSG00000234192,ENSG00000196566
chr10	87716279	87716532	10:87716279-87716532	-
chr10	87734506	87735839	10:87734506-87735839	ENSG00000198682,ENSG00000234192,ENSG00000196566
chr10	87749988	87750878	10:87749988-87750878	ENSG00000234192
chr10	87760149	87760570	10:87760149-87760570	ENSG00000234192
chr10	87761861	87762202	10:87761861-87762202	ENSG00000234192
chr10	87771845	87772302	10:87771845-87772302	ENSG00000198682,ENSG00000234192
chr10	87775591	87776197	10:87775591-87776197	-
chr10	87817764	87819007	10:87817764-87819007	ENSG00000243782,ENSG00000223820,ENSG00000138138
chr10	87830194	87830494	10:87830194-87830494	ENSG00000243782,ENSG00000138138
chr10	87837551	87837866	10:87837551-87837866	ENSG00000243782,ENSG00000223820,ENSG00000138138
chr10	87845087	87845489	10:87845087-87845489	ENSG00000223820,ENSG00000138138
chr10	87850660	87851223	10:87850660-87851223	ENSG00000171862,ENSG00000227268,ENSG00000223820,ENSG00000138138,ENSG00000214562
chr10	87861705	87862801	10:87861705-87862801	ENSG00000171862,ENSG00000227268
chr10	87863238	87864040	10:87863238-87864040	ENSG00000171862,ENSG00000227268
chr10	87878861	87879429	10:87878861-87879429	ENSG00000200891,ENSG00000213613,ENSG00000224745,ENSG00000171862,ENSG00000227268
chr10	87897202	87897705	10:87897202-87897705	ENSG00000213613
chr10	87918336	87919181	10:87918336-87919181	ENSG00000200891,ENSG00000213613,ENSG00000224745,ENSG00000171862
chr10	87929041	87929291	10:87929041-87929291	ENSG00000213613,ENSG00000171862
chr10	87930930	87931444	10:87930930-87931444	ENSG00000213613,ENSG00000171862
chr10	87976066	87976357	10:87976066-87976357	ENSG00000200891,ENSG00000213613
chr10	88027524	88028107	10:88027524-88028107	ENSG00000200891,ENSG00000213613
chr10	88036059	88036352	10:88036059-88036352	ENSG00000227905,ENSG00000200891
chr10	88042649	88043092	10:88042649-88043092	ENSG00000227905,ENSG00000200891,ENSG00000213613
chr10	88066843	88067332	10:88066843-88067332	ENSG00000200891
chr10	88076082	88076562	10:88076082-88076562	ENSG00000200891,ENSG00000213613
chr10	88090582	88090812	10:88090582-88090812	-
chr10	88091508	88091996	10:88091508-88091996	ENSG00000200891
chr10	88106324	88106698	10:88106324-88106698	ENSG00000275015,ENSG00000200891,ENSG00000213613
chr10	88108229	88108591	10:88108229-88108591	-
chr10	88114291	88114842	10:88114291-88114842	ENSG00000200891,ENSG00000213613,ENSG00000227268
chr10	88120427	88120843	10:88120427-88120843	-
chr10	88227357	88227946	10:88227357-88227946	ENSG00000275015
chr10	88236183	88236552	10:88236183-88236552	ENSG00000275015
chr10	88279098	88280031	10:88279098-88280031	ENSG00000275015
chr10	88281991	88282244	10:88281991-88282244	ENSG00000275015
chr10	88291891	88292404	10:88291891-88292404	ENSG00000275015
chr10	88313873	88314360	10:88313873-88314360	ENSG00000275015,ENSG00000228055
chr10	88330293	88330643	10:88330293-88330643	ENSG00000275015
chr10	88333358	88333571	10:88333358-88333571	ENSG00000275015
chr10	88385651	88386206	10:88385651-88386206	ENSG00000275015,ENSG00000171862,ENSG00000227268
chr10	88386866	88387545	10:88386866-88387545	ENSG00000171862,ENSG00000227268
chr10	88392183	88392409	10:88392183-88392409	-
chr10	88401896	88402196	10:88401896-88402196	-
chr10	88404696	88404982	10:88404696-88404982	-
chr10	88553103	88553641	10:88553103-88553641	ENSG00000182333,ENSG00000237205,ENSG00000171862,ENSG00000227268,ENSG00000214562
chr10	88565029	88565487	10:88565029-88565487	ENSG00000235150,ENSG00000182333,ENSG00000237205,ENSG00000204022,ENSG00000201548,ENSG00000184719
chr10	88582678	88583556	10:88582678-88583556	ENSG00000182333,ENSG00000237205,ENSG00000204022,ENSG00000201548,ENSG00000184719
chr10	88586935	88587186	10:88586935-88587186	ENSG00000237205,ENSG00000204022,ENSG00000201548,ENSG00000184719
chr10	88647088	88647413	10:88647088-88647413	ENSG00000271408,ENSG00000182333,ENSG00000237205
chr10	88725719	88726491	10:88725719-88726491	ENSG00000235150,ENSG00000226358,ENSG00000204021,ENSG00000271408,ENSG00000182333,ENSG00000237205
chr10	88731224	88731584	10:88731224-88731584	ENSG00000235150,ENSG00000204020,ENSG00000226358,ENSG00000204021,ENSG00000271408,ENSG00000182333,ENSG00000237205
chr10	88741889	88742201	10:88741889-88742201	ENSG00000235150,ENSG00000204020,ENSG00000204021,ENSG00000271408,ENSG00000182333
chr10	88754365	88755116	10:88754365-88755116	ENSG00000235150,ENSG00000204020,ENSG00000204021,ENSG00000271408,ENSG00000182333
chr10	88755664	88755972	10:88755664-88755972	ENSG00000235150,ENSG00000204020,ENSG00000204021,ENSG00000271408
chr10	88805367	88805803	10:88805367-88805803	ENSG00000173239,ENSG00000235150,ENSG00000204021,ENSG00000271408,ENSG00000182333,ENSG00000237205
chr10	88810384	88810703	10:88810384-88810703	ENSG00000152766,ENSG00000173239,ENSG00000235150,ENSG00000204021,ENSG00000271408
chr10	88833656	88834057	10:88833656-88834057	ENSG00000180139,ENSG00000152766
chr10	88835380	88836067	10:88835380-88836067	ENSG00000261438,ENSG00000107796,ENSG00000180139,ENSG00000138134,ENSG00000234256,ENSG00000152766,ENSG00000235150
chr10	88848585	88848891	10:88848585-88848891	ENSG00000152766
chr10	88853197	88853517	10:88853197-88853517	ENSG00000234256,ENSG00000152766
chr10	88865462	88865781	10:88865462-88865781	ENSG00000138134,ENSG00000234256,ENSG00000152766
chr10	88879909	88881110	10:88879909-88881110	ENSG00000138134,ENSG00000234256
chr10	88932569	88932916	10:88932569-88932916	ENSG00000107796,ENSG00000180139
chr10	88934761	88935947	10:88934761-88935947	ENSG00000261438,ENSG00000275693,ENSG00000026103,ENSG00000286116,ENSG00000107796,ENSG00000180139
chr10	88964569	88965037	10:88964569-88965037	ENSG00000107796
chr10	88974867	88975541	10:88974867-88975541	ENSG00000275693,ENSG00000026103,ENSG00000286116,ENSG00000107796
chr10	88979191	88979640	10:88979191-88979640	ENSG00000261438,ENSG00000275693,ENSG00000026103,ENSG00000286116,ENSG00000107796
chr10	88987205	88987567	10:88987205-88987567	ENSG00000275693,ENSG00000026103,ENSG00000286116,ENSG00000107796
chr10	88989926	88991788	10:88989926-88991788	ENSG00000275693,ENSG00000026103,ENSG00000286116,ENSG00000107796
chr10	88996908	88997456	10:88996908-88997456	ENSG00000261438,ENSG00000275693,ENSG00000026103,ENSG00000286116,ENSG00000107796
chr10	89029800	89030242	10:89029800-89030242	ENSG00000138135,ENSG00000283664,ENSG00000265375,ENSG00000261438
chr10	89032265	89032797	10:89032265-89032797	ENSG00000138135,ENSG00000283664,ENSG00000265375,ENSG00000261438
chr10	89079085	89079323	10:89079085-89079323	ENSG00000283664,ENSG00000265375
chr10	89084332	89084850	10:89084332-89084850	ENSG00000233292,ENSG00000283664,ENSG00000265375,ENSG00000261438
chr10	89091033	89091881	10:89091033-89091881	ENSG00000233292,ENSG00000283664,ENSG00000265375
chr10	89116330	89116681	10:89116330-89116681	ENSG00000233292,ENSG00000283664,ENSG00000265375
chr10	89122579	89122851	10:89122579-89122851	ENSG00000233292,ENSG00000283664,ENSG00000265375
chr10	89158547	89158844	10:89158547-89158844	ENSG00000233292,ENSG00000283664,ENSG00000265375
chr10	89163578	89164542	10:89163578-89164542	ENSG00000233292,ENSG00000283664,ENSG00000265375,ENSG00000261438
chr10	89173086	89173354	10:89173086-89173354	ENSG00000233292
chr10	89206583	89208310	10:89206583-89208310	ENSG00000138135,ENSG00000233292,ENSG00000283664,ENSG00000265375,ENSG00000261438
chr10	89213183	89213452	10:89213183-89213452	ENSG00000138135,ENSG00000261438
chr10	89217463	89218222	10:89217463-89218222	ENSG00000138135,ENSG00000261438
chr10	89224648	89225367	10:89224648-89225367	ENSG00000261438
chr10	89242076	89242586	10:89242076-89242586	ENSG00000107798
chr10	89243400	89244055	10:89243400-89244055	ENSG00000107798
chr10	89251314	89252226	10:89251314-89252226	ENSG00000185745,ENSG00000107798
chr10	89260434	89260823	10:89260434-89260823	ENSG00000152778,ENSG00000185745,ENSG00000119922,ENSG00000232110,ENSG00000107798,ENSG00000214562
chr10	89283057	89283860	10:89283057-89283860	ENSG00000119922,ENSG00000232110
chr10	89295611	89296081	10:89295611-89296081	ENSG00000119922,ENSG00000232110
chr10	89301302	89302395	10:89301302-89302395	ENSG00000119917,ENSG00000119922,ENSG00000232110
chr10	89327744	89328454	10:89327744-89328454	ENSG00000119917
chr10	89332206	89332718	10:89332206-89332718	ENSG00000119917
chr10	89333820	89334235	10:89333820-89334235	ENSG00000119917
chr10	89350884	89351613	10:89350884-89351613	ENSG00000224289,ENSG00000107798
chr10	89357976	89358327	10:89357976-89358327	ENSG00000224289,ENSG00000107798
chr10	89363997	89364202	10:89363997-89364202	ENSG00000224289
chr10	89367644	89367861	10:89367644-89367861	ENSG00000224289
chr10	89369419	89369747	10:89369419-89369747	ENSG00000224289
chr10	89372076	89372423	10:89372076-89372423	ENSG00000204010
chr10	89374122	89374809	10:89374122-89374809	ENSG00000185745,ENSG00000204010,ENSG00000224289,ENSG00000119922,ENSG00000232110
chr10	89384629	89385366	10:89384629-89385366	ENSG00000152778,ENSG00000185745,ENSG00000204010,ENSG00000119922,ENSG00000232110
chr10	89392044	89393449	10:89392044-89393449	ENSG00000152778,ENSG00000185745
chr10	89414217	89415671	10:89414217-89415671	ENSG00000152778,ENSG00000185745,ENSG00000107798
chr10	89426191	89426695	10:89426191-89426695	ENSG00000198997,ENSG00000152778
chr10	89466604	89466929	10:89466604-89466929	ENSG00000234452
chr10	89535254	89536021	10:89535254-89536021	ENSG00000198997,ENSG00000152779
chr10	89564004	89564306	10:89564004-89564306	ENSG00000198997,ENSG00000152779
chr10	89615756	89616393	10:89615756-89616393	ENSG00000198997,ENSG00000152782
chr10	89617974	89618224	10:89617974-89618224	ENSG00000198997,ENSG00000152782
chr10	89625775	89626188	10:89625775-89626188	ENSG00000198997
chr10	89627762	89628185	10:89627762-89628185	ENSG00000232936,ENSG00000198997,ENSG00000152782
chr10	89643735	89645538	10:89643735-89645538	ENSG00000225836,ENSG00000232936,ENSG00000198997,ENSG00000152782
chr10	89651887	89652509	10:89651887-89652509	ENSG00000225836,ENSG00000232936,ENSG00000198997,ENSG00000152782
chr10	89701086	89701931	10:89701086-89701931	ENSG00000138182,ENSG00000240996,ENSG00000235100,ENSG00000198997
chr10	89738880	89739185	10:89738880-89739185	ENSG00000287150,ENSG00000138182
chr10	89793597	89793941	10:89793597-89793941	ENSG00000283053,ENSG00000238291,ENSG00000224750,ENSG00000236373,ENSG00000287150,ENSG00000228938,ENSG00000226159,ENSG00000280560,ENSG00000232229,ENSG00000283578
chr10	89808933	89809359	10:89808933-89809359	ENSG00000287150,ENSG00000228938,ENSG00000280560,ENSG00000232229
chr10	89837113	89838366	10:89837113-89838366	ENSG00000287150,ENSG00000228938,ENSG00000280560,ENSG00000270670,ENSG00000232229
chr10	89860642	89860931	10:89860642-89860931	ENSG00000238291,ENSG00000224750,ENSG00000287150,ENSG00000228938,ENSG00000280560,ENSG00000232229
chr10	89888719	89889239	10:89888719-89889239	ENSG00000224750,ENSG00000287150,ENSG00000228938,ENSG00000280560,ENSG00000232229
chr10	89898911	89899517	10:89898911-89899517	ENSG00000287150,ENSG00000228938,ENSG00000280560
chr10	89900896	89901257	10:89900896-89901257	ENSG00000224750,ENSG00000287150,ENSG00000228938,ENSG00000226159,ENSG00000280560,ENSG00000232229
chr10	89946095	89946528	10:89946095-89946528	ENSG00000238291,ENSG00000224750,ENSG00000287150,ENSG00000228938,ENSG00000226159
chr10	90180022	90180280	10:90180022-90180280	ENSG00000238291,ENSG00000224750,ENSG00000222451,ENSG00000287150,ENSG00000228938
chr10	90181446	90181765	10:90181446-90181765	ENSG00000238291,ENSG00000224750,ENSG00000222451,ENSG00000287150,ENSG00000228938
chr10	90592706	90593211	10:90592706-90593211	ENSG00000283053,ENSG00000238291,ENSG00000224750,ENSG00000236373,ENSG00000287150,ENSG00000228938
chr10	90748962	90749357	10:90748962-90749357	ENSG00000283053,ENSG00000238291,ENSG00000224750,ENSG00000236373
chr10	90755980	90756225	10:90755980-90756225	ENSG00000283053,ENSG00000238291,ENSG00000224750,ENSG00000236373
chr10	90775334	90775783	10:90775334-90775783	ENSG00000283053,ENSG00000238291,ENSG00000224750,ENSG00000236373,ENSG00000287150,ENSG00000228938
chr10	90789024	90789460	10:90789024-90789460	ENSG00000283053,ENSG00000238291,ENSG00000224750,ENSG00000236373,ENSG00000287150
chr10	90816195	90817349	10:90816195-90817349	ENSG00000283053,ENSG00000238291,ENSG00000224750,ENSG00000236373,ENSG00000287150
chr10	90847287	90847876	10:90847287-90847876	ENSG00000222305,ENSG00000148680,ENSG00000283053,ENSG00000238291,ENSG00000224750,ENSG00000236373,ENSG00000287150
chr10	90857364	90858568	10:90857364-90858568	ENSG00000222305,ENSG00000148688,ENSG00000148680
chr10	90865456	90865907	10:90865456-90865907	ENSG00000222305,ENSG00000148688,ENSG00000148680
chr10	90871365	90872407	10:90871365-90872407	ENSG00000222305,ENSG00000148688,ENSG00000148680
chr10	90911495	90912147	10:90911495-90912147	ENSG00000220585,ENSG00000273124,ENSG00000225519,ENSG00000201604,ENSG00000148677,ENSG00000222305,ENSG00000148688
chr10	90931129	90931840	10:90931129-90931840	ENSG00000225519,ENSG00000201604,ENSG00000148677
chr10	90947098	90947729	10:90947098-90947729	ENSG00000220585,ENSG00000273124,ENSG00000225519,ENSG00000201604,ENSG00000148677
chr10	91006361	91006745	10:91006361-91006745	ENSG00000220585,ENSG00000224851,ENSG00000273124,ENSG00000225519,ENSG00000222305
chr10	91017306	91017649	10:91017306-91017649	ENSG00000220585,ENSG00000224851,ENSG00000273124,ENSG00000225519
chr10	91034036	91034318	10:91034036-91034318	ENSG00000220585,ENSG00000224851
chr10	91088644	91089087	10:91088644-91089087	ENSG00000220585,ENSG00000273124
chr10	91156261	91156498	10:91156261-91156498	ENSG00000180628,ENSG00000286981,ENSG00000234043
chr10	91162458	91164235	10:91162458-91164235	ENSG00000180628,ENSG00000286981,ENSG00000234043,ENSG00000220585
chr10	91191270	91191540	10:91191270-91191540	-
chr10	91198760	91199060	10:91198760-91199060	ENSG00000180628,ENSG00000220585
chr10	91201339	91201685	10:91201339-91201685	ENSG00000180628
chr10	91206476	91206921	10:91206476-91206921	ENSG00000180628,ENSG00000220585
chr10	91210345	91210678	10:91210345-91210678	ENSG00000180628
chr10	91220280	91221399	10:91220280-91221399	ENSG00000180628,ENSG00000220585,ENSG00000273124,ENSG00000225519
chr10	91251419	91251748	10:91251419-91251748	ENSG00000220585,ENSG00000273124,ENSG00000225519,ENSG00000222305
chr10	91286477	91287015	10:91286477-91287015	-
chr10	91298334	91299045	10:91298334-91299045	ENSG00000223876,ENSG00000271385,ENSG00000220585,ENSG00000225519,ENSG00000222305
chr10	91341638	91342168	10:91341638-91342168	ENSG00000223876,ENSG00000271385
chr10	91350857	91351068	10:91350857-91351068	ENSG00000223876,ENSG00000271385
chr10	91378077	91378502	10:91378077-91378502	ENSG00000223876,ENSG00000271385
chr10	91380998	91381476	10:91380998-91381476	ENSG00000223876,ENSG00000271385
chr10	91389556	91390055	10:91389556-91390055	ENSG00000223876,ENSG00000271385,ENSG00000165338
chr10	91409395	91410786	10:91409395-91410786	ENSG00000223876,ENSG00000271385,ENSG00000165338
chr10	91415755	91416444	10:91415755-91416444	ENSG00000223876,ENSG00000271385,ENSG00000165338
chr10	91608421	91608879	10:91608421-91608879	ENSG00000223876
chr10	91632877	91633623	10:91632877-91633623	ENSG00000119938,ENSG00000223876,ENSG00000271385
chr10	91635336	91635636	10:91635336-91635636	ENSG00000119938,ENSG00000223876,ENSG00000271385
chr10	91672103	91672530	10:91672103-91672530	ENSG00000213449,ENSG00000223876
chr10	91683882	91684117	10:91683882-91684117	ENSG00000213449,ENSG00000223876
chr10	91689788	91690154	10:91689788-91690154	ENSG00000223876,ENSG00000271385
chr10	91756363	91756656	10:91756363-91756656	ENSG00000180581,ENSG00000228759
chr10	91758676	91759014	10:91758676-91759014	ENSG00000180581,ENSG00000107854,ENSG00000228701,ENSG00000228759
chr10	91796277	91796947	10:91796277-91796947	ENSG00000180581,ENSG00000107854,ENSG00000228701
chr10	91798134	91799053	10:91798134-91799053	ENSG00000180581,ENSG00000107854,ENSG00000228701,ENSG00000228759
chr10	91887198	91887905	10:91887198-91887905	ENSG00000272817,ENSG00000174721,ENSG00000273497,ENSG00000180581,ENSG00000228759
chr10	91901756	91902287	10:91901756-91902287	ENSG00000272817,ENSG00000174721,ENSG00000273497,ENSG00000180581,ENSG00000228759
chr10	91908162	91909438	10:91908162-91909438	ENSG00000095564,ENSG00000272817,ENSG00000174721,ENSG00000273497,ENSG00000180581,ENSG00000107854,ENSG00000228759
chr10	91923438	91924432	10:91923438-91924432	ENSG00000095564,ENSG00000272817,ENSG00000174721,ENSG00000180581,ENSG00000107854,ENSG00000228701,ENSG00000228759,ENSG00000223876
chr10	92087665	92088298	10:92087665-92088298	ENSG00000286795,ENSG00000232709,ENSG00000202297,ENSG00000198060,ENSG00000221042,ENSG00000213484,ENSG00000214549,ENSG00000252993,ENSG00000107864
chr10	92142157	92142583	10:92142157-92142583	ENSG00000221042,ENSG00000213484,ENSG00000214549
chr10	92181614	92181886	10:92181614-92181886	ENSG00000202297,ENSG00000221042,ENSG00000213484,ENSG00000214549
chr10	92211188	92211761	10:92211188-92211761	ENSG00000202297,ENSG00000105988,ENSG00000221042,ENSG00000213484,ENSG00000214549
chr10	92239513	92241213	10:92239513-92241213	ENSG00000202297,ENSG00000198060,ENSG00000221042,ENSG00000214549,ENSG00000107864
chr10	92243245	92243600	10:92243245-92243600	ENSG00000202297,ENSG00000198060,ENSG00000221042,ENSG00000214549,ENSG00000107864
chr10	92279073	92279490	10:92279073-92279490	ENSG00000202297,ENSG00000199881,ENSG00000214549
chr10	92284269	92284701	10:92284269-92284701	ENSG00000202297,ENSG00000198060,ENSG00000199881,ENSG00000214549
chr10	92290443	92291591	10:92290443-92291591	ENSG00000202297,ENSG00000198060,ENSG00000199881,ENSG00000221042,ENSG00000214549,ENSG00000252993,ENSG00000107864
chr10	92385846	92386175	10:92385846-92386175	ENSG00000232709,ENSG00000202297
chr10	92420167	92420967	10:92420167-92420967	ENSG00000286795,ENSG00000232709,ENSG00000202297
chr10	92434943	92435431	10:92434943-92435431	ENSG00000286795,ENSG00000232709,ENSG00000202297,ENSG00000214549,ENSG00000252993
chr10	92486577	92487162	10:92486577-92487162	ENSG00000119912,ENSG00000202297
chr10	92517021	92517474	10:92517021-92517474	ENSG00000138160,ENSG00000119912
chr10	92544420	92544780	10:92544420-92544780	ENSG00000119912
chr10	92573184	92575056	10:92573184-92575056	ENSG00000138160,ENSG00000119912
chr10	92591379	92592130	10:92591379-92592130	ENSG00000184111,ENSG00000138160,ENSG00000119912
chr10	92592814	92593460	10:92592814-92593460	ENSG00000184111,ENSG00000138160,ENSG00000119912
chr10	92628043	92628301	10:92628043-92628301	ENSG00000236493
chr10	92644432	92644789	10:92644432-92644789	ENSG00000201412,ENSG00000236493,ENSG00000264313
chr10	92654441	92654734	10:92654441-92654734	ENSG00000236493,ENSG00000264313
chr10	92689165	92691129	10:92689165-92691129	ENSG00000201412,ENSG00000152804,ENSG00000236493
chr10	92691618	92691866	10:92691618-92691866	ENSG00000201412,ENSG00000152804,ENSG00000236493
chr10	92698040	92698249	10:92698040-92698249	ENSG00000201412,ENSG00000152804,ENSG00000236493
chr10	92699087	92700268	10:92699087-92700268	ENSG00000201412,ENSG00000152804,ENSG00000236493
chr10	92702353	92702635	10:92702353-92702635	ENSG00000201412,ENSG00000152804,ENSG00000236493
chr10	92742312	92742520	10:92742312-92742520	ENSG00000201412,ENSG00000236493
chr10	92756085	92757615	10:92756085-92757615	ENSG00000201412,ENSG00000236493
chr10	92816091	92816352	10:92816091-92816352	-
chr10	92821813	92823221	10:92821813-92823221	ENSG00000225118,ENSG00000138190
chr10	92830952	92831409	10:92830952-92831409	ENSG00000138190
chr10	92839143	92839534	10:92839143-92839534	ENSG00000225118,ENSG00000138190
chr10	92843201	92843429	10:92843201-92843429	ENSG00000225118,ENSG00000138190
chr10	92846014	92846346	10:92846014-92846346	ENSG00000225118,ENSG00000138190
chr10	92848289	92849404	10:92848289-92849404	ENSG00000225118,ENSG00000138190
chr10	92880221	92880530	10:92880221-92880530	ENSG00000225118
chr10	92914403	92914728	10:92914403-92914728	ENSG00000138190
chr10	92993547	92994084	10:92993547-92994084	ENSG00000138190
chr10	92997539	92997757	10:92997539-92997757	ENSG00000138190
chr10	93006423	93006694	10:93006423-93006694	-
chr10	93039646	93040186	10:93039646-93040186	ENSG00000213432,ENSG00000285846,ENSG00000187553,ENSG00000226425
chr10	93061698	93063305	10:93061698-93063305	ENSG00000095596,ENSG00000279607,ENSG00000285846,ENSG00000187553,ENSG00000226425
chr10	93068442	93069006	10:93068442-93069006	ENSG00000095596,ENSG00000279607,ENSG00000285846,ENSG00000187553,ENSG00000226425
chr10	93072339	93072574	10:93072339-93072574	ENSG00000095596,ENSG00000279607
chr10	93072938	93073360	10:93072938-93073360	ENSG00000095596,ENSG00000279607
chr10	93073690	93075066	10:93073690-93075066	ENSG00000095596,ENSG00000279607,ENSG00000285846,ENSG00000187553,ENSG00000226425
chr10	93080206	93080648	10:93080206-93080648	ENSG00000213432,ENSG00000232805,ENSG00000095596,ENSG00000279607
chr10	93115490	93116027	10:93115490-93116027	ENSG00000213432,ENSG00000237417,ENSG00000232805
chr10	93131939	93132605	10:93131939-93132605	ENSG00000213432,ENSG00000237417,ENSG00000232805
chr10	93150280	93150627	10:93150280-93150627	ENSG00000213432,ENSG00000237417
chr10	93180515	93180761	10:93180515-93180761	ENSG00000213432,ENSG00000237417
chr10	93198984	93199258	10:93198984-93199258	ENSG00000237417
chr10	93313841	93314182	10:93313841-93314182	ENSG00000138119,ENSG00000213432,ENSG00000237417,ENSG00000232805
chr10	93315297	93315575	10:93315297-93315575	ENSG00000138119,ENSG00000213432
chr10	93319240	93319570	10:93319240-93319570	ENSG00000138119,ENSG00000213432
chr10	93346646	93347220	10:93346646-93347220	ENSG00000138119
chr10	93357621	93357948	10:93357621-93357948	-
chr10	93376350	93376837	10:93376350-93376837	ENSG00000212396,ENSG00000138119
chr10	93386873	93387183	10:93386873-93387183	-
chr10	93412778	93413673	10:93412778-93413673	-
chr10	93437019	93437595	10:93437019-93437595	ENSG00000138119
chr10	93442382	93442675	10:93442382-93442675	-
chr10	93462917	93463221	10:93462917-93463221	-
chr10	93476208	93476506	10:93476208-93476506	ENSG00000138119
chr10	93482120	93483174	10:93482120-93483174	ENSG00000138119
chr10	93496010	93496845	10:93496010-93496845	ENSG00000212396,ENSG00000138180,ENSG00000138119
chr10	93515546	93516364	10:93515546-93516364	ENSG00000212396,ENSG00000138180
chr10	93541966	93542585	10:93541966-93542585	-
chr10	93554811	93555479	10:93554811-93555479	ENSG00000280485,ENSG00000186188
chr10	93566557	93567255	10:93566557-93567255	ENSG00000186188
chr10	93572995	93574012	10:93572995-93574012	ENSG00000186188
chr10	93600728	93601610	10:93600728-93601610	ENSG00000095464,ENSG00000138207
chr10	93604303	93604601	10:93604303-93604601	ENSG00000138207
chr10	93615678	93616426	10:93615678-93616426	ENSG00000095464,ENSG00000138207
chr10	93680538	93680790	10:93680538-93680790	ENSG00000148690
chr10	93684373	93684908	10:93684373-93684908	ENSG00000148690
chr10	93702002	93703295	10:93702002-93703295	ENSG00000280485,ENSG00000280660,ENSG00000148690
chr10	93704511	93704756	10:93704511-93704756	ENSG00000280485,ENSG00000148690
chr10	93719404	93719642	10:93719404-93719642	ENSG00000280485
chr10	93742545	93743124	10:93742545-93743124	ENSG00000280485,ENSG00000280660,ENSG00000108231
chr10	93751989	93752247	10:93751989-93752247	ENSG00000280485,ENSG00000280660,ENSG00000108231
chr10	93757978	93758454	10:93757978-93758454	ENSG00000280660,ENSG00000108231
chr10	93813459	93813754	10:93813459-93813754	ENSG00000280485,ENSG00000280660,ENSG00000108231
chr10	93816206	93816548	10:93816206-93816548	ENSG00000280485,ENSG00000280660,ENSG00000108231
chr10	93821318	93821836	10:93821318-93821836	ENSG00000280485
chr10	93826286	93826844	10:93826286-93826844	ENSG00000280485
chr10	93873417	93873768	10:93873417-93873768	ENSG00000180764,ENSG00000227995,ENSG00000280485
chr10	93893689	93894408	10:93893689-93894408	ENSG00000228553,ENSG00000206631,ENSG00000180764,ENSG00000176273,ENSG00000227995
chr10	93993593	93994457	10:93993593-93994457	ENSG00000228553,ENSG00000206631,ENSG00000234724,ENSG00000231575,ENSG00000232913,ENSG00000138193,ENSG00000180764
chr10	94050077	94050396	10:94050077-94050396	ENSG00000228553,ENSG00000206631,ENSG00000234724,ENSG00000231575,ENSG00000232913,ENSG00000180764
chr10	94274492	94274903	10:94274492-94274903	ENSG00000228553,ENSG00000206631,ENSG00000234724,ENSG00000231575,ENSG00000232913
chr10	94280018	94280531	10:94280018-94280531	ENSG00000273450,ENSG00000268894,ENSG00000228553,ENSG00000206631,ENSG00000234724,ENSG00000231575,ENSG00000232913
chr10	94292577	94293155	10:94292577-94293155	ENSG00000273450,ENSG00000268894,ENSG00000228553,ENSG00000206631,ENSG00000234724,ENSG00000231575,ENSG00000232913,ENSG00000180764
chr10	94299343	94299975	10:94299343-94299975	ENSG00000244332,ENSG00000273450,ENSG00000268894,ENSG00000228553,ENSG00000206631,ENSG00000234724,ENSG00000231575,ENSG00000232913,ENSG00000180764
chr10	94307236	94307468	10:94307236-94307468	ENSG00000273450,ENSG00000228553
chr10	94320422	94320674	10:94320422-94320674	ENSG00000273450,ENSG00000228553,ENSG00000234724,ENSG00000231575,ENSG00000232913,ENSG00000138193
chr10	94362481	94363318	10:94362481-94363318	ENSG00000244332,ENSG00000108239,ENSG00000173145,ENSG00000228553,ENSG00000206631,ENSG00000234724,ENSG00000231575,ENSG00000232913
chr10	94402241	94404025	10:94402241-94404025	ENSG00000108239,ENSG00000173145
chr10	94444260	94444569	10:94444260-94444569	ENSG00000244332,ENSG00000108239,ENSG00000228553,ENSG00000206631
chr10	94545144	94546476	10:94545144-94546476	ENSG00000244332,ENSG00000119969,ENSG00000108239
chr10	94630145	94630609	10:94630145-94630609	ENSG00000260863,ENSG00000228460,ENSG00000230338,ENSG00000165841,ENSG00000276490,ENSG00000108242,ENSG00000235746,ENSG00000244332
chr10	94631530	94631901	10:94631530-94631901	ENSG00000138115,ENSG00000237885,ENSG00000260863,ENSG00000228460,ENSG00000233377,ENSG00000138109,ENSG00000235199,ENSG00000230338,ENSG00000165841,ENSG00000276490,ENSG00000108242,ENSG00000235746,ENSG00000244332
chr10	94845914	94846481	10:94845914-94846481	ENSG00000138115,ENSG00000237885,ENSG00000260863,ENSG00000228460,ENSG00000233377,ENSG00000138109,ENSG00000225354,ENSG00000235199,ENSG00000230338,ENSG00000165841,ENSG00000276490,ENSG00000108242
chr10	94963941	94964276	10:94963941-94964276	ENSG00000138115,ENSG00000237885,ENSG00000260863,ENSG00000228460,ENSG00000233377,ENSG00000138109,ENSG00000225354,ENSG00000235199,ENSG00000230338,ENSG00000165841,ENSG00000276490,ENSG00000108242
chr10	95122672	95123212	10:95122672-95123212	ENSG00000274691,ENSG00000288526,ENSG00000231829,ENSG00000138115,ENSG00000237885,ENSG00000260863,ENSG00000228460,ENSG00000233377,ENSG00000138109,ENSG00000230338,ENSG00000165841,ENSG00000276490
chr10	95132861	95133237	10:95132861-95133237	ENSG00000274691,ENSG00000288526,ENSG00000231829,ENSG00000138115,ENSG00000237885,ENSG00000260863,ENSG00000228460,ENSG00000230338,ENSG00000165841
chr10	95183295	95184249	10:95183295-95184249	ENSG00000173124,ENSG00000225533,ENSG00000274691,ENSG00000288526,ENSG00000138115,ENSG00000237885,ENSG00000260863,ENSG00000228460,ENSG00000276490,ENSG00000108242
chr10	95214384	95215284	10:95214384-95215284	ENSG00000173124,ENSG00000274691,ENSG00000288526
chr10	95230670	95231347	10:95230670-95231347	ENSG00000107438,ENSG00000234026,ENSG00000173124,ENSG00000274691,ENSG00000288526
chr10	95241448	95241959	10:95241448-95241959	ENSG00000107438,ENSG00000234026,ENSG00000173124
chr10	95243003	95243334	10:95243003-95243334	ENSG00000107438,ENSG00000234026,ENSG00000173124
chr10	95246646	95246966	10:95246646-95246966	ENSG00000107438
chr10	95249549	95249827	10:95249549-95249827	ENSG00000107438
chr10	95266599	95267065	10:95266599-95267065	ENSG00000107438,ENSG00000274691,ENSG00000237885
chr10	95290590	95291416	10:95290590-95291416	ENSG00000107438
chr10	95295084	95295598	10:95295084-95295598	ENSG00000107438
chr10	95297511	95297866	10:95297511-95297866	ENSG00000107438
chr10	95308737	95309034	10:95308737-95309034	-
chr10	95313877	95314625	10:95313877-95314625	-
chr10	95334470	95334701	10:95334470-95334701	ENSG00000095637
chr10	95360385	95360621	10:95360385-95360621	-
chr10	95363372	95363735	10:95363372-95363735	ENSG00000095637
chr10	95374716	95375053	10:95374716-95375053	ENSG00000214362,ENSG00000173124,ENSG00000274691,ENSG00000288526
chr10	95387242	95387755	10:95387242-95387755	ENSG00000095637
chr10	95394188	95394468	10:95394188-95394468	-
chr10	95397583	95398090	10:95397583-95398090	-
chr10	95406898	95407375	10:95406898-95407375	ENSG00000214362,ENSG00000095637
chr10	95412588	95413220	10:95412588-95413220	ENSG00000095637
chr10	95425578	95426142	10:95425578-95426142	ENSG00000214362,ENSG00000095637
chr10	95430416	95430817	10:95430416-95430817	ENSG00000214362,ENSG00000095637
chr10	95441167	95441458	10:95441167-95441458	ENSG00000095637
chr10	95445836	95446318	10:95445836-95446318	ENSG00000214362,ENSG00000095637
chr10	95467198	95467654	10:95467198-95467654	ENSG00000214362
chr10	95480071	95480524	10:95480071-95480524	ENSG00000214362,ENSG00000095637
chr10	95493383	95493758	10:95493383-95493758	ENSG00000095637
chr10	95502064	95502573	10:95502064-95502573	-
chr10	95525228	95525519	10:95525228-95525519	-
chr10	95531814	95532475	10:95531814-95532475	ENSG00000214362
chr10	95560502	95561762	10:95560502-95561762	ENSG00000214362,ENSG00000095637
chr10	95601114	95601558	10:95601114-95601558	ENSG00000214362
chr10	95655920	95657004	10:95655920-95657004	ENSG00000119977,ENSG00000059573
chr10	95693554	95694283	10:95693554-95694283	ENSG00000119977
chr10	95729315	95729707	10:95729315-95729707	-
chr10	95730183	95730450	10:95730183-95730450	-
chr10	95741888	95742582	10:95741888-95742582	ENSG00000138185
chr10	95756380	95756732	10:95756380-95756732	ENSG00000138185
chr10	95762008	95762504	10:95762008-95762504	ENSG00000138185
chr10	95832227	95832806	10:95832227-95832806	ENSG00000240527,ENSG00000138185
chr10	95841655	95842191	10:95841655-95842191	ENSG00000240527,ENSG00000138185,ENSG00000119977
chr10	95861409	95861878	10:95861409-95861878	ENSG00000270099,ENSG00000119977
chr10	95865139	95865483	10:95865139-95865483	ENSG00000270099,ENSG00000119977
chr10	95906879	95908216	10:95906879-95908216	ENSG00000188649,ENSG00000226688
chr10	95963445	95964240	10:95963445-95964240	ENSG00000266407,ENSG00000227805,ENSG00000188649
chr10	96017171	96017655	10:96017171-96017655	ENSG00000229417,ENSG00000177853,ENSG00000200728,ENSG00000266407,ENSG00000107443,ENSG00000227805,ENSG00000188649
chr10	96043205	96044545	10:96043205-96044545	ENSG00000229417,ENSG00000177853,ENSG00000287009,ENSG00000200728,ENSG00000266407,ENSG00000107443,ENSG00000227805,ENSG00000226688
chr10	96089617	96090446	10:96089617-96090446	ENSG00000177853,ENSG00000287009,ENSG00000200728,ENSG00000266407,ENSG00000226688
chr10	96129770	96130826	10:96129770-96130826	ENSG00000229417,ENSG00000177853,ENSG00000287009,ENSG00000200728,ENSG00000266407,ENSG00000226688
chr10	96236150	96236464	10:96236150-96236464	ENSG00000229417,ENSG00000095585,ENSG00000200728,ENSG00000266407
chr10	96248619	96248826	10:96248619-96248826	ENSG00000229417,ENSG00000095585
chr10	96257940	96258273	10:96257940-96258273	ENSG00000229417,ENSG00000095585
chr10	96293266	96293756	10:96293266-96293756	ENSG00000107447,ENSG00000229417,ENSG00000095585,ENSG00000266407,ENSG00000227805
chr10	96299412	96300048	10:96299412-96300048	ENSG00000107447,ENSG00000229418,ENSG00000229417,ENSG00000095585,ENSG00000266407
chr10	96306469	96307083	10:96306469-96307083	ENSG00000107447,ENSG00000229418,ENSG00000229417,ENSG00000095585,ENSG00000200728,ENSG00000266407,ENSG00000227805
chr10	96333178	96333520	10:96333178-96333520	ENSG00000197430,ENSG00000229417
chr10	96334795	96335136	10:96334795-96335136	ENSG00000197430
chr10	96340212	96340724	10:96340212-96340724	ENSG00000197430,ENSG00000229417,ENSG00000095585,ENSG00000227805
chr10	96345230	96345450	10:96345230-96345450	ENSG00000197430
chr10	96374842	96375725	10:96374842-96375725	ENSG00000095587,ENSG00000197430
chr10	96395866	96396401	10:96395866-96396401	ENSG00000095587
chr10	96415808	96416520	10:96415808-96416520	-
chr10	96470266	96470545	10:96470266-96470545	-
chr10	96511237	96511582	10:96511237-96511582	ENSG00000095587
chr10	96513400	96514494	10:96513400-96514494	ENSG00000095587
chr10	96529944	96530265	10:96529944-96530265	ENSG00000202047,ENSG00000235677,ENSG00000077147
chr10	96556172	96556462	10:96556172-96556462	ENSG00000235677,ENSG00000077147
chr10	96586279	96587531	10:96586279-96587531	ENSG00000227032,ENSG00000202047,ENSG00000235677,ENSG00000077147
chr10	96642875	96643260	10:96642875-96643260	ENSG00000196233,ENSG00000207976,ENSG00000227032,ENSG00000202047
chr10	96651836	96652440	10:96651836-96652440	ENSG00000207976,ENSG00000227032,ENSG00000202047,ENSG00000155629
chr10	96664669	96665020	10:96664669-96665020	ENSG00000227032,ENSG00000202047,ENSG00000155629
chr10	96673294	96673913	10:96673294-96673913	ENSG00000232875,ENSG00000227032,ENSG00000202047,ENSG00000155629
chr10	96684921	96685167	10:96684921-96685167	ENSG00000202047
chr10	96688694	96689155	10:96688694-96689155	ENSG00000227032,ENSG00000202047
chr10	96695339	96695626	10:96695339-96695626	ENSG00000227032,ENSG00000202047,ENSG00000155629
chr10	96700644	96701115	10:96700644-96701115	ENSG00000227032,ENSG00000202047,ENSG00000155629
chr10	96719797	96721201	10:96719797-96721201	ENSG00000227032,ENSG00000202047,ENSG00000155629
chr10	96737379	96737678	10:96737379-96737678	ENSG00000207287,ENSG00000227032,ENSG00000202047
chr10	96740871	96741224	10:96740871-96741224	ENSG00000207287
chr10	96744146	96744439	10:96744146-96744439	ENSG00000207287
chr10	96748025	96748389	10:96748025-96748389	ENSG00000236552,ENSG00000207287
chr10	96758404	96758914	10:96758404-96758914	ENSG00000207976,ENSG00000236552,ENSG00000227032
chr10	96765756	96766105	10:96765756-96766105	ENSG00000196233,ENSG00000207976
chr10	96789458	96789842	10:96789458-96789842	ENSG00000232875,ENSG00000207976,ENSG00000202047
chr10	96831820	96833344	10:96831820-96833344	ENSG00000232875,ENSG00000196233,ENSG00000207976
chr10	96840893	96841425	10:96840893-96841425	ENSG00000232875,ENSG00000196233,ENSG00000207976
chr10	96844789	96845076	10:96844789-96845076	ENSG00000196233
chr10	96864181	96864400	10:96864181-96864400	ENSG00000232875
chr10	96877925	96878462	10:96877925-96878462	ENSG00000232875,ENSG00000196233,ENSG00000207976
chr10	96984265	96985121	10:96984265-96985121	ENSG00000234855,ENSG00000232875,ENSG00000202047
chr10	96995857	96996428	10:96995857-96996428	ENSG00000187122,ENSG00000232875
chr10	97016503	97017452	10:97016503-97017452	ENSG00000232875
chr10	97023897	97024426	10:97023897-97024426	ENSG00000232875
chr10	97025620	97025889	10:97025620-97025889	ENSG00000232875
chr10	97037295	97038264	10:97037295-97038264	ENSG00000234855,ENSG00000232875
chr10	97072750	97073251	10:97072750-97073251	ENSG00000286683,ENSG00000234855
chr10	97081758	97082046	10:97081758-97082046	ENSG00000234855
chr10	97129528	97130012	10:97129528-97130012	ENSG00000234855
chr10	97179954	97180172	10:97179954-97180172	ENSG00000234855,ENSG00000187122
chr10	97185558	97186016	10:97185558-97186016	ENSG00000286683,ENSG00000187122
chr10	97195955	97196925	10:97195955-97196925	ENSG00000286683,ENSG00000234855,ENSG00000187122
chr10	97218005	97218517	10:97218005-97218517	ENSG00000286683,ENSG00000234855
chr10	97278627	97279137	10:97278627-97279137	ENSG00000225850,ENSG00000181274,ENSG00000165879,ENSG00000237169,ENSG00000277308,ENSG00000231398,ENSG00000213390,ENSG00000269891
chr10	97292174	97293056	10:97292174-97293056	ENSG00000225850,ENSG00000181274,ENSG00000165879,ENSG00000237169,ENSG00000277308,ENSG00000231398,ENSG00000213390,ENSG00000269891
chr10	97318946	97320621	10:97318946-97320621	ENSG00000225850,ENSG00000181274,ENSG00000165879,ENSG00000237169,ENSG00000277308,ENSG00000213390,ENSG00000269891
chr10	97321213	97321650	10:97321213-97321650	ENSG00000225850,ENSG00000181274,ENSG00000165879,ENSG00000237169
chr10	97333550	97335253	10:97333550-97335253	ENSG00000225850,ENSG00000181274,ENSG00000165879,ENSG00000237169,ENSG00000277308,ENSG00000231398,ENSG00000213390,ENSG00000269891
chr10	97356571	97356996	10:97356571-97356996	ENSG00000231508,ENSG00000052749,ENSG00000231398
chr10	97365563	97366161	10:97365563-97366161	ENSG00000231508,ENSG00000052749
chr10	97376465	97376672	10:97376465-97376672	ENSG00000231508,ENSG00000052749
chr10	97384027	97384493	10:97384027-97384493	ENSG00000231508,ENSG00000052749
chr10	97400934	97401529	10:97400934-97401529	ENSG00000171307,ENSG00000171311,ENSG00000171314,ENSG00000200737,ENSG00000231970,ENSG00000231508,ENSG00000052749
chr10	97406136	97406410	10:97406136-97406410	ENSG00000171314,ENSG00000231970,ENSG00000231508,ENSG00000052749
chr10	97407264	97407654	10:97407264-97407654	ENSG00000171311,ENSG00000171314,ENSG00000200737,ENSG00000231970,ENSG00000231508,ENSG00000052749
chr10	97413916	97414265	10:97413916-97414265	ENSG00000171311,ENSG00000171314,ENSG00000200737,ENSG00000231970,ENSG00000231508,ENSG00000052749
chr10	97418675	97419463	10:97418675-97419463	ENSG00000171314,ENSG00000200737,ENSG00000231508
chr10	97425834	97426659	10:97425834-97426659	ENSG00000171307,ENSG00000171311,ENSG00000171314,ENSG00000200737,ENSG00000052749
chr10	97445566	97446570	10:97445566-97446570	ENSG00000155229,ENSG00000171307,ENSG00000171311,ENSG00000171314
chr10	97463744	97464199	10:97463744-97464199	ENSG00000155229,ENSG00000171307,ENSG00000171311
chr10	97498135	97499656	10:97498135-97499656	ENSG00000165886,ENSG00000155229,ENSG00000171311
chr10	97542274	97542556	10:97542274-97542556	-
chr10	97542915	97543520	10:97542915-97543520	ENSG00000203942,ENSG00000249967,ENSG00000165886,ENSG00000155229
chr10	97553546	97553777	10:97553546-97553777	ENSG00000155229
chr10	97572192	97572773	10:97572192-97572773	ENSG00000203942,ENSG00000249967,ENSG00000241935,ENSG00000165887
chr10	97597919	97598170	10:97597919-97598170	ENSG00000203942,ENSG00000249967,ENSG00000241935,ENSG00000165887
chr10	97633073	97633905	10:97633073-97633905	ENSG00000155252,ENSG00000171160,ENSG00000203942,ENSG00000249967,ENSG00000241935
chr10	97640319	97641217	10:97640319-97641217	ENSG00000155252,ENSG00000171160,ENSG00000203942,ENSG00000249967
chr10	97676618	97677231	10:97676618-97677231	ENSG00000155256,ENSG00000155254,ENSG00000119986
chr10	97686848	97687748	10:97686848-97687748	ENSG00000155256,ENSG00000155254,ENSG00000119986
chr10	97701349	97701981	10:97701349-97701981	ENSG00000155256,ENSG00000155254,ENSG00000119986
chr10	97713693	97715092	10:97713693-97715092	ENSG00000155256,ENSG00000155254
chr10	97731534	97732178	10:97731534-97732178	ENSG00000155256,ENSG00000155254
chr10	97736813	97737708	10:97736813-97737708	ENSG00000155256,ENSG00000155254
chr10	97759409	97759785	10:97759409-97759785	ENSG00000155256
chr10	97771247	97772410	10:97771247-97772410	ENSG00000120057
chr10	97781729	97782106	10:97781729-97782106	ENSG00000120057
chr10	97788641	97789402	10:97788641-97789402	ENSG00000120057
chr10	97791960	97792208	10:97791960-97792208	-
chr10	97842714	97843646	10:97842714-97843646	ENSG00000155265,ENSG00000227356
chr10	97849622	97850377	10:97849622-97850377	ENSG00000155265,ENSG00000227356
chr10	97851519	97851897	10:97851519-97851897	ENSG00000155265,ENSG00000227356
chr10	97858046	97858395	10:97858046-97858395	ENSG00000155265,ENSG00000227356
chr10	97869277	97869916	10:97869277-97869916	ENSG00000095713,ENSG00000155265
chr10	97889694	97890067	10:97889694-97890067	ENSG00000095713
chr10	97898461	97898777	10:97898461-97898777	-
chr10	97905630	97905850	10:97905630-97905850	-
chr10	97914677	97915157	10:97914677-97915157	-
chr10	98030277	98031304	10:98030277-98031304	ENSG00000095713
chr10	98045727	98046042	10:98045727-98046042	ENSG00000095713
chr10	98078799	98079314	10:98078799-98079314	ENSG00000278752
chr10	98090935	98091172	10:98090935-98091172	-
chr10	98134360	98135233	10:98134360-98135233	ENSG00000166024
chr10	98170509	98170745	10:98170509-98170745	ENSG00000166024
chr10	98225634	98225897	10:98225634-98225897	ENSG00000230928
chr10	98226760	98227160	10:98226760-98227160	ENSG00000230928
chr10	98238123	98239050	10:98238123-98239050	ENSG00000284415,ENSG00000230928
chr10	98262599	98262947	10:98262599-98262947	ENSG00000230928,ENSG00000138131
chr10	98267639	98268752	10:98267639-98268752	ENSG00000284415,ENSG00000230928,ENSG00000138131
chr10	98294149	98294371	10:98294149-98294371	ENSG00000230928
chr10	98309509	98310027	10:98309509-98310027	ENSG00000284415,ENSG00000230928
chr10	98323095	98323679	10:98323095-98323679	ENSG00000284415,ENSG00000230928
chr10	98349372	98350117	10:98349372-98350117	ENSG00000284415
chr10	98361229	98361818	10:98361229-98361818	ENSG00000284415
chr10	98414896	98415537	10:98414896-98415537	ENSG00000287261,ENSG00000264610,ENSG00000107521,ENSG00000284415,ENSG00000119943
chr10	98425655	98425987	10:98425655-98425987	ENSG00000264610,ENSG00000107521,ENSG00000284415,ENSG00000119943
chr10	98446101	98447119	10:98446101-98447119	ENSG00000287261,ENSG00000264610,ENSG00000107521
chr10	98464286	98464490	10:98464286-98464490	ENSG00000287261,ENSG00000107521
chr10	98467536	98468285	10:98467536-98468285	ENSG00000234109
chr10	98608401	98608859	10:98608401-98608859	ENSG00000234109,ENSG00000236818,ENSG00000274056
chr10	98619218	98619815	10:98619218-98619815	ENSG00000234109,ENSG00000236818,ENSG00000274056
chr10	98778370	98778628	10:98778370-98778628	ENSG00000234109,ENSG00000236818,ENSG00000274056
chr10	99115585	99116036	10:99115585-99116036	ENSG00000234109,ENSG00000236818,ENSG00000274056
chr10	99172084	99172564	10:99172084-99172564	ENSG00000234109,ENSG00000236818,ENSG00000274056
chr10	99232563	99232915	10:99232563-99232915	ENSG00000172987
chr10	99233886	99234613	10:99233886-99234613	ENSG00000236818,ENSG00000274056,ENSG00000172987
chr10	99246696	99247139	10:99246696-99247139	ENSG00000234109,ENSG00000236818,ENSG00000274056,ENSG00000172987
chr10	99329120	99330645	10:99329120-99330645	ENSG00000119946
chr10	99342112	99342424	10:99342112-99342424	-
chr10	99365761	99365979	10:99365761-99365979	ENSG00000119946
chr10	99374412	99374995	10:99374412-99374995	ENSG00000119946
chr10	99395816	99396688	10:99395816-99396688	ENSG00000120053
chr10	99403722	99404215	10:99403722-99404215	ENSG00000224934,ENSG00000120053
chr10	99430442	99431346	10:99430442-99431346	ENSG00000224934,ENSG00000120053
chr10	99436089	99436642	10:99436089-99436642	ENSG00000224934,ENSG00000120053
chr10	99489132	99489735	10:99489132-99489735	ENSG00000227351
chr10	99520099	99521001	10:99520099-99521001	ENSG00000119919,ENSG00000228778,ENSG00000257582
chr10	99523254	99523703	10:99523254-99523703	ENSG00000228778,ENSG00000257582
chr10	99530609	99531336	10:99530609-99531336	ENSG00000119919,ENSG00000228778,ENSG00000257582
chr10	99532609	99533254	10:99532609-99533254	ENSG00000119919,ENSG00000228778,ENSG00000257582
chr10	99536906	99537183	10:99536906-99537183	ENSG00000119919,ENSG00000257582
chr10	99540416	99541156	10:99540416-99541156	ENSG00000119919
chr10	99550948	99551644	10:99550948-99551644	-
chr10	99555942	99556238	10:99555942-99556238	-
chr10	99560479	99560760	10:99560479-99560760	-
chr10	99610032	99610748	10:99610032-99610748	ENSG00000227351,ENSG00000260475,ENSG00000155287,ENSG00000224934
chr10	99620245	99621538	10:99620245-99621538	ENSG00000227351,ENSG00000260475,ENSG00000155287
chr10	99630388	99630891	10:99630388-99630891	ENSG00000233690,ENSG00000198018,ENSG00000229278,ENSG00000260475,ENSG00000155287
chr10	99659058	99659818	10:99659058-99659818	ENSG00000227351,ENSG00000233690,ENSG00000198018,ENSG00000285932,ENSG00000229278,ENSG00000260475,ENSG00000155287
chr10	99674864	99675075	10:99674864-99675075	ENSG00000233690
chr10	99685330	99685982	10:99685330-99685982	ENSG00000227351,ENSG00000014919,ENSG00000119929,ENSG00000233690,ENSG00000198018
chr10	99708673	99709076	10:99708673-99709076	ENSG00000227351,ENSG00000014919,ENSG00000119929,ENSG00000233690,ENSG00000198018
chr10	99711191	99711560	10:99711191-99711560	ENSG00000227351,ENSG00000014919,ENSG00000119929,ENSG00000233690,ENSG00000285932
chr10	99731848	99732935	10:99731848-99732935	ENSG00000227351,ENSG00000014919,ENSG00000119929,ENSG00000285932
chr10	99845803	99846448	10:99845803-99846448	ENSG00000120054,ENSG00000227695,ENSG00000227351,ENSG00000023839
chr10	99869931	99870734	10:99869931-99870734	ENSG00000120054,ENSG00000227695,ENSG00000107554,ENSG00000227351,ENSG00000023839
chr10	99993958	99994777	10:99993958-99994777	ENSG00000120054,ENSG00000227695,ENSG00000107554,ENSG00000227351
chr10	100009282	100010346	10:100009282-100010346	ENSG00000120054,ENSG00000227695,ENSG00000107554,ENSG00000227351
chr10	100045992	100046431	10:100045992-100046431	ENSG00000120054,ENSG00000227695,ENSG00000227351,ENSG00000023839
chr10	100100795	100101208	10:100100795-100101208	ENSG00000270623,ENSG00000232230,ENSG00000283232,ENSG00000120054,ENSG00000227351
chr10	100129404	100129910	10:100129404-100129910	ENSG00000270623,ENSG00000232230,ENSG00000283232,ENSG00000120054,ENSG00000227695,ENSG00000227351
chr10	100176060	100176290	10:100176060-100176290	ENSG00000212464,ENSG00000236308,ENSG00000213341,ENSG00000107566,ENSG00000270623,ENSG00000283232
chr10	100183409	100183736	10:100183409-100183736	ENSG00000236308,ENSG00000213341,ENSG00000107566
chr10	100185574	100186581	10:100185574-100186581	ENSG00000212464,ENSG00000236308,ENSG00000213341,ENSG00000107566
chr10	100229116	100229831	10:100229116-100229831	ENSG00000230224,ENSG00000212464,ENSG00000227492,ENSG00000236308,ENSG00000213341
chr10	100256940	100257351	10:100256940-100257351	ENSG00000207362,ENSG00000230224,ENSG00000212464,ENSG00000095485
chr10	100267284	100268137	10:100267284-100268137	ENSG00000196072,ENSG00000207362,ENSG00000230224,ENSG00000212464,ENSG00000095485
chr10	100286073	100287015	10:100286073-100287015	ENSG00000196072,ENSG00000095485
chr10	100326866	100327416	10:100326866-100327416	ENSG00000075290,ENSG00000212325,ENSG00000099194,ENSG00000231188,ENSG00000107593
chr10	100338549	100338843	10:100338549-100338843	ENSG00000075290,ENSG00000212325,ENSG00000099194,ENSG00000231188,ENSG00000107593
chr10	100346500	100347671	10:100346500-100347671	ENSG00000212325,ENSG00000235823,ENSG00000099194,ENSG00000231188
chr10	100364754	100365290	10:100364754-100365290	ENSG00000212325,ENSG00000235823,ENSG00000099194,ENSG00000231188
chr10	100370705	100371304	10:100370705-100371304	ENSG00000212325,ENSG00000235823,ENSG00000099194,ENSG00000231188
chr10	100373147	100374137	10:100373147-100374137	ENSG00000212325,ENSG00000235823
chr10	100433680	100434079	10:100433680-100434079	ENSG00000075826,ENSG00000075290,ENSG00000212325,ENSG00000235823,ENSG00000099194,ENSG00000231188
chr10	100481552	100483006	10:100481552-100483006	ENSG00000255339,ENSG00000075826,ENSG00000075290,ENSG00000212325
chr10	100508727	100508983	10:100508727-100508983	ENSG00000166136,ENSG00000255339,ENSG00000075826,ENSG00000075290,ENSG00000212325
chr10	100510966	100511350	10:100510966-100511350	ENSG00000166136,ENSG00000255339,ENSG00000075826,ENSG00000075290
chr10	100518738	100519727	10:100518738-100519727	ENSG00000166136,ENSG00000255339,ENSG00000075826,ENSG00000075290
chr10	100529090	100530123	10:100529090-100530123	ENSG00000166135,ENSG00000166136,ENSG00000255339
chr10	100535560	100536196	10:100535560-100536196	ENSG00000166135,ENSG00000166136,ENSG00000255339,ENSG00000075290
chr10	100562092	100562525	10:100562092-100562525	-
chr10	100569914	100570249	10:100569914-100570249	-
chr10	100653288	100653527	10:100653288-100653527	ENSG00000274660
chr10	100654642	100655117	10:100654642-100655117	ENSG00000274660
chr10	100670929	100671159	10:100670929-100671159	ENSG00000274660
chr10	100680820	100681155	10:100680820-100681155	ENSG00000274660
chr10	100710250	100710562	10:100710250-100710562	-
chr10	100713622	100713848	10:100713622-100713848	-
chr10	100729155	100729455	10:100729155-100729455	ENSG00000075891
chr10	100735402	100735751	10:100735402-100735751	ENSG00000075891
chr10	100744465	100744696	10:100744465-100744696	ENSG00000075891
chr10	100745449	100745882	10:100745449-100745882	ENSG00000075891
chr10	100826847	100828364	10:100826847-100828364	-
chr10	100865103	100865423	10:100865103-100865423	-
chr10	100872258	100872479	10:100872258-100872479	-
chr10	100878344	100878732	10:100878344-100878732	-
chr10	100912525	100913602	10:100912525-100913602	ENSG00000119906,ENSG00000272572,ENSG00000222072
chr10	100969059	100969964	10:100969059-100969964	ENSG00000107815,ENSG00000236662,ENSG00000207551,ENSG00000095539,ENSG00000055950,ENSG00000273476
chr10	100986905	100987789	10:100986905-100987789	ENSG00000107816,ENSG00000107815,ENSG00000236662,ENSG00000207551,ENSG00000095539,ENSG00000055950
chr10	100997050	100998479	10:100997050-100998479	ENSG00000107816,ENSG00000107815,ENSG00000236662,ENSG00000055950
chr10	100999070	100999847	10:100999070-100999847	ENSG00000107816,ENSG00000107815,ENSG00000236662,ENSG00000055950
chr10	101007253	101007624	10:101007253-101007624	ENSG00000107816
chr10	101012763	101013391	10:101012763-101013391	ENSG00000186862,ENSG00000107816,ENSG00000107815,ENSG00000236662,ENSG00000207551,ENSG00000095539,ENSG00000055950,ENSG00000273476
chr10	101018837	101019435	10:101018837-101019435	ENSG00000107819,ENSG00000186862,ENSG00000107816,ENSG00000107815,ENSG00000236662,ENSG00000207551,ENSG00000095539,ENSG00000055950
chr10	101030933	101031500	10:101030933-101031500	ENSG00000107819,ENSG00000186862
chr10	101031978	101033168	10:101031978-101033168	ENSG00000107819,ENSG00000186862
chr10	101042777	101043225	10:101042777-101043225	ENSG00000107821,ENSG00000273162,ENSG00000107819,ENSG00000186862
chr10	101048155	101048367	10:101048155-101048367	-
chr10	101054459	101055107	10:101054459-101055107	ENSG00000107821,ENSG00000273162,ENSG00000107819,ENSG00000186862
chr10	101060788	101061715	10:101060788-101061715	ENSG00000107821,ENSG00000273162,ENSG00000186862
chr10	101063631	101064043	10:101063631-101064043	ENSG00000107821,ENSG00000273162
chr10	101066324	101066681	10:101066324-101066681	ENSG00000107821,ENSG00000273162
chr10	101071321	101071682	10:101071321-101071682	ENSG00000107821,ENSG00000273162
chr10	101095579	101095837	10:101095579-101095837	-
chr10	101121066	101121747	10:101121066-101121747	ENSG00000107807,ENSG00000236311
chr10	101131212	101132046	10:101131212-101132046	ENSG00000107807,ENSG00000236311
chr10	101134556	101135405	10:101134556-101135405	ENSG00000107807,ENSG00000236311
chr10	101142295	101142690	10:101142295-101142690	ENSG00000270973,ENSG00000237579,ENSG00000107807,ENSG00000236311
chr10	101146704	101146969	10:101146704-101146969	ENSG00000270973,ENSG00000237579
chr10	101161723	101161983	10:101161723-101161983	ENSG00000270973,ENSG00000237579
chr10	101213771	101214057	10:101213771-101214057	ENSG00000270973,ENSG00000237579
chr10	101214847	101215146	10:101214847-101215146	ENSG00000270973,ENSG00000237579
chr10	101217597	101218044	10:101217597-101218044	ENSG00000227128,ENSG00000138136,ENSG00000270973,ENSG00000237579
chr10	101222809	101223484	10:101222809-101223484	ENSG00000227128,ENSG00000138136,ENSG00000270973
chr10	101228438	101229009	10:101228438-101229009	ENSG00000227128,ENSG00000138136
chr10	101230130	101230464	10:101230130-101230464	ENSG00000227128,ENSG00000138136
chr10	101236455	101236923	10:101236455-101236923	ENSG00000229649,ENSG00000227128,ENSG00000138136
chr10	101272093	101272630	10:101272093-101272630	ENSG00000230967,ENSG00000229649,ENSG00000270973,ENSG00000237579
chr10	101284205	101284856	10:101284205-101284856	ENSG00000230967,ENSG00000229649,ENSG00000270973,ENSG00000237579
chr10	101291391	101291988	10:101291391-101291988	ENSG00000230967,ENSG00000225208,ENSG00000229649,ENSG00000270973,ENSG00000237579
chr10	101292646	101292918	10:101292646-101292918	-
chr10	101297823	101298327	10:101297823-101298327	ENSG00000222414,ENSG00000230967,ENSG00000225208,ENSG00000222238,ENSG00000229649
chr10	101301554	101301818	10:101301554-101301818	ENSG00000222414,ENSG00000230967,ENSG00000225208,ENSG00000222238,ENSG00000229649,ENSG00000270973,ENSG00000237579
chr10	101310597	101311639	10:101310597-101311639	ENSG00000230967,ENSG00000225208,ENSG00000222238
chr10	101353708	101354603	10:101353708-101354603	ENSG00000222414,ENSG00000166167,ENSG00000230967
chr10	101397198	101397484	10:101397198-101397484	ENSG00000222414,ENSG00000230967
chr10	101451223	101451480	10:101451223-101451480	-
chr10	101453581	101454219	10:101453581-101454219	ENSG00000222414,ENSG00000230967,ENSG00000229649,ENSG00000270973,ENSG00000237579
chr10	101467395	101467615	10:101467395-101467615	ENSG00000222414
chr10	101566588	101566983	10:101566588-101566983	ENSG00000166171
chr10	101569888	101570985	10:101569888-101570985	ENSG00000166171,ENSG00000166169,ENSG00000222051
chr10	101587696	101588540	10:101587696-101588540	ENSG00000166171,ENSG00000166169,ENSG00000222051
chr10	101602782	101603206	10:101602782-101603206	ENSG00000166171,ENSG00000166169,ENSG00000283558,ENSG00000263436,ENSG00000107829,ENSG00000222051,ENSG00000107831,ENSG00000107833
chr10	101693804	101695545	10:101693804-101695545	ENSG00000107829,ENSG00000222051,ENSG00000286489,ENSG00000224817
chr10	101709951	101710245	10:101709951-101710245	ENSG00000107829,ENSG00000222051,ENSG00000224817
chr10	101774649	101775019	10:101774649-101775019	ENSG00000107831
chr10	101779775	101780289	10:101779775-101780289	ENSG00000107831,ENSG00000107833,ENSG00000198408
chr10	101781068	101781324	10:101781068-101781324	ENSG00000107831,ENSG00000107833,ENSG00000198408
chr10	101783147	101783660	10:101783147-101783660	ENSG00000107831,ENSG00000107833,ENSG00000198408
chr10	101817539	101819071	10:101817539-101819071	ENSG00000198408,ENSG00000226009,ENSG00000120049
chr10	101829546	101831117	10:101829546-101831117	ENSG00000198408,ENSG00000226009,ENSG00000120049,ENSG00000274742
chr10	101834510	101834763	10:101834510-101834763	ENSG00000120049
chr10	101835961	101836204	10:101835961-101836204	ENSG00000120049,ENSG00000274742
chr10	101840784	101841394	10:101840784-101841394	ENSG00000120049,ENSG00000274742,ENSG00000222430
chr10	101843680	101844400	10:101843680-101844400	ENSG00000120049,ENSG00000274742
chr10	101875215	101875486	10:101875215-101875486	ENSG00000274742,ENSG00000222430
chr10	101965093	101965467	10:101965093-101965467	ENSG00000274742,ENSG00000222430
chr10	101986201	101986856	10:101986201-101986856	ENSG00000274742,ENSG00000222430
chr10	102040498	102040789	10:102040498-102040789	ENSG00000274742,ENSG00000224302,ENSG00000229629
chr10	102055592	102056391	10:102055592-102056391	ENSG00000120029,ENSG00000274742,ENSG00000222430,ENSG00000166189,ENSG00000224302,ENSG00000229629
chr10	102064933	102065853	10:102064933-102065853	ENSG00000120029,ENSG00000274742,ENSG00000222430,ENSG00000166189,ENSG00000224302,ENSG00000229629
chr10	102072826	102073310	10:102072826-102073310	ENSG00000274742,ENSG00000166189,ENSG00000224302,ENSG00000229629
chr10	102114728	102115317	10:102114728-102115317	ENSG00000224302,ENSG00000229629,ENSG00000198728,ENSG00000148840
chr10	102117355	102118025	10:102117355-102118025	ENSG00000224302,ENSG00000229629,ENSG00000198728
chr10	102119986	102121020	10:102119986-102121020	ENSG00000198728,ENSG00000148840
chr10	102132539	102133990	10:102132539-102133990	ENSG00000224302,ENSG00000229629,ENSG00000198728,ENSG00000148840,ENSG00000166197
chr10	102151964	102152794	10:102151964-102152794	ENSG00000148840,ENSG00000166197
chr10	102169349	102169893	10:102169349-102169893	ENSG00000166197
chr10	102226029	102226531	10:102226029-102226531	ENSG00000119915,ENSG00000107859,ENSG00000107862
chr10	102229868	102230141	10:102229868-102230141	ENSG00000119915,ENSG00000107859
chr10	102230771	102231039	10:102230771-102231039	ENSG00000119915,ENSG00000107859
chr10	102231683	102232053	10:102231683-102232053	ENSG00000119915,ENSG00000107859,ENSG00000107862
chr10	102241536	102241796	10:102241536-102241796	ENSG00000107859,ENSG00000107862
chr10	102245052	102245756	10:102245052-102245756	ENSG00000107859,ENSG00000107862
chr10	102280576	102281381	10:102280576-102281381	ENSG00000107862
chr10	102312933	102313674	10:102312933-102313674	-
chr10	102322961	102323224	10:102322961-102323224	ENSG00000107862
chr10	102393997	102394760	10:102393997-102394760	ENSG00000107862,ENSG00000077150,ENSG00000107872
chr10	102395301	102395733	10:102395301-102395733	ENSG00000077150
chr10	102399248	102399777	10:102399248-102399777	ENSG00000077150,ENSG00000059915
chr10	102403627	102404078	10:102403627-102404078	ENSG00000077150,ENSG00000059915
chr10	102408781	102409500	10:102408781-102409500	ENSG00000077150,ENSG00000059915,ENSG00000107872
chr10	102410403	102411045	10:102410403-102411045	ENSG00000059915,ENSG00000107872
chr10	102420734	102422010	10:102420734-102422010	ENSG00000077150,ENSG00000059915,ENSG00000107872,ENSG00000107874
chr10	102432325	102432855	10:102432325-102432855	ENSG00000059915,ENSG00000107872,ENSG00000107874,ENSG00000202569,ENSG00000269609,ENSG00000120055
chr10	102435625	102436156	10:102435625-102436156	ENSG00000107874,ENSG00000202569,ENSG00000269609
chr10	102449571	102451071	10:102449571-102451071	ENSG00000107874,ENSG00000202569,ENSG00000269609,ENSG00000120055,ENSG00000138111
chr10	102461009	102461577	10:102461009-102461577	ENSG00000269609,ENSG00000120055,ENSG00000138111
chr10	102478804	102479414	10:102478804-102479414	ENSG00000077150,ENSG00000107872,ENSG00000107874,ENSG00000269609,ENSG00000120055,ENSG00000138111,ENSG00000138107,ENSG00000273262
chr10	102493061	102493328	10:102493061-102493328	ENSG00000138107,ENSG00000273262,ENSG00000107882
chr10	102502008	102503040	10:102502008-102503040	ENSG00000138107,ENSG00000107882
chr10	102503741	102504078	10:102503741-102504078	ENSG00000138107,ENSG00000107882
chr10	102511968	102512173	10:102511968-102512173	ENSG00000138107,ENSG00000107882
chr10	102546497	102546702	10:102546497-102546702	-
chr10	102578855	102579134	10:102578855-102579134	ENSG00000228657
chr10	102583771	102584310	10:102583771-102584310	ENSG00000138107,ENSG00000107882,ENSG00000228657,ENSG00000207029
chr10	102599569	102600284	10:102599569-102600284	ENSG00000107882,ENSG00000207029
chr10	102612278	102613405	10:102612278-102613405	ENSG00000207029,ENSG00000272933
chr10	102621177	102621936	10:102621177-102621936	-
chr10	102632479	102632956	10:102632479-102632956	ENSG00000272933,ENSG00000171206
chr10	102633306	102633579	10:102633306-102633579	ENSG00000272933,ENSG00000171206
chr10	102635473	102635754	10:102635473-102635754	ENSG00000272933,ENSG00000171206
chr10	102642041	102642577	10:102642041-102642577	ENSG00000272933,ENSG00000171206
chr10	102643496	102643709	10:102643496-102643709	ENSG00000272933,ENSG00000171206
chr10	102644116	102644396	10:102644116-102644396	ENSG00000272933,ENSG00000171206
chr10	102644957	102645294	10:102644957-102645294	ENSG00000272933,ENSG00000171206
chr10	102645848	102646546	10:102645848-102646546	ENSG00000272933,ENSG00000171206
chr10	102660813	102661741	10:102660813-102661741	ENSG00000171206
chr10	102673922	102674529	10:102673922-102674529	ENSG00000272933,ENSG00000171206,ENSG00000138175,ENSG00000156398
chr10	102676281	102676587	10:102676281-102676587	-
chr10	102678928	102679215	10:102678928-102679215	-
chr10	102713705	102714921	10:102713705-102714921	ENSG00000138175,ENSG00000156398
chr10	102728989	102729615	10:102728989-102729615	ENSG00000138175,ENSG00000156398,ENSG00000235266
chr10	102735986	102736305	10:102735986-102736305	ENSG00000166272
chr10	102738606	102739125	10:102738606-102739125	ENSG00000166272
chr10	102743650	102744492	10:102743650-102744492	ENSG00000138175,ENSG00000156398,ENSG00000166272,ENSG00000235266
chr10	102753204	102753455	10:102753204-102753455	ENSG00000166272
chr10	102774016	102774241	10:102774016-102774241	ENSG00000166272
chr10	102775865	102776403	10:102775865-102776403	ENSG00000166272,ENSG00000252994
chr10	102785724	102786312	10:102785724-102786312	ENSG00000166272,ENSG00000252994,ENSG00000235266
chr10	102796239	102796872	10:102796239-102796872	ENSG00000166272,ENSG00000252994,ENSG00000235266
chr10	102812384	102812855	10:102812384-102812855	ENSG00000252994,ENSG00000148795,ENSG00000235266
chr10	102819091	102819462	10:102819091-102819462	ENSG00000252994,ENSG00000235266
chr10	102834865	102835367	10:102834865-102835367	ENSG00000166272,ENSG00000148795,ENSG00000213061,ENSG00000236937,ENSG00000282772,ENSG00000166275,ENSG00000270316,ENSG00000235266
chr10	102854096	102854800	10:102854096-102854800	ENSG00000148795,ENSG00000213061,ENSG00000236937,ENSG00000282772,ENSG00000166275,ENSG00000270316,ENSG00000283337,ENSG00000214435,ENSG00000235266
chr10	102869248	102870213	10:102869248-102870213	ENSG00000282772,ENSG00000166275,ENSG00000270316,ENSG00000283337,ENSG00000214435,ENSG00000235266
chr10	102900088	102900505	10:102900088-102900505	ENSG00000148795,ENSG00000235266,ENSG00000272912,ENSG00000278498,ENSG00000212413
chr10	102917553	102918625	10:102917553-102918625	ENSG00000235266,ENSG00000286575,ENSG00000272912,ENSG00000148842,ENSG00000278498,ENSG00000235376,ENSG00000212413
chr10	102927535	102928067	10:102927535-102928067	ENSG00000235266,ENSG00000286575,ENSG00000272912,ENSG00000148842,ENSG00000278498,ENSG00000229256,ENSG00000212413
chr10	102994547	102994851	10:102994547-102994851	ENSG00000278498
chr10	103053988	103054550	10:103053988-103054550	ENSG00000278498
chr10	103069534	103069861	10:103069534-103069861	ENSG00000286575,ENSG00000148842,ENSG00000278498
chr10	103070386	103070879	10:103070386-103070879	ENSG00000286575,ENSG00000272912,ENSG00000148842,ENSG00000278498,ENSG00000212413
chr10	103125380	103126267	10:103125380-103126267	ENSG00000076685,ENSG00000237827,ENSG00000229256,ENSG00000212413
chr10	103181108	103181731	10:103181108-103181731	ENSG00000076685,ENSG00000213277,ENSG00000229256,ENSG00000212413
chr10	103192291	103193435	10:103192291-103193435	ENSG00000076685,ENSG00000229256
chr10	103197218	103197475	10:103197218-103197475	ENSG00000076685,ENSG00000229256
chr10	103202371	103202777	10:103202371-103202777	ENSG00000076685,ENSG00000229256
chr10	103241259	103241974	10:103241259-103241974	ENSG00000286575,ENSG00000148842,ENSG00000278498,ENSG00000076685,ENSG00000229256,ENSG00000235376,ENSG00000212413
chr10	103244806	103245086	10:103244806-103245086	ENSG00000229256,ENSG00000235376
chr10	103276680	103277602	10:103276680-103277602	ENSG00000076685,ENSG00000148798,ENSG00000212413
chr10	103350536	103351396	10:103350536-103351396	ENSG00000156374,ENSG00000212413,ENSG00000148835
chr10	103367848	103369041	10:103367848-103369041	ENSG00000156374,ENSG00000212413,ENSG00000148835,ENSG00000173915,ENSG00000283867,ENSG00000148843
chr10	103396202	103396937	10:103396202-103396937	ENSG00000212413,ENSG00000148835,ENSG00000173915,ENSG00000283867,ENSG00000148843
chr10	103416813	103417161	10:103416813-103417161	ENSG00000148843
chr10	103450983	103451507	10:103450983-103451507	ENSG00000138172,ENSG00000273485,ENSG00000234699,ENSG00000185933
chr10	103451988	103452628	10:103451988-103452628	ENSG00000148843,ENSG00000138172,ENSG00000273485,ENSG00000234699,ENSG00000185933
chr10	103471009	103471756	10:103471009-103471756	ENSG00000148843,ENSG00000138172,ENSG00000273485,ENSG00000234699,ENSG00000185933,ENSG00000183128,ENSG00000235470
chr10	103476484	103476788	10:103476484-103476788	ENSG00000183128
chr10	103485659	103486121	10:103485659-103486121	ENSG00000235470,ENSG00000107954
chr10	103490801	103491070	10:103490801-103491070	ENSG00000235470,ENSG00000107954
chr10	103493452	103494672	10:103493452-103494672	ENSG00000235470,ENSG00000107954
chr10	103500504	103500787	10:103500504-103500787	ENSG00000235470
chr10	103502800	103503327	10:103502800-103503327	ENSG00000235470
chr10	103504384	103504805	10:103504384-103504805	ENSG00000235470
chr10	103542666	103543336	10:103542666-103543336	ENSG00000235470,ENSG00000226431
chr10	103554850	103555469	10:103554850-103555469	ENSG00000235470,ENSG00000107954,ENSG00000226431
chr10	103558873	103559161	10:103558873-103559161	ENSG00000107954,ENSG00000226431
chr10	103576822	103577233	10:103576822-103577233	ENSG00000235470,ENSG00000107954,ENSG00000287419
chr10	103584048	103585007	10:103584048-103585007	ENSG00000235470,ENSG00000287419,ENSG00000273108
chr10	103645033	103645547	10:103645033-103645547	ENSG00000273108
chr10	103659880	103660760	10:103659880-103660760	ENSG00000273108,ENSG00000222503
chr10	103661605	103661858	10:103661605-103661858	-
chr10	103668365	103669171	10:103668365-103669171	ENSG00000273108,ENSG00000222503
chr10	103677962	103678554	10:103677962-103678554	ENSG00000273108,ENSG00000222503
chr10	103686109	103686554	10:103686109-103686554	ENSG00000107957,ENSG00000273108
chr10	103692828	103693734	10:103692828-103693734	ENSG00000107957,ENSG00000273108
chr10	103704207	103704657	10:103704207-103704657	-
chr10	103712995	103713351	10:103712995-103713351	ENSG00000107957,ENSG00000280693,ENSG00000260461
chr10	103757667	103758252	10:103757667-103758252	ENSG00000280693,ENSG00000260461
chr10	103758972	103759462	10:103758972-103759462	ENSG00000280693
chr10	103763444	103763922	10:103763444-103763922	ENSG00000280693
chr10	103771934	103772858	10:103771934-103772858	ENSG00000280693,ENSG00000260461
chr10	103779486	103779915	10:103779486-103779915	ENSG00000280693
chr10	103789845	103790202	10:103789845-103790202	ENSG00000107957,ENSG00000280693,ENSG00000260461
chr10	103800719	103801129	10:103800719-103801129	ENSG00000107957,ENSG00000280693,ENSG00000260461
chr10	103820039	103820809	10:103820039-103820809	ENSG00000260461
chr10	103845922	103846472	10:103845922-103846472	ENSG00000107957,ENSG00000280693,ENSG00000260461
chr10	103854674	103856028	10:103854674-103856028	ENSG00000107957,ENSG00000280693,ENSG00000260461
chr10	103888229	103888790	10:103888229-103888790	ENSG00000260461,ENSG00000065613,ENSG00000065618
chr10	103901338	103901618	10:103901338-103901618	ENSG00000107960
chr10	103908108	103908696	10:103908108-103908696	ENSG00000260461,ENSG00000107960,ENSG00000065613,ENSG00000065618
chr10	103910926	103911413	10:103910926-103911413	ENSG00000107960
chr10	103917768	103918772	10:103917768-103918772	ENSG00000107960,ENSG00000065613
chr10	103921797	103922097	10:103921797-103922097	ENSG00000107960
chr10	103947772	103948056	10:103947772-103948056	ENSG00000065618
chr10	103966605	103968312	10:103966605-103968312	ENSG00000065613,ENSG00000266754,ENSG00000065618
chr10	103983293	103983918	10:103983293-103983918	ENSG00000260461,ENSG00000065613,ENSG00000266754,ENSG00000065618
chr10	104045602	104045853	10:104045602-104045853	ENSG00000065618,ENSG00000283788
chr10	104120988	104122380	10:104120988-104122380	ENSG00000065613,ENSG00000065618,ENSG00000283788,ENSG00000156384
chr10	104127399	104127690	10:104127399-104127690	ENSG00000065618,ENSG00000156384
chr10	104218581	104219055	10:104218581-104219055	ENSG00000065618,ENSG00000208033
chr10	104224800	104225228	10:104224800-104225228	ENSG00000197748,ENSG00000208033
chr10	104232065	104232690	10:104232065-104232690	ENSG00000065618,ENSG00000197748,ENSG00000208033,ENSG00000148834
chr10	104239649	104240386	10:104239649-104240386	ENSG00000197748,ENSG00000148834
chr10	104246899	104247173	10:104246899-104247173	ENSG00000148834
chr10	104247417	104248091	10:104247417-104248091	ENSG00000148834
chr10	104254591	104255965	10:104254591-104255965	ENSG00000148834,ENSG00000266852
chr10	104268661	104269455	10:104268661-104269455	ENSG00000148834,ENSG00000266852,ENSG00000065621
chr10	104274606	104275370	10:104274606-104275370	ENSG00000266852,ENSG00000065621
chr10	104279183	104279523	10:104279183-104279523	ENSG00000065621
chr10	104291289	104291932	10:104291289-104291932	ENSG00000065621,ENSG00000148841,ENSG00000228261,ENSG00000231233,ENSG00000120051
chr10	104297681	104298034	10:104297681-104298034	ENSG00000065621,ENSG00000228261,ENSG00000231233
chr10	104305516	104306005	10:104305516-104306005	ENSG00000148841,ENSG00000270075,ENSG00000287779,ENSG00000228261,ENSG00000231233,ENSG00000120051
chr10	104311823	104312230	10:104311823-104312230	ENSG00000270075,ENSG00000287779,ENSG00000228261
chr10	104328432	104329526	10:104328432-104329526	ENSG00000148841,ENSG00000228261
chr10	104337639	104338958	10:104337639-104338958	ENSG00000148841,ENSG00000270075,ENSG00000287779,ENSG00000228261
chr10	104350073	104350410	10:104350073-104350410	ENSG00000231233,ENSG00000120051
chr10	104351212	104351530	10:104351212-104351530	ENSG00000231233,ENSG00000120051
chr10	104353299	104353975	10:104353299-104353975	ENSG00000148841,ENSG00000228261,ENSG00000231233,ENSG00000120051
chr10	104387388	104387780	10:104387388-104387780	ENSG00000120051
chr10	104406691	104407432	10:104406691-104407432	-
chr10	104417529	104418161	10:104417529-104418161	ENSG00000237761,ENSG00000226387
chr10	104441505	104442065	10:104441505-104442065	ENSG00000237761,ENSG00000226387
chr10	104456750	104457390	10:104456750-104457390	ENSG00000237761
chr10	104473360	104473872	10:104473360-104473872	ENSG00000225768,ENSG00000237761
chr10	104483386	104484078	10:104483386-104484078	ENSG00000225768
chr10	104515583	104516114	10:104515583-104516114	ENSG00000237761,ENSG00000226387
chr10	104521997	104522785	10:104521997-104522785	ENSG00000237761,ENSG00000226387
chr10	104580570	104581176	10:104580570-104581176	ENSG00000237761,ENSG00000226387
chr10	104612624	104612855	10:104612624-104612855	ENSG00000237761,ENSG00000226387
chr10	104638794	104639168	10:104638794-104639168	ENSG00000156395,ENSG00000226387
chr10	104639619	104640727	10:104639619-104640727	ENSG00000156395,ENSG00000226387
chr10	104641442	104641906	10:104641442-104641906	ENSG00000156395,ENSG00000226387
chr10	104642593	104643134	10:104642593-104643134	ENSG00000156395,ENSG00000226387
chr10	104824379	104824705	10:104824379-104824705	ENSG00000226387
chr10	104909027	104909629	10:104909027-104909629	ENSG00000226387,ENSG00000207068,ENSG00000233477,ENSG00000213260
chr10	105784149	105784710	10:105784149-105784710	ENSG00000207068,ENSG00000233477,ENSG00000213260,ENSG00000229466
chr10	105797127	105797542	10:105797127-105797542	ENSG00000207068,ENSG00000233477,ENSG00000213260,ENSG00000229466
chr10	105808067	105808411	10:105808067-105808411	ENSG00000207068,ENSG00000233477,ENSG00000213260,ENSG00000229466
chr10	105837834	105838656	10:105837834-105838656	ENSG00000207068,ENSG00000233477,ENSG00000213260,ENSG00000229466,ENSG00000287732
chr10	105858145	105858931	10:105858145-105858931	ENSG00000207068,ENSG00000233477,ENSG00000213260,ENSG00000229466,ENSG00000287732,ENSG00000215002
chr10	105917423	105918558	10:105917423-105918558	ENSG00000207068,ENSG00000233477,ENSG00000213260,ENSG00000229466,ENSG00000286609,ENSG00000215002
chr10	105950322	105950634	10:105950322-105950634	ENSG00000286609,ENSG00000215002
chr10	105952087	105952602	10:105952087-105952602	ENSG00000207068,ENSG00000233477,ENSG00000213260,ENSG00000286609,ENSG00000215002
chr10	105963598	105964370	10:105963598-105964370	ENSG00000207068,ENSG00000286609
chr10	105967456	105967932	10:105967456-105967932	ENSG00000286609
chr10	105973480	105973830	10:105973480-105973830	ENSG00000286609
chr10	105974753	105975339	10:105974753-105975339	ENSG00000207068,ENSG00000233477,ENSG00000213260,ENSG00000286609,ENSG00000215002
chr10	106175925	106176196	10:106175925-106176196	ENSG00000229775
chr10	106189240	106189482	10:106189240-106189482	ENSG00000229775
chr10	106669961	106670201	10:106669961-106670201	ENSG00000108018,ENSG00000287047
chr10	106680882	106681129	10:106680882-106681129	ENSG00000108018,ENSG00000287047
chr10	106682231	106682437	10:106682231-106682437	ENSG00000108018,ENSG00000287047
chr10	106705507	106705876	10:106705507-106705876	ENSG00000215002,ENSG00000287047
chr10	106795565	106796113	10:106795565-106796113	ENSG00000215002,ENSG00000287047,ENSG00000200626,ENSG00000200079
chr10	106819426	106820195	10:106819426-106820195	ENSG00000215002,ENSG00000287047,ENSG00000200626,ENSG00000200079,ENSG00000224498
chr10	106820562	106820854	10:106820562-106820854	-
chr10	106836671	106837407	10:106836671-106837407	ENSG00000233477,ENSG00000213260,ENSG00000215002,ENSG00000287047,ENSG00000200626,ENSG00000200079,ENSG00000223381,ENSG00000222436,ENSG00000200217
chr10	106843027	106843551	10:106843027-106843551	ENSG00000207068,ENSG00000215002,ENSG00000287047,ENSG00000200626,ENSG00000200079,ENSG00000224498,ENSG00000252574,ENSG00000200217
chr10	106935888	106936470	10:106935888-106936470	ENSG00000215002,ENSG00000108018,ENSG00000287047,ENSG00000200626,ENSG00000200079
chr10	106942228	106942538	10:106942228-106942538	ENSG00000200626
chr10	106957775	106958299	10:106957775-106958299	ENSG00000108018,ENSG00000200626
chr10	107032085	107032734	10:107032085-107032734	ENSG00000215002,ENSG00000200626,ENSG00000200079
chr10	107141734	107142518	10:107141734-107142518	-
chr10	107163358	107163575	10:107163358-107163575	ENSG00000108018
chr10	107164237	107165144	10:107164237-107165144	ENSG00000108018
chr10	107231782	107232405	10:107231782-107232405	ENSG00000207068,ENSG00000215002,ENSG00000287047,ENSG00000200626,ENSG00000200079,ENSG00000223381,ENSG00000224498,ENSG00000222436,ENSG00000252574,ENSG00000200217,ENSG00000232728,ENSG00000237242,ENSG00000270333,ENSG00000270294
chr10	107260613	107260997	10:107260613-107260997	ENSG00000200079,ENSG00000270294
chr10	107653754	107654320	10:107653754-107654320	ENSG00000200079,ENSG00000224498
chr10	107657805	107658130	10:107657805-107658130	ENSG00000200079
chr10	107686067	107686585	10:107686067-107686585	ENSG00000215002,ENSG00000287047,ENSG00000200079,ENSG00000223381,ENSG00000224498,ENSG00000222436,ENSG00000200217,ENSG00000232728,ENSG00000237242,ENSG00000270333
chr10	107728891	107729219	10:107728891-107729219	ENSG00000200079
chr10	107814922	107815233	10:107814922-107815233	ENSG00000200079
chr10	107914744	107915020	10:107914744-107915020	-
chr10	108204347	108204883	10:108204347-108204883	ENSG00000229981
chr10	108250738	108251558	10:108250738-108251558	ENSG00000229981,ENSG00000234544,ENSG00000203434,ENSG00000223381,ENSG00000224498,ENSG00000222436,ENSG00000252574,ENSG00000200217,ENSG00000232728,ENSG00000237242,ENSG00000270333,ENSG00000270294,ENSG00000224907
chr10	108315600	108316099	10:108315600-108316099	ENSG00000234544,ENSG00000223381,ENSG00000224498,ENSG00000222436,ENSG00000200217
chr10	108358859	108359275	10:108358859-108359275	ENSG00000234544,ENSG00000203434,ENSG00000223381,ENSG00000224498,ENSG00000222436,ENSG00000252574,ENSG00000232728,ENSG00000237242
chr10	108362902	108363534	10:108362902-108363534	ENSG00000234544,ENSG00000203434,ENSG00000223381,ENSG00000224498,ENSG00000222436,ENSG00000252574,ENSG00000200217,ENSG00000232728,ENSG00000237242,ENSG00000270333,ENSG00000270294
chr10	108388971	108389426	10:108388971-108389426	ENSG00000222436
chr10	108410118	108410656	10:108410118-108410656	ENSG00000234544,ENSG00000203434,ENSG00000223381,ENSG00000224498,ENSG00000222436,ENSG00000252574,ENSG00000200217,ENSG00000232728,ENSG00000237242,ENSG00000270333,ENSG00000270294,ENSG00000224907
chr10	108411293	108411566	10:108411293-108411566	ENSG00000224498,ENSG00000200217
chr10	108421207	108421733	10:108421207-108421733	ENSG00000234544,ENSG00000203434,ENSG00000223381,ENSG00000224498,ENSG00000222436,ENSG00000252574,ENSG00000200217,ENSG00000232728,ENSG00000237242,ENSG00000270333,ENSG00000270294
chr10	108426843	108427539	10:108426843-108427539	ENSG00000234544,ENSG00000203434,ENSG00000223381,ENSG00000224498,ENSG00000222436,ENSG00000252574,ENSG00000200217,ENSG00000232728,ENSG00000237242,ENSG00000270333,ENSG00000270294,ENSG00000224907
chr10	108435977	108436521	10:108435977-108436521	ENSG00000234544,ENSG00000203434,ENSG00000223381,ENSG00000224498,ENSG00000222436,ENSG00000252574,ENSG00000200217,ENSG00000232728,ENSG00000237242,ENSG00000270333
chr10	108448382	108448771	10:108448382-108448771	ENSG00000224498
chr10	108450201	108450640	10:108450201-108450640	ENSG00000223381,ENSG00000224498,ENSG00000252574,ENSG00000237242
chr10	108466066	108466817	10:108466066-108466817	ENSG00000223381,ENSG00000222436,ENSG00000252574,ENSG00000232728
chr10	108469915	108470306	10:108469915-108470306	ENSG00000234544,ENSG00000203434,ENSG00000223381,ENSG00000224498,ENSG00000222436,ENSG00000252574,ENSG00000200217,ENSG00000232728,ENSG00000237242,ENSG00000270333,ENSG00000270294,ENSG00000224907
chr10	108500483	108500950	10:108500483-108500950	ENSG00000203434,ENSG00000223381,ENSG00000232728
chr10	108515333	108516063	10:108515333-108516063	ENSG00000203434,ENSG00000223381,ENSG00000224498,ENSG00000222436,ENSG00000252574,ENSG00000232728,ENSG00000237242,ENSG00000270294
chr10	108521871	108522208	10:108521871-108522208	ENSG00000203434,ENSG00000223381,ENSG00000222436,ENSG00000200217
chr10	108544314	108544919	10:108544314-108544919	ENSG00000203434,ENSG00000223381,ENSG00000224498,ENSG00000222436,ENSG00000252574,ENSG00000200217,ENSG00000232728,ENSG00000237242,ENSG00000270333,ENSG00000270294,ENSG00000224907
chr10	109852321	109852968	10:109852321-109852968	ENSG00000224498,ENSG00000222436,ENSG00000252574,ENSG00000200217,ENSG00000232728,ENSG00000237242,ENSG00000270333,ENSG00000270294,ENSG00000224907,ENSG00000272160
chr10	109884116	109884800	10:109884116-109884800	ENSG00000108039,ENSG00000272160
chr10	109891948	109892667	10:109891948-109892667	ENSG00000108039,ENSG00000272160
chr10	109914897	109915444	10:109914897-109915444	ENSG00000108039
chr10	109922725	109923746	10:109922725-109923746	ENSG00000108039,ENSG00000203876
chr10	109933837	109934467	10:109933837-109934467	ENSG00000108039,ENSG00000272160,ENSG00000203876
chr10	109939497	109939880	10:109939497-109939880	ENSG00000108039,ENSG00000272160,ENSG00000203876
chr10	109978501	109978802	10:109978501-109978802	ENSG00000203876
chr10	109992628	109993179	10:109992628-109993179	ENSG00000203876,ENSG00000148700
chr10	109996304	109996822	10:109996304-109996822	ENSG00000203876,ENSG00000148700
chr10	110007343	110008722	10:110007343-110008722	ENSG00000203876,ENSG00000148700
chr10	110023080	110023348	10:110023080-110023348	ENSG00000148700
chr10	110068058	110068533	10:110068058-110068533	-
chr10	110069631	110070181	10:110069631-110070181	ENSG00000203876,ENSG00000148700
chr10	110076596	110077249	10:110076596-110077249	ENSG00000203876,ENSG00000148700
chr10	110081867	110082384	10:110081867-110082384	ENSG00000203876,ENSG00000148700
chr10	110083859	110084196	10:110083859-110084196	ENSG00000148700
chr10	110088934	110089594	10:110088934-110089594	-
chr10	110137155	110137377	10:110137155-110137377	ENSG00000226734,ENSG00000119950
chr10	110138310	110138641	10:110138310-110138641	ENSG00000226734,ENSG00000119950
chr10	110141001	110141445	10:110141001-110141445	ENSG00000226734,ENSG00000228417,ENSG00000214067
chr10	110147890	110148470	10:110147890-110148470	ENSG00000226734,ENSG00000228417,ENSG00000214067
chr10	110156751	110157375	10:110156751-110157375	ENSG00000226734,ENSG00000119950,ENSG00000228417,ENSG00000214067
chr10	110163664	110164071	10:110163664-110164071	-
chr10	110168542	110169132	10:110168542-110169132	-
chr10	110169999	110170429	10:110169999-110170429	-
chr10	110176060	110176666	10:110176060-110176666	ENSG00000228417
chr10	110184370	110184764	10:110184370-110184764	ENSG00000228417,ENSG00000214067
chr10	110207548	110208244	10:110207548-110208244	ENSG00000119950,ENSG00000228417
chr10	110210846	110211591	10:110210846-110211591	ENSG00000119950,ENSG00000228417
chr10	110214397	110214667	10:110214397-110214667	ENSG00000119950,ENSG00000228417
chr10	110221687	110222187	10:110221687-110222187	ENSG00000119950,ENSG00000228417
chr10	110225621	110227432	10:110225621-110227432	ENSG00000119950,ENSG00000214067
chr10	110269410	110269847	10:110269410-110269847	ENSG00000119950,ENSG00000214067
chr10	110275137	110275654	10:110275137-110275654	ENSG00000226734,ENSG00000119950,ENSG00000228417,ENSG00000214067,ENSG00000119953
chr10	110304331	110305345	10:110304331-110305345	ENSG00000119953
chr10	110306203	110306462	10:110306203-110306462	ENSG00000119953,ENSG00000233518
chr10	110310775	110311124	10:110310775-110311124	ENSG00000233518
chr10	110335490	110335696	10:110335490-110335696	-
chr10	110353543	110353759	10:110353543-110353759	ENSG00000233518
chr10	110354136	110354727	10:110354136-110354727	ENSG00000273143,ENSG00000237642,ENSG00000138166,ENSG00000233518
chr10	110366874	110367467	10:110366874-110367467	ENSG00000237642,ENSG00000233518
chr10	110376022	110376473	10:110376022-110376473	-
chr10	110377941	110378248	10:110377941-110378248	-
chr10	110398642	110398887	10:110398642-110398887	ENSG00000237642
chr10	110414321	110414987	10:110414321-110414987	ENSG00000273143,ENSG00000237642,ENSG00000138166,ENSG00000233518
chr10	110420553	110420877	10:110420553-110420877	ENSG00000237642
chr10	110421635	110421906	10:110421635-110421906	ENSG00000237642
chr10	110460175	110460915	10:110460175-110460915	ENSG00000237642
chr10	110488983	110489302	10:110488983-110489302	ENSG00000273143,ENSG00000237642
chr10	110497471	110498624	10:110497471-110498624	ENSG00000273143,ENSG00000237642,ENSG00000138166,ENSG00000233518
chr10	110504013	110504677	10:110504013-110504677	ENSG00000273143,ENSG00000138166,ENSG00000233518
chr10	110529986	110530378	10:110529986-110530378	ENSG00000233518
chr10	110535897	110536631	10:110535897-110536631	ENSG00000119953,ENSG00000273143,ENSG00000237642,ENSG00000138166,ENSG00000233518
chr10	110567153	110568510	10:110567153-110568510	ENSG00000233518,ENSG00000108055
chr10	110610239	110610752	10:110610239-110610752	-
chr10	110613767	110614038	10:110613767-110614038	-
chr10	110643738	110644636	10:110643738-110644636	ENSG00000223302,ENSG00000203867
chr10	110650109	110650368	10:110650109-110650368	ENSG00000223302
chr10	110651510	110652264	10:110651510-110652264	ENSG00000223302,ENSG00000203867,ENSG00000252036,ENSG00000199364,ENSG00000234118
chr10	110661952	110662594	10:110661952-110662594	ENSG00000223302,ENSG00000199364
chr10	110671971	110672748	10:110671971-110672748	ENSG00000223302,ENSG00000252036,ENSG00000199364
chr10	110679436	110680020	10:110679436-110680020	ENSG00000252036,ENSG00000199364
chr10	110681159	110681439	10:110681159-110681439	-
chr10	110717885	110718468	10:110717885-110718468	ENSG00000252036,ENSG00000199364,ENSG00000234118
chr10	110744757	110745241	10:110744757-110745241	ENSG00000252036,ENSG00000199364
chr10	110746305	110746773	10:110746305-110746773	ENSG00000252036,ENSG00000199364,ENSG00000284482,ENSG00000234118
chr10	110802531	110803249	10:110802531-110803249	ENSG00000252036,ENSG00000199364,ENSG00000203497,ENSG00000150593,ENSG00000284482,ENSG00000278601,ENSG00000234118
chr10	110803982	110804415	10:110803982-110804415	ENSG00000252036,ENSG00000199364
chr10	110834830	110835383	10:110834830-110835383	ENSG00000203867,ENSG00000252036,ENSG00000199364,ENSG00000232470,ENSG00000203497,ENSG00000150593,ENSG00000234118
chr10	110842982	110843473	10:110842982-110843473	ENSG00000203867,ENSG00000252036,ENSG00000199364,ENSG00000232470,ENSG00000203497,ENSG00000150593
chr10	110850951	110851391	10:110850951-110851391	ENSG00000232470,ENSG00000203497,ENSG00000150593
chr10	110864659	110865094	10:110864659-110865094	ENSG00000232470,ENSG00000203497,ENSG00000150593
chr10	110865375	110866022	10:110865375-110866022	ENSG00000232470,ENSG00000203497,ENSG00000150593
chr10	110871532	110872952	10:110871532-110872952	ENSG00000232470,ENSG00000203497,ENSG00000150593
chr10	110893634	110894009	10:110893634-110894009	ENSG00000252036,ENSG00000199364,ENSG00000203497,ENSG00000150593,ENSG00000284482,ENSG00000214413,ENSG00000278601,ENSG00000270589,ENSG00000108061,ENSG00000234118
chr10	110902792	110903246	10:110902792-110903246	ENSG00000284482,ENSG00000214413,ENSG00000278601,ENSG00000270589
chr10	110918345	110920099	10:110918345-110920099	ENSG00000214413,ENSG00000278601,ENSG00000270589,ENSG00000108061,ENSG00000234118
chr10	110973367	110973660	10:110973367-110973660	ENSG00000108061,ENSG00000234118,ENSG00000221214
chr10	110993064	110993415	10:110993064-110993415	ENSG00000108061,ENSG00000234118,ENSG00000221214
chr10	111076001	111078157	10:111076001-111078157	ENSG00000234118,ENSG00000150594
chr10	111109524	111109930	10:111109524-111109930	ENSG00000213247
chr10	111114051	111114829	10:111114051-111114829	ENSG00000234118,ENSG00000213247,ENSG00000230809,ENSG00000287231
chr10	111127181	111127876	10:111127181-111127876	-
chr10	111128709	111129202	10:111128709-111129202	ENSG00000237618,ENSG00000230809,ENSG00000287231
chr10	111145914	111146596	10:111145914-111146596	ENSG00000234118,ENSG00000237618,ENSG00000230809,ENSG00000287231
chr10	111207499	111207991	10:111207499-111207991	ENSG00000234118,ENSG00000237618,ENSG00000230809,ENSG00000287231
chr10	111267875	111268208	10:111267875-111268208	ENSG00000237618,ENSG00000230809
chr10	111281483	111281761	10:111281483-111281761	ENSG00000237618
chr10	111297804	111298755	10:111297804-111298755	ENSG00000237618,ENSG00000227851,ENSG00000230809,ENSG00000287231
chr10	111360363	111361150	10:111360363-111361150	ENSG00000237618,ENSG00000227851,ENSG00000230809,ENSG00000287231
chr10	111384419	111384891	10:111384419-111384891	ENSG00000237618,ENSG00000227851,ENSG00000230809,ENSG00000287231
chr10	111393086	111393567	10:111393086-111393567	ENSG00000237618,ENSG00000227851,ENSG00000230809,ENSG00000287231
chr10	111598449	111598784	10:111598449-111598784	ENSG00000230809,ENSG00000287231
chr10	112140091	112140603	10:112140091-112140603	ENSG00000287231,ENSG00000119913,ENSG00000283688,ENSG00000276857,ENSG00000232934
chr10	112183343	112184158	10:112183343-112184158	ENSG00000119927,ENSG00000119913,ENSG00000283688,ENSG00000276857,ENSG00000232934,ENSG00000023041,ENSG00000151532
chr10	112199252	112199589	10:112199252-112199589	ENSG00000119927,ENSG00000119913,ENSG00000283688,ENSG00000276857
chr10	112314824	112315283	10:112314824-112315283	ENSG00000119913,ENSG00000283688,ENSG00000276857,ENSG00000232934
chr10	112335469	112336035	10:112335469-112336035	ENSG00000119913,ENSG00000283688,ENSG00000276857,ENSG00000243316,ENSG00000232934
chr10	112343308	112343770	10:112343308-112343770	ENSG00000119913,ENSG00000283688,ENSG00000276857,ENSG00000243316,ENSG00000232934
chr10	112374961	112376806	10:112374961-112376806	ENSG00000197142,ENSG00000232934
chr10	112389378	112389854	10:112389378-112389854	ENSG00000119913,ENSG00000283688,ENSG00000276857,ENSG00000197142,ENSG00000232934,ENSG00000023041,ENSG00000151532
chr10	112446475	112447622	10:112446475-112447622	ENSG00000232934,ENSG00000023041,ENSG00000151532
chr10	112471979	112472348	10:112471979-112472348	ENSG00000232934,ENSG00000023041,ENSG00000151532
chr10	112535665	112535921	10:112535665-112535921	ENSG00000234017
chr10	112586665	112587015	10:112586665-112587015	ENSG00000234017,ENSG00000264763
chr10	112604840	112605522	10:112604840-112605522	ENSG00000234017,ENSG00000264763
chr10	112689403	112689715	10:112689403-112689715	ENSG00000264763,ENSG00000233340
chr10	112732232	112732519	10:112732232-112732519	-
chr10	112743257	112743609	10:112743257-112743609	ENSG00000264763
chr10	112744220	112744653	10:112744220-112744653	ENSG00000264763,ENSG00000279315,ENSG00000225292
chr10	112753780	112754547	10:112753780-112754547	ENSG00000264763,ENSG00000279315,ENSG00000225292
chr10	112815407	112816207	10:112815407-112816207	ENSG00000285676,ENSG00000260917,ENSG00000279315,ENSG00000225292
chr10	112843104	112843854	10:112843104-112843854	ENSG00000279315,ENSG00000225292
chr10	112908519	112909012	10:112908519-112909012	ENSG00000279315,ENSG00000225292
chr10	112949844	112950388	10:112949844-112950388	ENSG00000148737,ENSG00000233547
chr10	112951291	112952615	10:112951291-112952615	ENSG00000148737,ENSG00000233547
chr10	112955782	112956043	10:112955782-112956043	ENSG00000148737,ENSG00000233547
chr10	112981611	112981929	10:112981611-112981929	ENSG00000227560
chr10	112985914	112986603	10:112985914-112986603	ENSG00000233547,ENSG00000227560
chr10	113012692	113013192	10:113012692-113013192	-
chr10	113027389	113027965	10:113027389-113027965	-
chr10	113060098	113060843	10:113060098-113060843	-
chr10	113094093	113094442	10:113094093-113094442	-
chr10	113126345	113127059	10:113126345-113127059	ENSG00000148737
chr10	113133536	113133747	10:113133536-113133747	ENSG00000148737
chr10	113170003	113170550	10:113170003-113170550	ENSG00000225292,ENSG00000148737
chr10	113175341	113175549	10:113175341-113175549	-
chr10	113180427	113180978	10:113180427-113180978	-
chr10	113216041	113216516	10:113216041-113216516	-
chr10	113221636	113222216	10:113221636-113222216	-
chr10	113226468	113226711	10:113226468-113226711	-
chr10	113233074	113233559	10:113233074-113233559	ENSG00000264763,ENSG00000225292
chr10	113241360	113242105	10:113241360-113242105	ENSG00000234017,ENSG00000264763,ENSG00000225292,ENSG00000238380
chr10	113261732	113262294	10:113261732-113262294	ENSG00000238380
chr10	113273234	113274140	10:113273234-113274140	ENSG00000238380
chr10	113310256	113310749	10:113310256-113310749	ENSG00000238380
chr10	113322700	113323347	10:113322700-113323347	ENSG00000234017,ENSG00000264763,ENSG00000238380
chr10	113362632	113363208	10:113362632-113363208	ENSG00000238380
chr10	113369443	113369669	10:113369443-113369669	ENSG00000238380
chr10	113381591	113382461	10:113381591-113382461	ENSG00000238380
chr10	113385138	113385608	10:113385138-113385608	-
chr10	113454453	113454924	10:113454453-113454924	ENSG00000230018
chr10	113499093	113499336	10:113499093-113499336	ENSG00000286289,ENSG00000230018
chr10	113519805	113520185	10:113519805-113520185	ENSG00000230018
chr10	113521267	113521606	10:113521267-113521606	ENSG00000230018
chr10	113539396	113539725	10:113539396-113539725	ENSG00000230018
chr10	113554185	113554607	10:113554185-113554607	ENSG00000230018,ENSG00000148702
chr10	113563343	113563948	10:113563343-113563948	ENSG00000230018,ENSG00000148702,ENSG00000197893
chr10	113679108	113680399	10:113679108-113680399	ENSG00000197893,ENSG00000165806
chr10	113680865	113681152	10:113680865-113681152	ENSG00000197893,ENSG00000165806
chr10	113705013	113705287	10:113705013-113705287	ENSG00000197893,ENSG00000165806,ENSG00000234393
chr10	113716324	113716875	10:113716324-113716875	ENSG00000197893,ENSG00000165806,ENSG00000234393
chr10	113753414	113753709	10:113753414-113753709	ENSG00000148735
chr10	113775530	113776168	10:113775530-113776168	ENSG00000148735,ENSG00000283656,ENSG00000212589
chr10	113788697	113789066	10:113788697-113789066	ENSG00000148735,ENSG00000283656,ENSG00000212589,ENSG00000285540,ENSG00000253066,ENSG00000226582
chr10	113799613	113799865	10:113799613-113799865	ENSG00000212589,ENSG00000253066
chr10	113803120	113803585	10:113803120-113803585	ENSG00000212589,ENSG00000285540,ENSG00000253066,ENSG00000226582
chr10	113843953	113844623	10:113843953-113844623	ENSG00000212589,ENSG00000198924,ENSG00000196865,ENSG00000287857,ENSG00000285540,ENSG00000253066,ENSG00000226582
chr10	113853844	113855352	10:113853844-113855352	ENSG00000212589,ENSG00000198924,ENSG00000196865,ENSG00000287857
chr10	113865854	113866148	10:113865854-113866148	ENSG00000198924,ENSG00000196865,ENSG00000287857
chr10	113897167	113897764	10:113897167-113897764	ENSG00000212589,ENSG00000287857
chr10	113947220	113948118	10:113947220-113948118	ENSG00000212589
chr10	113961524	113962014	10:113961524-113962014	-
chr10	113965701	113966171	10:113965701-113966171	-
chr10	113982705	113983139	10:113982705-113983139	-
chr10	113983461	113983804	10:113983461-113983804	-
chr10	113993505	113994078	10:113993505-113994078	-
chr10	114025168	114025793	10:114025168-114025793	ENSG00000212589,ENSG00000043591,ENSG00000285540,ENSG00000253066,ENSG00000226582
chr10	114042867	114044124	10:114042867-114044124	ENSG00000043591
chr10	114045229	114045555	10:114045229-114045555	ENSG00000043591
chr10	114057839	114058203	10:114057839-114058203	-
chr10	114059570	114059904	10:114059570-114059904	ENSG00000043591
chr10	114070800	114071419	10:114070800-114071419	ENSG00000212589,ENSG00000285540,ENSG00000253066,ENSG00000226582
chr10	114083206	114083720	10:114083206-114083720	-
chr10	114084230	114084784	10:114084230-114084784	ENSG00000285540,ENSG00000253066,ENSG00000226582
chr10	114095716	114096464	10:114095716-114096464	ENSG00000197893,ENSG00000212589,ENSG00000285540,ENSG00000253066,ENSG00000226582
chr10	114100855	114101655	10:114100855-114101655	ENSG00000285540,ENSG00000253066,ENSG00000226582
chr10	114103337	114103583	10:114103337-114103583	ENSG00000285540,ENSG00000253066,ENSG00000226582
chr10	114131045	114131561	10:114131045-114131561	ENSG00000285540,ENSG00000253066,ENSG00000226582,ENSG00000165813
chr10	114173693	114174992	10:114173693-114174992	ENSG00000165813,ENSG00000273904,ENSG00000284442,ENSG00000095627
chr10	114239087	114240305	10:114239087-114240305	ENSG00000165816,ENSG00000230165
chr10	114244962	114245834	10:114244962-114245834	ENSG00000165816,ENSG00000230165
chr10	114258407	114258614	10:114258407-114258614	ENSG00000230165
chr10	114266412	114267111	10:114266412-114267111	ENSG00000230165,ENSG00000275024
chr10	114288427	114288838	10:114288427-114288838	ENSG00000275024
chr10	114303888	114305144	10:114303888-114305144	ENSG00000169129,ENSG00000242912,ENSG00000279796
chr10	114329664	114329869	10:114329664-114329869	-
chr10	114333297	114333505	10:114333297-114333505	-
chr10	114334303	114334659	10:114334303-114334659	ENSG00000279796
chr10	114335793	114336135	10:114335793-114336135	-
chr10	114392333	114392919	10:114392333-114392919	ENSG00000169129,ENSG00000242912,ENSG00000279796
chr10	114402903	114403364	10:114402903-114403364	ENSG00000169129
chr10	114404102	114404950	10:114404102-114404950	ENSG00000169129,ENSG00000242912,ENSG00000279796
chr10	114413230	114413790	10:114413230-114413790	ENSG00000169129,ENSG00000242912,ENSG00000279796
chr10	114442132	114442712	10:114442132-114442712	ENSG00000242912,ENSG00000279796,ENSG00000099204
chr10	114458951	114459235	10:114458951-114459235	ENSG00000279796
chr10	114471292	114471804	10:114471292-114471804	ENSG00000099204
chr10	114492600	114493119	10:114492600-114493119	ENSG00000099204,ENSG00000229668
chr10	114498733	114500139	10:114498733-114500139	ENSG00000229668
chr10	114516437	114516870	10:114516437-114516870	ENSG00000229668
chr10	114519772	114520097	10:114519772-114520097	ENSG00000229668
chr10	114526231	114527246	10:114526231-114527246	ENSG00000099204,ENSG00000229668
chr10	114538403	114539085	10:114538403-114539085	ENSG00000099204
chr10	114544083	114544704	10:114544083-114544704	ENSG00000099204
chr10	114547342	114548012	10:114547342-114548012	-
chr10	114553262	114553769	10:114553262-114553769	-
chr10	114604073	114605059	10:114604073-114605059	-
chr10	114631666	114632393	10:114631666-114632393	ENSG00000099204
chr10	114633161	114633862	10:114633161-114633862	ENSG00000099204
chr10	114634656	114634887	10:114634656-114634887	ENSG00000099204
chr10	114638856	114639629	10:114638856-114639629	ENSG00000099204
chr10	114684290	114684634	10:114684290-114684634	ENSG00000099204
chr10	114687250	114687986	10:114687250-114687986	ENSG00000099204,ENSG00000228169
chr10	114693990	114694556	10:114693990-114694556	ENSG00000099204,ENSG00000228169
chr10	114703643	114704110	10:114703643-114704110	ENSG00000228169
chr10	114708961	114709218	10:114708961-114709218	-
chr10	114713808	114714186	10:114713808-114714186	-
chr10	114720847	114721347	10:114720847-114721347	-
chr10	114731837	114732236	10:114731837-114732236	-
chr10	114748700	114749366	10:114748700-114749366	ENSG00000228484
chr10	114754285	114754959	10:114754285-114754959	ENSG00000228484
chr10	114756646	114756985	10:114756646-114756985	ENSG00000228484
chr10	114761142	114761535	10:114761142-114761535	ENSG00000228484
chr10	114767362	114768940	10:114767362-114768940	ENSG00000099204,ENSG00000228484
chr10	114779853	114780403	10:114779853-114780403	-
chr10	114786430	114787050	10:114786430-114787050	ENSG00000151553
chr10	114801208	114801801	10:114801208-114801801	ENSG00000215760,ENSG00000151553,ENSG00000236799
chr10	114821428	114823133	10:114821428-114823133	ENSG00000151553
chr10	114852089	114852719	10:114852089-114852719	ENSG00000151553,ENSG00000226428,ENSG00000252611,ENSG00000236799,ENSG00000285582
chr10	114874653	114875414	10:114874653-114875414	ENSG00000151553,ENSG00000226428,ENSG00000252611,ENSG00000236799,ENSG00000107518,ENSG00000285582
chr10	114879789	114880027	10:114879789-114880027	ENSG00000226428
chr10	114925775	114926025	10:114925775-114926025	ENSG00000226428,ENSG00000165832,ENSG00000252611,ENSG00000236799
chr10	114937899	114938636	10:114937899-114938636	ENSG00000226428,ENSG00000165832,ENSG00000252611,ENSG00000236799,ENSG00000285582
chr10	115092523	115094014	10:115092523-115094014	ENSG00000236799,ENSG00000107518
chr10	115171616	115171830	10:115171616-115171830	ENSG00000107518,ENSG00000285582
chr10	115939309	115939569	10:115939309-115939569	ENSG00000270965
chr10	116043847	116044298	10:116043847-116044298	ENSG00000285582,ENSG00000270965
chr10	116083928	116084606	10:116083928-116084606	ENSG00000285582,ENSG00000270965
chr10	116209081	116209666	10:116209081-116209666	ENSG00000285582,ENSG00000270965
chr10	116260737	116260974	10:116260737-116260974	ENSG00000270965,ENSG00000151892,ENSG00000285587
chr10	116270742	116271486	10:116270742-116271486	ENSG00000151892,ENSG00000285587
chr10	116271818	116272962	10:116271818-116272962	ENSG00000151892,ENSG00000285587
chr10	116273253	116273607	10:116273253-116273607	ENSG00000151892,ENSG00000285587
chr10	116274373	116274694	10:116274373-116274694	ENSG00000151892,ENSG00000285587
chr10	116288031	116288350	10:116288031-116288350	ENSG00000270965,ENSG00000151892,ENSG00000285587
chr10	116316494	116317109	10:116316494-116317109	ENSG00000270965,ENSG00000182645,ENSG00000205433
chr10	116385061	116385373	10:116385061-116385373	ENSG00000205433,ENSG00000203837
chr10	116397707	116397957	10:116397707-116397957	ENSG00000205433,ENSG00000203837
chr10	116444643	116444921	10:116444643-116444921	ENSG00000205433,ENSG00000203837,ENSG00000227096
chr10	116457472	116457947	10:116457472-116457947	ENSG00000270965,ENSG00000205433,ENSG00000203837,ENSG00000227096,ENSG00000200935,ENSG00000175535,ENSG00000232091
chr10	116465468	116466069	10:116465468-116466069	ENSG00000285582,ENSG00000270965,ENSG00000205433,ENSG00000203837,ENSG00000227096,ENSG00000200935,ENSG00000175535,ENSG00000232091
chr10	116472744	116473437	10:116472744-116473437	ENSG00000285582,ENSG00000270965,ENSG00000205433,ENSG00000203837,ENSG00000227096,ENSG00000200935,ENSG00000175535,ENSG00000232091
chr10	116484602	116484853	10:116484602-116484853	ENSG00000203837,ENSG00000200935,ENSG00000175535
chr10	116490223	116490656	10:116490223-116490656	ENSG00000203837,ENSG00000200935,ENSG00000175535,ENSG00000232091
chr10	116491434	116491829	10:116491434-116491829	ENSG00000200935,ENSG00000175535,ENSG00000232091
chr10	116598316	116598658	10:116598316-116598658	ENSG00000200935,ENSG00000175535,ENSG00000232091,ENSG00000187021
chr10	116609161	116610090	10:116609161-116610090	ENSG00000200935,ENSG00000175535,ENSG00000232091,ENSG00000187021,ENSG00000266200,ENSG00000165863
chr10	116627516	116627782	10:116627516-116627782	ENSG00000266200
chr10	116682442	116682831	10:116682442-116682831	ENSG00000165863,ENSG00000232767,ENSG00000165868
chr10	116688319	116688654	10:116688319-116688654	ENSG00000165863,ENSG00000232767,ENSG00000165868
chr10	116742059	116743360	10:116742059-116743360	ENSG00000165863,ENSG00000165868,ENSG00000228195
chr10	116787829	116788540	10:116787829-116788540	ENSG00000165863,ENSG00000232767,ENSG00000165868,ENSG00000228195
chr10	116796566	116797352	10:116796566-116797352	ENSG00000165863,ENSG00000232767,ENSG00000235742,ENSG00000234474,ENSG00000266782,ENSG00000236171,ENSG00000186795
chr10	116828065	116828511	10:116828065-116828511	ENSG00000188316,ENSG00000235742
chr10	116848157	116848663	10:116848157-116848663	ENSG00000165868,ENSG00000188316
chr10	116849036	116850107	10:116849036-116850107	ENSG00000165868,ENSG00000188316
chr10	116891346	116891664	10:116891346-116891664	ENSG00000235742
chr10	116892994	116893451	10:116892994-116893451	ENSG00000235742
chr10	116894382	116894814	10:116894382-116894814	ENSG00000235742
chr10	116915279	116915733	10:116915279-116915733	ENSG00000232091,ENSG00000235742
chr10	116947163	116947376	10:116947163-116947376	ENSG00000235742
chr10	116948033	116948505	10:116948033-116948505	ENSG00000235742
chr10	117004373	117005718	10:117004373-117005718	ENSG00000187164,ENSG00000287655,ENSG00000235742
chr10	117107084	117107695	10:117107084-117107695	ENSG00000232091,ENSG00000187164,ENSG00000235742,ENSG00000236171,ENSG00000186795,ENSG00000234952
chr10	117131408	117131662	10:117131408-117131662	ENSG00000187164,ENSG00000148704
chr10	117134190	117134822	10:117134190-117134822	ENSG00000187164,ENSG00000148704
chr10	117136994	117137762	10:117136994-117137762	ENSG00000148704
chr10	117152742	117153269	10:117152742-117153269	ENSG00000148704,ENSG00000234474,ENSG00000266782,ENSG00000236171,ENSG00000186795
chr10	117162908	117163635	10:117162908-117163635	ENSG00000234474,ENSG00000266782
chr10	117165826	117166193	10:117165826-117166193	ENSG00000234474,ENSG00000266782
chr10	117167932	117168588	10:117167932-117168588	ENSG00000234474,ENSG00000266782,ENSG00000236171,ENSG00000186795
chr10	117174711	117176193	10:117174711-117176193	ENSG00000234474,ENSG00000266782,ENSG00000236171,ENSG00000186795
chr10	117216525	117217799	10:117216525-117217799	ENSG00000236171,ENSG00000186795
chr10	117226742	117227260	10:117226742-117227260	ENSG00000236171,ENSG00000186795,ENSG00000277879,ENSG00000234952
chr10	117239650	117240301	10:117239650-117240301	ENSG00000236171,ENSG00000186795,ENSG00000225936,ENSG00000165646,ENSG00000277879
chr10	117240938	117242212	10:117240938-117242212	ENSG00000225936,ENSG00000165646,ENSG00000277879
chr10	117248766	117249621	10:117248766-117249621	ENSG00000236171,ENSG00000186795,ENSG00000225936,ENSG00000165646,ENSG00000277879
chr10	117259380	117259809	10:117259380-117259809	ENSG00000277879
chr10	117322251	117322580	10:117322251-117322580	ENSG00000236171,ENSG00000186795,ENSG00000277879,ENSG00000165650,ENSG00000234952
chr10	117339682	117339922	10:117339682-117339922	-
chr10	117349087	117349670	10:117349087-117349670	-
chr10	117353802	117354315	10:117353802-117354315	-
chr10	117355165	117355526	10:117355165-117355526	ENSG00000165650
chr10	117364432	117365053	10:117364432-117365053	ENSG00000165650
chr10	117365657	117365941	10:117365657-117365941	ENSG00000165650
chr10	117373904	117374297	10:117373904-117374297	ENSG00000165650
chr10	117375042	117376402	10:117375042-117376402	ENSG00000165650
chr10	117411332	117412133	10:117411332-117412133	ENSG00000258114,ENSG00000235198,ENSG00000234952
chr10	117417086	117417691	10:117417086-117417691	ENSG00000258114,ENSG00000235198,ENSG00000288172,ENSG00000234952
chr10	117431379	117431960	10:117431379-117431960	ENSG00000258114
chr10	117441700	117442246	10:117441700-117442246	ENSG00000258114
chr10	117442799	117443303	10:117442799-117443303	ENSG00000258114
chr10	117456507	117456956	10:117456507-117456956	-
chr10	117457404	117457977	10:117457404-117457977	-
chr10	117461723	117462655	10:117461723-117462655	ENSG00000229847,ENSG00000235198,ENSG00000288172,ENSG00000234952
chr10	117496454	117496974	10:117496454-117496974	ENSG00000229847,ENSG00000235198,ENSG00000288172,ENSG00000234952,ENSG00000238276
chr10	117527335	117527596	10:117527335-117527596	ENSG00000235198,ENSG00000288172,ENSG00000234952
chr10	117536700	117537034	10:117536700-117537034	ENSG00000229847,ENSG00000170370
chr10	117537528	117538159	10:117537528-117538159	ENSG00000229847,ENSG00000170370,ENSG00000235198,ENSG00000288172
chr10	117543338	117543959	10:117543338-117543959	ENSG00000229847,ENSG00000170370,ENSG00000235198
chr10	117545550	117545802	10:117545550-117545802	ENSG00000229847,ENSG00000170370,ENSG00000235198,ENSG00000288172
chr10	117547132	117547828	10:117547132-117547828	ENSG00000229847,ENSG00000170370,ENSG00000235198,ENSG00000288172
chr10	117552201	117552409	10:117552201-117552409	ENSG00000229847,ENSG00000170370,ENSG00000235198,ENSG00000288172
chr10	117553176	117553823	10:117553176-117553823	ENSG00000229847,ENSG00000170370,ENSG00000235198,ENSG00000288172,ENSG00000234952
chr10	117830704	117831175	10:117830704-117831175	ENSG00000234952,ENSG00000263041
chr10	118007809	118008080	10:118007809-118008080	ENSG00000234952,ENSG00000107560,ENSG00000231104
chr10	118035096	118036265	10:118035096-118036265	ENSG00000107560,ENSG00000231104,ENSG00000177640
chr10	118046071	118047221	10:118046071-118047221	ENSG00000107560,ENSG00000231104,ENSG00000177640
chr10	118213413	118213806	10:118213413-118213806	ENSG00000234952
chr10	118244181	118244401	10:118244181-118244401	ENSG00000238276
chr10	118246730	118247034	10:118246730-118247034	ENSG00000238276
chr10	118259241	118259546	10:118259241-118259546	ENSG00000234952,ENSG00000238276
chr10	118341891	118342664	10:118341891-118342664	ENSG00000165669,ENSG00000232139
chr10	118423828	118424321	10:118423828-118424321	ENSG00000234952,ENSG00000232139
chr10	118459568	118459831	10:118459568-118459831	-
chr10	118473236	118473576	10:118473236-118473576	-
chr10	118544166	118544482	10:118544166-118544482	-
chr10	118562870	118563074	10:118562870-118563074	ENSG00000234309
chr10	118568365	118568702	10:118568365-118568702	ENSG00000234309,ENSG00000277687
chr10	118594317	118594771	10:118594317-118594771	ENSG00000234309,ENSG00000119973,ENSG00000225155,ENSG00000277687
chr10	118596244	118596492	10:118596244-118596492	ENSG00000119973,ENSG00000225155
chr10	118669189	118670011	10:118669189-118670011	ENSG00000225155,ENSG00000151893,ENSG00000277687,ENSG00000236058,ENSG00000213574
chr10	118721172	118721443	10:118721172-118721443	ENSG00000234309,ENSG00000225155,ENSG00000151893,ENSG00000277687
chr10	118729585	118730178	10:118729585-118730178	ENSG00000234309,ENSG00000225155,ENSG00000151893,ENSG00000277687,ENSG00000236058,ENSG00000213574
chr10	118754219	118755685	10:118754219-118755685	ENSG00000151893,ENSG00000277687,ENSG00000236058
chr10	118769142	118769640	10:118769142-118769640	ENSG00000225155,ENSG00000151893,ENSG00000277687,ENSG00000236058,ENSG00000213574
chr10	118792459	118793001	10:118792459-118793001	ENSG00000225155,ENSG00000277687,ENSG00000236058,ENSG00000213574
chr10	118801020	118801389	10:118801020-118801389	ENSG00000234309,ENSG00000277687,ENSG00000236058,ENSG00000213574
chr10	118832038	118832690	10:118832038-118832690	ENSG00000236058,ENSG00000213574
chr10	118958982	118959431	10:118958982-118959431	ENSG00000236058,ENSG00000213574
chr10	119029059	119030935	10:119029059-119030935	ENSG00000229272,ENSG00000236058,ENSG00000213574,ENSG00000188613,ENSG00000207468,ENSG00000222588
chr10	119074361	119074566	10:119074361-119074566	ENSG00000107581,ENSG00000207468,ENSG00000222588
chr10	119079942	119081383	10:119079942-119081383	ENSG00000107581,ENSG00000207468,ENSG00000222588,ENSG00000271343,ENSG00000119979
chr10	119091079	119091288	10:119091079-119091288	ENSG00000107581,ENSG00000207468,ENSG00000222588,ENSG00000271343,ENSG00000119979
chr10	119103911	119104749	10:119103911-119104749	ENSG00000107581,ENSG00000207468,ENSG00000222588,ENSG00000271343,ENSG00000119979
chr10	119114312	119114855	10:119114312-119114855	ENSG00000207468,ENSG00000222588,ENSG00000119979
chr10	119131557	119132276	10:119131557-119132276	ENSG00000207468,ENSG00000222588,ENSG00000119979
chr10	119136617	119137102	10:119136617-119137102	ENSG00000119979
chr10	119139529	119139761	10:119139529-119139761	ENSG00000119979
chr10	119165217	119166253	10:119165217-119166253	ENSG00000183605,ENSG00000165672
chr10	119178287	119179137	10:119178287-119179137	ENSG00000183605,ENSG00000165672
chr10	119189758	119190249	10:119189758-119190249	-
chr10	119191293	119191723	10:119191293-119191723	-
chr10	119199315	119199826	10:119199315-119199826	ENSG00000198873,ENSG00000228485,ENSG00000271353
chr10	119206449	119208229	10:119206449-119208229	ENSG00000198873,ENSG00000228485,ENSG00000242853
chr10	119211979	119212441	10:119211979-119212441	ENSG00000198873,ENSG00000228485,ENSG00000242853
chr10	119213772	119214027	10:119213772-119214027	ENSG00000198873,ENSG00000228485,ENSG00000242853
chr10	119222606	119223057	10:119222606-119223057	ENSG00000228485,ENSG00000242853
chr10	119233651	119234139	10:119233651-119234139	ENSG00000242853,ENSG00000236426
chr10	119250697	119250962	10:119250697-119250962	-
chr10	119268830	119269352	10:119268830-119269352	ENSG00000236426
chr10	119271082	119271638	10:119271082-119271638	ENSG00000228485,ENSG00000236426
chr10	119285988	119286308	10:119285988-119286308	ENSG00000236426
chr10	119301343	119301745	10:119301343-119301745	ENSG00000236426
chr10	119306055	119306913	10:119306055-119306913	ENSG00000228485,ENSG00000236426
chr10	119313524	119314212	10:119313524-119314212	ENSG00000228485,ENSG00000236426
chr10	119321017	119321342	10:119321017-119321342	ENSG00000236426
chr10	119360466	119361011	10:119360466-119361011	ENSG00000236426
chr10	119370182	119370978	10:119370182-119370978	ENSG00000236426,ENSG00000265719
chr10	119395191	119395651	10:119395191-119395651	ENSG00000236426,ENSG00000265719
chr10	119405257	119405477	10:119405257-119405477	-
chr10	119412453	119412828	10:119412453-119412828	-
chr10	119416826	119417306	10:119416826-119417306	ENSG00000198873,ENSG00000228485,ENSG00000236426
chr10	119428936	119429214	10:119428936-119429214	-
chr10	119442413	119442693	10:119442413-119442693	-
chr10	119445311	119445902	10:119445311-119445902	ENSG00000198873,ENSG00000228485
chr10	119466458	119466984	10:119466458-119466984	ENSG00000198873,ENSG00000271353
chr10	119489539	119489991	10:119489539-119489991	ENSG00000271353
chr10	119491963	119492447	10:119491963-119492447	ENSG00000271353
chr10	119502280	119502839	10:119502280-119502839	ENSG00000271353,ENSG00000148908
chr10	119516457	119516956	10:119516457-119516956	ENSG00000148908
chr10	119517648	119518248	10:119517648-119518248	ENSG00000271353,ENSG00000148908
chr10	119538510	119539042	10:119538510-119539042	ENSG00000271353,ENSG00000148908
chr10	119542226	119543698	10:119542226-119543698	ENSG00000271353,ENSG00000148908
chr10	119575601	119576242	10:119575601-119576242	ENSG00000151923,ENSG00000271353
chr10	119595902	119596155	10:119595902-119596155	ENSG00000151923
chr10	119596436	119597460	10:119596436-119597460	ENSG00000227437,ENSG00000234569,ENSG00000151923,ENSG00000271353
chr10	119608316	119608729	10:119608316-119608729	ENSG00000227437,ENSG00000234569
chr10	119650999	119651884	10:119650999-119651884	ENSG00000151929,ENSG00000227437,ENSG00000234569
chr10	119652212	119652706	10:119652212-119652706	ENSG00000151929,ENSG00000227437,ENSG00000234569
chr10	119686570	119687119	10:119686570-119687119	ENSG00000198825,ENSG00000232823,ENSG00000227437,ENSG00000234569
chr10	119691807	119692177	10:119691807-119692177	ENSG00000265370,ENSG00000198825,ENSG00000232823,ENSG00000227437,ENSG00000234569
chr10	119725348	119726568	10:119725348-119726568	ENSG00000198825
chr10	119737100	119738106	10:119737100-119738106	ENSG00000198825,ENSG00000234569
chr10	119750504	119751013	10:119750504-119751013	ENSG00000265370,ENSG00000242818,ENSG00000198825
chr10	119767754	119768983	10:119767754-119768983	ENSG00000242818
chr10	119784721	119785066	10:119784721-119785066	ENSG00000265370,ENSG00000242818
chr10	119785961	119786573	10:119785961-119786573	ENSG00000223455,ENSG00000180230,ENSG00000265370,ENSG00000282413,ENSG00000270300,ENSG00000242818,ENSG00000198825,ENSG00000227437,ENSG00000234569
chr10	119807884	119808302	10:119807884-119808302	ENSG00000180230,ENSG00000265370,ENSG00000282413,ENSG00000270300,ENSG00000198825,ENSG00000227437
chr10	119818349	119818889	10:119818349-119818889	ENSG00000282413,ENSG00000270300,ENSG00000198825
chr10	119821308	119821726	10:119821308-119821726	ENSG00000282413,ENSG00000270300,ENSG00000198825
chr10	119832244	119832529	10:119832244-119832529	-
chr10	119872066	119873742	10:119872066-119873742	ENSG00000265370,ENSG00000107651,ENSG00000197771
chr10	119888652	119888942	10:119888652-119888942	ENSG00000107651,ENSG00000197771
chr10	119892356	119892989	10:119892356-119892989	ENSG00000180230,ENSG00000265370,ENSG00000107651,ENSG00000197771
chr10	119896140	119896563	10:119896140-119896563	ENSG00000107651,ENSG00000197771
chr10	119919848	119920309	10:119919848-119920309	ENSG00000180230,ENSG00000265370,ENSG00000107651
chr10	120145289	120145564	10:120145289-120145564	ENSG00000223455,ENSG00000180230
chr10	120423336	120423965	10:120423336-120423965	ENSG00000234522,ENSG00000220842,ENSG00000223455,ENSG00000180230
chr10	120431177	120431570	10:120431177-120431570	ENSG00000234522,ENSG00000220842
chr10	120433106	120433604	10:120433106-120433604	ENSG00000271670,ENSG00000234522,ENSG00000220842,ENSG00000223455,ENSG00000180230
chr10	120456392	120457441	10:120456392-120457441	ENSG00000203805,ENSG00000220842,ENSG00000223455
chr10	120492385	120492846	10:120492385-120492846	ENSG00000203805,ENSG00000220842
chr10	120504172	120504585	10:120504172-120504585	ENSG00000203805,ENSG00000220842,ENSG00000223455
chr10	120514029	120514486	10:120514029-120514486	ENSG00000203805,ENSG00000220842,ENSG00000223455,ENSG00000180230
chr10	120601018	120601736	10:120601018-120601736	ENSG00000274461,ENSG00000177234,ENSG00000220842
chr10	120641460	120642233	10:120641460-120642233	ENSG00000274461,ENSG00000220842,ENSG00000223455,ENSG00000180230,ENSG00000265370
chr10	120649519	120649815	10:120649519-120649815	-
chr10	120657337	120657835	10:120657337-120657835	ENSG00000271670,ENSG00000220842,ENSG00000223455,ENSG00000180230,ENSG00000265370
chr10	120684135	120684565	10:120684135-120684565	ENSG00000271670,ENSG00000220842,ENSG00000223455,ENSG00000180230
chr10	120710161	120710423	10:120710161-120710423	ENSG00000220842
chr10	120715164	120715516	10:120715164-120715516	ENSG00000271670
chr10	120719408	120719639	10:120719408-120719639	-
chr10	120749925	120750580	10:120749925-120750580	ENSG00000271670,ENSG00000287936,ENSG00000220842,ENSG00000223455
chr10	120755607	120756212	10:120755607-120756212	ENSG00000271670,ENSG00000287936,ENSG00000220842,ENSG00000223455
chr10	120789563	120790135	10:120789563-120790135	ENSG00000287936,ENSG00000227165
chr10	120850948	120851917	10:120850948-120851917	ENSG00000271670,ENSG00000120008,ENSG00000287936,ENSG00000227165
chr10	120942776	120943322	10:120942776-120943322	ENSG00000223540,ENSG00000223432,ENSG00000222979,ENSG00000227143,ENSG00000236762,ENSG00000278484,ENSG00000271670,ENSG00000287936
chr10	120948792	120949696	10:120948792-120949696	ENSG00000223540,ENSG00000223432,ENSG00000222979,ENSG00000227143,ENSG00000236762,ENSG00000278484,ENSG00000271670
chr10	120950095	120950324	10:120950095-120950324	-
chr10	120979217	120980216	10:120979217-120980216	ENSG00000222979,ENSG00000227143,ENSG00000236762,ENSG00000278484,ENSG00000227307,ENSG00000271670
chr10	121158096	121158510	10:121158096-121158510	ENSG00000222979,ENSG00000227143,ENSG00000236762
chr10	121244829	121245231	10:121244829-121245231	ENSG00000223432,ENSG00000222979,ENSG00000227143,ENSG00000236762
chr10	121452484	121453254	10:121452484-121453254	ENSG00000222979
chr10	121484761	121485274	10:121484761-121485274	ENSG00000066468,ENSG00000222979
chr10	121597997	121598822	10:121597997-121598822	ENSG00000223432,ENSG00000066468
chr10	121608374	121608890	10:121608374-121608890	ENSG00000223540,ENSG00000223432,ENSG00000066468,ENSG00000222979
chr10	121736649	121736938	10:121736649-121736938	ENSG00000224250,ENSG00000223540
chr10	121737807	121738285	10:121737807-121738285	ENSG00000224250,ENSG00000223540,ENSG00000223432,ENSG00000222979,ENSG00000236762,ENSG00000271670
chr10	121824044	121824308	10:121824044-121824308	-
chr10	121851682	121852335	10:121851682-121852335	ENSG00000285715,ENSG00000273767,ENSG00000201884,ENSG00000223540
chr10	121887138	121887442	10:121887138-121887442	ENSG00000273767
chr10	121900480	121900999	10:121900480-121900999	ENSG00000285715,ENSG00000276742,ENSG00000273767,ENSG00000226864,ENSG00000107669,ENSG00000223540,ENSG00000271670
chr10	121927241	121928768	10:121927241-121928768	ENSG00000285715,ENSG00000107672,ENSG00000276742,ENSG00000273767,ENSG00000226864,ENSG00000107669
chr10	121974381	121975542	10:121974381-121975542	ENSG00000285715,ENSG00000273891,ENSG00000107672,ENSG00000276742,ENSG00000273767,ENSG00000226864,ENSG00000107669
chr10	122112747	122114032	10:122112747-122114032	ENSG00000285715,ENSG00000138162
chr10	122162720	122164342	10:122162720-122164342	ENSG00000285973,ENSG00000285715,ENSG00000138162
chr10	122207566	122208043	10:122207566-122208043	ENSG00000285715,ENSG00000138162
chr10	122225365	122225785	10:122225365-122225785	ENSG00000285715,ENSG00000138162
chr10	122298833	122299205	10:122298833-122299205	ENSG00000286135,ENSG00000286114,ENSG00000187908,ENSG00000254636,ENSG00000138152
chr10	122301196	122301529	10:122301196-122301529	ENSG00000187908,ENSG00000254636,ENSG00000138152
chr10	122342610	122343048	10:122342610-122343048	ENSG00000187908,ENSG00000254636,ENSG00000202245,ENSG00000138152
chr10	122374246	122375642	10:122374246-122375642	ENSG00000254636,ENSG00000107679,ENSG00000202245
chr10	122416986	122417388	10:122416986-122417388	ENSG00000254636,ENSG00000265442,ENSG00000107679,ENSG00000202245,ENSG00000285715
chr10	122461400	122463285	10:122461400-122463285	ENSG00000166033,ENSG00000254636,ENSG00000285955
chr10	122474346	122474752	10:122474346-122474752	ENSG00000166033,ENSG00000254636,ENSG00000285955
chr10	122525933	122526453	10:122525933-122526453	ENSG00000187908,ENSG00000254636
chr10	122541381	122542057	10:122541381-122542057	ENSG00000176584,ENSG00000286135,ENSG00000286114,ENSG00000187908,ENSG00000166033,ENSG00000254636
chr10	122560298	122560703	10:122560298-122560703	ENSG00000187908
chr10	122703797	122704190	10:122703797-122704190	ENSG00000176584,ENSG00000183559,ENSG00000286135,ENSG00000286114
chr10	122848002	122848647	10:122848002-122848647	ENSG00000286088,ENSG00000138161,ENSG00000176584,ENSG00000286135,ENSG00000286114
chr10	122879032	122880147	10:122879032-122880147	ENSG00000255624,ENSG00000213185,ENSG00000286088,ENSG00000176584
chr10	122911853	122912349	10:122911853-122912349	ENSG00000203795,ENSG00000176584,ENSG00000286135,ENSG00000286114
chr10	122931088	122931745	10:122931088-122931745	ENSG00000119965,ENSG00000176584,ENSG00000286135
chr10	122953866	122954594	10:122953866-122954594	ENSG00000196177,ENSG00000095574,ENSG00000179988,ENSG00000119965,ENSG00000176584
chr10	122979949	122981377	10:122979949-122981377	ENSG00000196177,ENSG00000095574,ENSG00000179988
chr10	123008012	123009955	10:123008012-123009955	ENSG00000196177,ENSG00000095574,ENSG00000179988
chr10	123039208	123039429	10:123039208-123039429	ENSG00000196177
chr10	123043300	123043669	10:123043300-123043669	ENSG00000286344,ENSG00000225152,ENSG00000230131,ENSG00000270902,ENSG00000227586,ENSG00000196177,ENSG00000176584
chr10	123132878	123133430	10:123132878-123133430	ENSG00000286344,ENSG00000225152,ENSG00000230131,ENSG00000270902,ENSG00000227586,ENSG00000188620
chr10	123135513	123135834	10:123135513-123135834	ENSG00000270902,ENSG00000227586,ENSG00000188816,ENSG00000188620
chr10	123136837	123137631	10:123136837-123137631	ENSG00000270902,ENSG00000227586,ENSG00000188816,ENSG00000188620
chr10	123140084	123140339	10:123140084-123140339	ENSG00000227586,ENSG00000188816,ENSG00000188620
chr10	123146596	123146823	10:123146596-123146823	ENSG00000227586,ENSG00000154473,ENSG00000188816
chr10	123153935	123154764	10:123153935-123154764	ENSG00000286344,ENSG00000225152,ENSG00000230131,ENSG00000270902,ENSG00000227586,ENSG00000154473,ENSG00000188816,ENSG00000188620
chr10	123241859	123242198	10:123241859-123242198	ENSG00000225152,ENSG00000230131,ENSG00000270902,ENSG00000227586
chr10	123402553	123402989	10:123402553-123402989	ENSG00000225152,ENSG00000230131,ENSG00000270902
chr10	123573169	123573473	10:123573169-123573473	ENSG00000154478,ENSG00000234542,ENSG00000286344,ENSG00000270902
chr10	123582095	123582533	10:123582095-123582533	ENSG00000287768,ENSG00000234677,ENSG00000231138,ENSG00000121898,ENSG00000154478,ENSG00000234542,ENSG00000286344,ENSG00000225152,ENSG00000230131,ENSG00000270902
chr10	123800408	123800622	10:123800408-123800622	ENSG00000231138,ENSG00000121898,ENSG00000154478
chr10	123830962	123831229	10:123830962-123831229	ENSG00000287768,ENSG00000234677,ENSG00000231138,ENSG00000121898,ENSG00000154478
chr10	123909408	123909861	10:123909408-123909861	ENSG00000287768,ENSG00000234677,ENSG00000231138,ENSG00000121898,ENSG00000154478
chr10	123913490	123913891	10:123913490-123913891	ENSG00000287768,ENSG00000234677,ENSG00000231138,ENSG00000121898,ENSG00000154478
chr10	123963660	123964201	10:123963660-123964201	ENSG00000287768,ENSG00000234677,ENSG00000231138,ENSG00000121898,ENSG00000154478,ENSG00000286344,ENSG00000270902
chr10	123972767	123973017	10:123972767-123973017	ENSG00000287768,ENSG00000234677,ENSG00000154478
chr10	123991810	123992141	10:123991810-123992141	ENSG00000232334,ENSG00000213438
chr10	123994361	123994885	10:123994361-123994885	ENSG00000232334,ENSG00000213438
chr10	123995694	123996036	10:123995694-123996036	ENSG00000232334,ENSG00000213438
chr10	124014899	124015164	10:124014899-124015164	ENSG00000232334
chr10	124025358	124026059	10:124025358-124026059	ENSG00000182022,ENSG00000232334
chr10	124035775	124036473	10:124035775-124036473	ENSG00000182022,ENSG00000232334
chr10	124091765	124093689	10:124091765-124093689	ENSG00000182022
chr10	124106078	124106634	10:124106078-124106634	ENSG00000182022
chr10	124109283	124109573	10:124109283-124109573	ENSG00000182022
chr10	124231189	124232088	10:124231189-124232088	-
chr10	124290526	124290848	10:124290526-124290848	-
chr10	124315631	124315949	10:124315631-124315949	ENSG00000154478,ENSG00000270902
chr10	124341066	124341496	10:124341066-124341496	ENSG00000154478
chr10	124341857	124342078	10:124341857-124342078	-
chr10	124354863	124355400	10:124354863-124355400	ENSG00000154478
chr10	124366923	124367181	10:124366923-124367181	ENSG00000154478
chr10	124370555	124371179	10:124370555-124371179	-
chr10	124388942	124389600	10:124388942-124389600	ENSG00000232334,ENSG00000213438
chr10	124403434	124403784	10:124403434-124403784	ENSG00000065154,ENSG00000213438
chr10	124418164	124419337	10:124418164-124419337	ENSG00000065154
chr10	124447588	124448162	10:124447588-124448162	ENSG00000271434,ENSG00000229544
chr10	124449381	124450470	10:124449381-124450470	ENSG00000271434,ENSG00000229544
chr10	124461551	124462315	10:124461551-124462315	ENSG00000107902,ENSG00000271434,ENSG00000229544
chr10	124472120	124472606	10:124472120-124472606	-
chr10	124493495	124494394	10:124493495-124494394	ENSG00000229455,ENSG00000107902
chr10	124523514	124523782	10:124523514-124523782	ENSG00000214807,ENSG00000199466
chr10	124530056	124530551	10:124530056-124530551	ENSG00000214807,ENSG00000207494,ENSG00000199466,ENSG00000189319
chr10	124534354	124534841	10:124534354-124534841	ENSG00000214807,ENSG00000207494,ENSG00000199466,ENSG00000189319
chr10	124540039	124540546	10:124540039-124540546	ENSG00000207494,ENSG00000199466,ENSG00000189319,ENSG00000107902
chr10	124588749	124589472	10:124588749-124589472	ENSG00000199466
chr10	124605842	124606208	10:124605842-124606208	ENSG00000107902
chr10	124611656	124612938	10:124611656-124612938	ENSG00000214807,ENSG00000199466,ENSG00000278831,ENSG00000107902
chr10	124619122	124620007	10:124619122-124620007	ENSG00000199466,ENSG00000278831,ENSG00000107902
chr10	124641013	124641595	10:124641013-124641595	-
chr10	124647866	124648154	10:124647866-124648154	ENSG00000189319
chr10	124648749	124649148	10:124648749-124649148	ENSG00000189319
chr10	124650927	124651377	10:124650927-124651377	-
chr10	124657875	124658282	10:124657875-124658282	ENSG00000199466
chr10	124685127	124685549	10:124685127-124685549	ENSG00000233334
chr10	124701403	124701737	10:124701403-124701737	ENSG00000233334
chr10	124702143	124702622	10:124702143-124702622	ENSG00000233334
chr10	124709203	124709504	10:124709203-124709504	ENSG00000233334
chr10	124718037	124718627	10:124718037-124718627	ENSG00000199466,ENSG00000233334,ENSG00000189319
chr10	124719356	124719674	10:124719356-124719674	-
chr10	124721618	124722047	10:124721618-124722047	ENSG00000189319
chr10	124728529	124728842	10:124728529-124728842	ENSG00000189319
chr10	124729181	124729537	10:124729181-124729537	ENSG00000189319
chr10	124740874	124741509	10:124740874-124741509	ENSG00000189319
chr10	124743632	124744869	10:124743632-124744869	ENSG00000199466,ENSG00000189319
chr10	124791428	124792785	10:124791428-124792785	ENSG00000214807,ENSG00000207494,ENSG00000165660,ENSG00000199466,ENSG00000203791,ENSG00000258539
chr10	124801493	124802777	10:124801493-124802777	ENSG00000214807,ENSG00000207494,ENSG00000165660,ENSG00000199466,ENSG00000203791,ENSG00000258539
chr10	124911387	124912084	10:124911387-124912084	ENSG00000249456,ENSG00000214807
chr10	124916465	124917921	10:124916465-124917921	ENSG00000226899,ENSG00000249456,ENSG00000214807,ENSG00000207494
chr10	124940364	124940682	10:124940364-124940682	ENSG00000226899,ENSG00000019995,ENSG00000214807
chr10	124942563	124943392	10:124942563-124943392	ENSG00000226899,ENSG00000019995
chr10	124983511	124983937	10:124983511-124983937	ENSG00000233135,ENSG00000264572,ENSG00000273599,ENSG00000019995,ENSG00000214807
chr10	124992451	124992754	10:124992451-124992754	ENSG00000264572,ENSG00000273599,ENSG00000214807
chr10	125000516	125000966	10:125000516-125000966	ENSG00000264572,ENSG00000273599,ENSG00000175029
chr10	125014989	125015824	10:125014989-125015824	ENSG00000233135,ENSG00000264572,ENSG00000273599,ENSG00000175029,ENSG00000214807
chr10	125018880	125019224	10:125018880-125019224	ENSG00000264572
chr10	125048020	125048448	10:125048020-125048448	ENSG00000237675,ENSG00000233135,ENSG00000264572
chr10	125049270	125049827	10:125049270-125049827	ENSG00000264572
chr10	125057213	125058077	10:125057213-125058077	ENSG00000264572
chr10	125064805	125065553	10:125064805-125065553	ENSG00000233135,ENSG00000264572
chr10	125144356	125144642	10:125144356-125144642	ENSG00000175029
chr10	125145161	125145375	10:125145161-125145375	ENSG00000175029
chr10	125146830	125147437	10:125146830-125147437	ENSG00000175029
chr10	125158670	125159364	10:125158670-125159364	ENSG00000282787,ENSG00000175029
chr10	125160128	125160391	10:125160128-125160391	ENSG00000214298,ENSG00000282787,ENSG00000175029
chr10	125160858	125161907	10:125160858-125161907	ENSG00000214298,ENSG00000282787,ENSG00000175029
chr10	125201125	125201583	10:125201125-125201583	ENSG00000236991,ENSG00000280561,ENSG00000214297,ENSG00000175018,ENSG00000237675,ENSG00000233135,ENSG00000214298
chr10	125283064	125283359	10:125283064-125283359	ENSG00000237675,ENSG00000233135
chr10	125694942	125695302	10:125694942-125695302	ENSG00000236991,ENSG00000107938,ENSG00000234134,ENSG00000280561,ENSG00000224023,ENSG00000228021,ENSG00000214297,ENSG00000175018,ENSG00000237675,ENSG00000233135
chr10	125719035	125719973	10:125719035-125719973	ENSG00000107949,ENSG00000236991,ENSG00000107938,ENSG00000234134,ENSG00000280561,ENSG00000224023,ENSG00000214297,ENSG00000175018,ENSG00000237675
chr10	125783939	125784415	10:125783939-125784415	ENSG00000188690,ENSG00000154485,ENSG00000236991,ENSG00000280561
chr10	125822820	125823920	10:125822820-125823920	ENSG00000107949,ENSG00000265092,ENSG00000188690,ENSG00000236991,ENSG00000280561
chr10	125895625	125896992	10:125895625-125896992	ENSG00000203780,ENSG00000222629,ENSG00000277371,ENSG00000089876,ENSG00000280561
chr10	125934394	125934713	10:125934394-125934713	ENSG00000287326,ENSG00000199321,ENSG00000213170,ENSG00000233409,ENSG00000234016,ENSG00000203780,ENSG00000277371,ENSG00000089876,ENSG00000280561
chr10	125980331	125980905	10:125980331-125980905	ENSG00000233409,ENSG00000234016,ENSG00000203780,ENSG00000277371
chr10	125982320	125982763	10:125982320-125982763	ENSG00000287326,ENSG00000235180,ENSG00000213170,ENSG00000233409,ENSG00000234016,ENSG00000203780,ENSG00000277371
chr10	126041697	126042298	10:126041697-126042298	ENSG00000287326,ENSG00000235180,ENSG00000287609,ENSG00000213170,ENSG00000233409,ENSG00000234016,ENSG00000203780,ENSG00000277371,ENSG00000214297,ENSG00000237675
chr10	126049608	126050293	10:126049608-126050293	ENSG00000235180,ENSG00000213170,ENSG00000233409,ENSG00000234016,ENSG00000203780,ENSG00000277371,ENSG00000237675
chr10	126101621	126102150	10:126101621-126102150	ENSG00000287326,ENSG00000235180,ENSG00000213170,ENSG00000148848,ENSG00000233409,ENSG00000234016
chr10	126110526	126110932	10:126110526-126110932	ENSG00000213170,ENSG00000148848
chr10	126124932	126125400	10:126124932-126125400	ENSG00000287326,ENSG00000235180,ENSG00000213170,ENSG00000222740,ENSG00000233409,ENSG00000234016
chr10	126136034	126136432	10:126136034-126136432	ENSG00000235180,ENSG00000213170,ENSG00000222740,ENSG00000234016
chr10	126148012	126148442	10:126148012-126148442	ENSG00000213170,ENSG00000222740
chr10	126387062	126387456	10:126387062-126387456	ENSG00000287326,ENSG00000235180,ENSG00000287609,ENSG00000213170,ENSG00000148848
chr10	126387974	126388866	10:126387974-126388866	ENSG00000287326,ENSG00000235180,ENSG00000287609,ENSG00000213170,ENSG00000148848
chr10	126463301	126463647	10:126463301-126463647	ENSG00000154493,ENSG00000287326,ENSG00000235180,ENSG00000287609
chr10	126469219	126469712	10:126469219-126469712	ENSG00000154493,ENSG00000287326,ENSG00000235180,ENSG00000287609,ENSG00000213170,ENSG00000234016
chr10	126504210	126504537	10:126504210-126504537	ENSG00000154493,ENSG00000287326,ENSG00000235180,ENSG00000213170,ENSG00000233409,ENSG00000277371
chr10	126714617	126714969	10:126714617-126714969	ENSG00000199321
chr10	126749117	126749461	10:126749117-126749461	ENSG00000287326,ENSG00000199321,ENSG00000235180,ENSG00000213170,ENSG00000234016,ENSG00000277371
chr10	126844316	126844619	10:126844316-126844619	ENSG00000199321
chr10	126896442	126896786	10:126896442-126896786	ENSG00000199321
chr10	126904676	126906124	10:126904676-126906124	ENSG00000150760
chr10	126977138	126977802	10:126977138-126977802	ENSG00000199321,ENSG00000223528,ENSG00000232935
chr10	126995623	126996044	10:126995623-126996044	ENSG00000223528,ENSG00000232935
chr10	127012325	127013173	10:127012325-127013173	ENSG00000223528,ENSG00000232935
chr10	127117884	127118365	10:127117884-127118365	ENSG00000150760,ENSG00000232935,ENSG00000214285
chr10	127120113	127120318	10:127120113-127120318	-
chr10	127125252	127125720	10:127125252-127125720	ENSG00000199321,ENSG00000232935,ENSG00000214285,ENSG00000213170
chr10	127148519	127148912	10:127148519-127148912	-
chr10	127195106	127195482	10:127195106-127195482	ENSG00000188916
chr10	127195709	127197017	10:127195709-127197017	ENSG00000188916
chr10	127254337	127254726	10:127254337-127254726	ENSG00000150760,ENSG00000214285
chr10	127293750	127294026	10:127293750-127294026	ENSG00000199321,ENSG00000214285
chr10	127736358	127737958	10:127736358-127737958	ENSG00000214285,ENSG00000279725,ENSG00000186766
chr10	127790061	127790684	10:127790061-127790684	ENSG00000287326,ENSG00000214285,ENSG00000270778
chr10	127797999	127798621	10:127797999-127798621	ENSG00000199321,ENSG00000214285,ENSG00000270778
chr10	127813247	127813483	10:127813247-127813483	-
chr10	127853752	127854292	10:127853752-127854292	ENSG00000214285,ENSG00000270778,ENSG00000277371
chr10	127880482	127881195	10:127880482-127881195	ENSG00000270778,ENSG00000180745
chr10	127899920	127900230	10:127899920-127900230	ENSG00000180745,ENSG00000132334
chr10	127906742	127908007	10:127906742-127908007	ENSG00000270778,ENSG00000180745,ENSG00000132334,ENSG00000232259,ENSG00000227076
chr10	127919496	127920169	10:127919496-127920169	ENSG00000180745,ENSG00000132334,ENSG00000232259,ENSG00000227076
chr10	127942812	127943036	10:127942812-127943036	ENSG00000232259,ENSG00000227076
chr10	127945334	127945666	10:127945334-127945666	ENSG00000232259,ENSG00000227076
chr10	127973687	127974227	10:127973687-127974227	ENSG00000232259,ENSG00000227076
chr10	127977643	127977874	10:127977643-127977874	-
chr10	127989509	127989917	10:127989509-127989917	ENSG00000132334
chr10	127990215	127990566	10:127990215-127990566	ENSG00000132334
chr10	127991013	127991539	10:127991013-127991539	ENSG00000132334,ENSG00000232259,ENSG00000227076
chr10	127998900	127999536	10:127998900-127999536	ENSG00000132334
chr10	128011281	128011780	10:128011281-128011780	ENSG00000270778,ENSG00000180745,ENSG00000132334,ENSG00000232259,ENSG00000227076,ENSG00000287427
chr10	128018251	128018816	10:128018251-128018816	ENSG00000270778,ENSG00000180745,ENSG00000132334,ENSG00000232259,ENSG00000227076,ENSG00000287427
chr10	128026882	128027295	10:128026882-128027295	ENSG00000287427
chr10	128047235	128048565	10:128047235-128048565	ENSG00000132334
chr10	128064339	128065195	10:128064339-128065195	ENSG00000132334
chr10	128073678	128074330	10:128073678-128074330	ENSG00000132334
chr10	128078481	128078903	10:128078481-128078903	-
chr10	128125942	128127032	10:128125942-128127032	ENSG00000148773
chr10	128149984	128150455	10:128149984-128150455	ENSG00000148773
chr10	128180884	128181300	10:128180884-128181300	ENSG00000280953
chr10	128210127	128210947	10:128210127-128210947	-
chr10	128211871	128212396	10:128211871-128212396	-
chr10	128263855	128264333	10:128263855-128264333	ENSG00000234640,ENSG00000224190,ENSG00000232985
chr10	128267958	128268379	10:128267958-128268379	ENSG00000234640
chr10	128274923	128275716	10:128274923-128275716	ENSG00000234640,ENSG00000224190
chr10	128286762	128287254	10:128286762-128287254	ENSG00000234640
chr10	128306451	128306955	10:128306451-128306955	ENSG00000234640
chr10	128464380	128464601	10:128464380-128464601	ENSG00000234640,ENSG00000224190,ENSG00000287361
chr10	128541263	128541507	10:128541263-128541507	ENSG00000224190
chr10	128579355	128579686	10:128579355-128579686	ENSG00000224190,ENSG00000232985,ENSG00000287361
chr10	129033947	129034343	10:129033947-129034343	ENSG00000224190,ENSG00000232985,ENSG00000287361
chr10	129035435	129035833	10:129035435-129035833	ENSG00000224190,ENSG00000232985,ENSG00000287361,ENSG00000225424
chr10	129036555	129036945	10:129036555-129036945	ENSG00000224190,ENSG00000232985,ENSG00000287361
chr10	129042737	129043685	10:129042737-129043685	ENSG00000224190,ENSG00000232985,ENSG00000287361,ENSG00000225424
chr10	129057742	129058374	10:129057742-129058374	ENSG00000224190,ENSG00000232985,ENSG00000287361,ENSG00000225424,ENSG00000277218
chr10	129101388	129101836	10:129101388-129101836	ENSG00000287361
chr10	129140838	129141542	10:129140838-129141542	ENSG00000224190,ENSG00000232985,ENSG00000287361,ENSG00000225424,ENSG00000222997
chr10	129161189	129161471	10:129161189-129161471	ENSG00000232985,ENSG00000287361,ENSG00000225424
chr10	129194274	129194776	10:129194274-129194776	ENSG00000224190,ENSG00000232985,ENSG00000287361,ENSG00000225424
chr10	129330289	129330671	10:129330289-129330671	ENSG00000225424
chr10	129333765	129334045	10:129333765-129334045	ENSG00000224190,ENSG00000232985,ENSG00000225424,ENSG00000285615
chr10	129337498	129337764	10:129337498-129337764	ENSG00000225424
chr10	129372227	129372689	10:129372227-129372689	ENSG00000232985,ENSG00000287361,ENSG00000225424,ENSG00000285615
chr10	129426582	129427054	10:129426582-129427054	ENSG00000224190,ENSG00000232985,ENSG00000287361,ENSG00000225424,ENSG00000285615,ENSG00000275327
chr10	129466650	129467966	10:129466650-129467966	ENSG00000170430
chr10	129532678	129533422	10:129532678-129533422	ENSG00000224190,ENSG00000287361,ENSG00000225424,ENSG00000275327
chr10	129606014	129606548	10:129606014-129606548	ENSG00000224190,ENSG00000232985,ENSG00000225424,ENSG00000287466,ENSG00000227374,ENSG00000275327,ENSG00000222997,ENSG00000285529
chr10	129621622	129621991	10:129621622-129621991	ENSG00000287466
chr10	129660112	129660422	10:129660112-129660422	-
chr10	129704016	129704394	10:129704016-129704394	ENSG00000170430,ENSG00000237224
chr10	129756960	129757791	10:129756960-129757791	ENSG00000227374,ENSG00000275327,ENSG00000266676
chr10	129785059	129785457	10:129785059-129785457	ENSG00000227374,ENSG00000283141
chr10	129796533	129797279	10:129796533-129797279	ENSG00000232985,ENSG00000287361,ENSG00000227374,ENSG00000283141,ENSG00000275327,ENSG00000266676
chr10	129815140	129815384	10:129815140-129815384	ENSG00000275327,ENSG00000266676
chr10	129853533	129853809	10:129853533-129853809	ENSG00000275327,ENSG00000266676,ENSG00000275005,ENSG00000287997
chr10	129870918	129871817	10:129870918-129871817	ENSG00000224190,ENSG00000275327,ENSG00000266676,ENSG00000275005,ENSG00000287997,ENSG00000277218
chr10	129883437	129884138	10:129883437-129884138	ENSG00000232985,ENSG00000275327,ENSG00000266676,ENSG00000287997,ENSG00000277218
chr10	129950069	129950329	10:129950069-129950329	ENSG00000108001
chr10	129958155	129958711	10:129958155-129958711	ENSG00000108001
chr10	129963094	129964517	10:129963094-129964517	ENSG00000108001
chr10	129968752	129969335	10:129968752-129969335	ENSG00000108001
chr10	129971479	129971940	10:129971479-129971940	ENSG00000108001
chr10	130110317	130111710	10:130110317-130111710	ENSG00000237489,ENSG00000277218,ENSG00000233122,ENSG00000233319,ENSG00000108010
chr10	130127699	130128033	10:130127699-130128033	ENSG00000237489,ENSG00000277218,ENSG00000233122,ENSG00000233319,ENSG00000108010
chr10	130135983	130137008	10:130135983-130137008	ENSG00000237489,ENSG00000277218,ENSG00000233122,ENSG00000233319,ENSG00000108010
chr10	130171096	130171461	10:130171096-130171461	ENSG00000277218,ENSG00000108010,ENSG00000236303
chr10	130180603	130181179	10:130180603-130181179	ENSG00000108010,ENSG00000236303
chr10	130190031	130190901	10:130190031-130190901	ENSG00000277218,ENSG00000233122,ENSG00000108010,ENSG00000236303,ENSG00000222997,ENSG00000285529,ENSG00000189275,ENSG00000286295
chr10	130242959	130243404	10:130242959-130243404	ENSG00000236303,ENSG00000276375,ENSG00000222997,ENSG00000285529
chr10	130300648	130301926	10:130300648-130301926	ENSG00000236303,ENSG00000276375,ENSG00000222997,ENSG00000285529
chr10	130631287	130631813	10:130631287-130631813	ENSG00000236303,ENSG00000222997,ENSG00000285529
chr10	130636393	130636686	10:130636393-130636686	ENSG00000222997,ENSG00000285529
chr10	130656289	130656643	10:130656289-130656643	ENSG00000222997,ENSG00000285529
chr10	130799660	130799877	10:130799660-130799877	ENSG00000222997,ENSG00000285529
chr10	130989570	130990161	10:130989570-130990161	ENSG00000285529,ENSG00000264803
chr10	131002255	131002728	10:131002255-131002728	ENSG00000222997,ENSG00000264803
chr10	131043433	131043896	10:131043433-131043896	ENSG00000264803
chr10	131081376	131081721	10:131081376-131081721	ENSG00000264803,ENSG00000230098
chr10	131083172	131083429	10:131083172-131083429	ENSG00000264803,ENSG00000230098
chr10	131085158	131085591	10:131085158-131085591	ENSG00000264803,ENSG00000230098
chr10	131090986	131091356	10:131090986-131091356	ENSG00000230098
chr10	131311436	131312337	10:131311436-131312337	ENSG00000176769
chr10	131453331	131454354	10:131453331-131454354	ENSG00000189275,ENSG00000286295
chr10	131726400	131727007	10:131726400-131727007	ENSG00000189275,ENSG00000286295
chr10	131743087	131743822	10:131743087-131743822	ENSG00000189275,ENSG00000286295,ENSG00000280337,ENSG00000274599,ENSG00000278641,ENSG00000276904,ENSG00000276046,ENSG00000278790,ENSG00000278761,ENSG00000278664,ENSG00000237635,ENSG00000276164,ENSG00000275610,ENSG00000277274,ENSG00000276964
chr10	131841137	131841819	10:131841137-131841819	ENSG00000189275,ENSG00000286295,ENSG00000280446,ENSG00000283095,ENSG00000175470
chr10	131916597	131916876	10:131916597-131916876	ENSG00000283095,ENSG00000175470,ENSG00000277959,ENSG00000279982
chr10	131981412	131982680	10:131981412-131982680	ENSG00000283095,ENSG00000175470,ENSG00000176171,ENSG00000277959,ENSG00000273521,ENSG00000279982,ENSG00000282875,ENSG00000213147
chr10	132023155	132023638	10:132023155-132023638	ENSG00000283095,ENSG00000175470,ENSG00000277959,ENSG00000279982
chr10	132036214	132037325	10:132036214-132037325	ENSG00000283095,ENSG00000175470,ENSG00000279982,ENSG00000188385
chr10	132065651	132066039	10:132065651-132066039	ENSG00000188385
chr10	132096278	132096482	10:132096278-132096482	ENSG00000188385
chr10	132142567	132142821	10:132142567-132142821	ENSG00000188385
chr10	132158478	132158859	10:132158478-132158859	ENSG00000188385
chr10	132185504	132186135	10:132185504-132186135	ENSG00000188385,ENSG00000235010,ENSG00000151640
chr10	132192300	132192618	10:132192300-132192618	ENSG00000235010,ENSG00000151640
chr10	132223010	132223541	10:132223010-132223541	ENSG00000148814,ENSG00000233685
chr10	132229914	132230607	10:132229914-132230607	-
chr10	132232140	132233022	10:132232140-132233022	-
chr10	132296559	132296966	10:132296559-132296966	ENSG00000165752
chr10	132306998	132308838	10:132306998-132308838	ENSG00000165752,ENSG00000148814
chr10	132320199	132320551	10:132320199-132320551	ENSG00000165752,ENSG00000148814
chr10	132335204	132335920	10:132335204-132335920	ENSG00000165752,ENSG00000148814
chr10	132352122	132352833	10:132352122-132352833	ENSG00000148814
chr10	132385352	132385610	10:132385352-132385610	-
chr10	132386521	132387082	10:132386521-132387082	ENSG00000282875,ENSG00000213147
chr10	132387774	132388178	10:132387774-132388178	ENSG00000171813,ENSG00000282875,ENSG00000213147
chr10	132396053	132397910	10:132396053-132397910	ENSG00000171813
chr10	132400535	132401175	10:132400535-132401175	ENSG00000171813
chr10	132407868	132408989	10:132407868-132408989	ENSG00000171813,ENSG00000231705
chr10	132411587	132412097	10:132411587-132412097	ENSG00000231705
chr10	132421283	132421738	10:132421283-132421738	ENSG00000231705
chr10	132422919	132423464	10:132422919-132423464	ENSG00000171813,ENSG00000231705,ENSG00000234311,ENSG00000180066
chr10	132429482	132430308	10:132429482-132430308	ENSG00000231705,ENSG00000234311,ENSG00000180066
chr10	132443603	132444290	10:132443603-132444290	ENSG00000234311,ENSG00000180066,ENSG00000282875,ENSG00000213147
chr10	132447725	132447946	10:132447725-132447946	ENSG00000234311,ENSG00000180066,ENSG00000282875,ENSG00000213147
chr10	132448557	132448881	10:132448557-132448881	ENSG00000234311,ENSG00000180066,ENSG00000282875,ENSG00000213147
chr10	132453077	132453542	10:132453077-132453542	ENSG00000171813,ENSG00000234311,ENSG00000180066
chr10	132458609	132459126	10:132458609-132459126	-
chr10	132514841	132515494	10:132514841-132515494	ENSG00000226900,ENSG00000229081,ENSG00000230468,ENSG00000279626
chr10	132536953	132537967	10:132536953-132537967	ENSG00000226900,ENSG00000229081,ENSG00000068383
chr10	132544578	132544891	10:132544578-132544891	ENSG00000068383
chr10	132546881	132547145	10:132546881-132547145	ENSG00000068383
chr10	132551211	132552055	10:132551211-132552055	ENSG00000068383
chr10	132555374	132555854	10:132555374-132555854	-
chr10	132560062	132560562	10:132560062-132560562	-
chr10	132572031	132572452	10:132572031-132572452	-
chr10	132575213	132576076	10:132575213-132576076	ENSG00000068383,ENSG00000280337,ENSG00000274599,ENSG00000278641,ENSG00000276904,ENSG00000276046,ENSG00000278790,ENSG00000278761,ENSG00000278664,ENSG00000237635,ENSG00000276164,ENSG00000275610,ENSG00000277274,ENSG00000276964
chr10	132588321	132589094	10:132588321-132589094	ENSG00000226900,ENSG00000068383,ENSG00000280337,ENSG00000274599,ENSG00000278641,ENSG00000276904,ENSG00000276046,ENSG00000278790,ENSG00000278761,ENSG00000278664,ENSG00000237635,ENSG00000276164,ENSG00000275610,ENSG00000277274,ENSG00000276964
chr10	132593472	132593697	10:132593472-132593697	-
chr10	132628063	132628591	10:132628063-132628591	ENSG00000226900,ENSG00000068383,ENSG00000280337,ENSG00000274599,ENSG00000278641,ENSG00000276904,ENSG00000276046,ENSG00000278790,ENSG00000278761,ENSG00000278664,ENSG00000237635,ENSG00000276164,ENSG00000275610,ENSG00000277274,ENSG00000276964
chr10	132637770	132638225	10:132637770-132638225	-
chr10	132654833	132655121	10:132654833-132655121	-
chr10	132685084	132685496	10:132685084-132685496	ENSG00000068383,ENSG00000280337,ENSG00000274599,ENSG00000278641,ENSG00000276904,ENSG00000276046,ENSG00000278790,ENSG00000278761,ENSG00000278664,ENSG00000237635,ENSG00000276164,ENSG00000275610,ENSG00000277274,ENSG00000276964
chr10	132787080	132788038	10:132787080-132788038	ENSG00000148826
chr10	132848054	132848631	10:132848054-132848631	ENSG00000171811
chr10	132862788	132863134	10:132862788-132863134	-
chr10	132893872	132894077	10:132893872-132894077	ENSG00000171811
chr10	132904322	132904794	10:132904322-132904794	ENSG00000225899,ENSG00000213543,ENSG00000230468,ENSG00000279626,ENSG00000171811
chr10	132907815	132908151	10:132907815-132908151	ENSG00000171811
chr10	132938512	132938908	10:132938512-132938908	ENSG00000171811
chr10	132961934	132962804	10:132961934-132962804	ENSG00000240707,ENSG00000224758,ENSG00000232903
chr10	132987806	132988053	10:132987806-132988053	ENSG00000233685,ENSG00000213543,ENSG00000280337,ENSG00000274599,ENSG00000278641,ENSG00000276904,ENSG00000276046,ENSG00000278790,ENSG00000278761,ENSG00000278664,ENSG00000237635,ENSG00000276164,ENSG00000275610,ENSG00000277274,ENSG00000276964,ENSG00000240707,ENSG00000224758,ENSG00000232903
chr10	133022602	133023129	10:133022602-133023129	ENSG00000282875,ENSG00000213147,ENSG00000278641,ENSG00000276904,ENSG00000276046,ENSG00000278790,ENSG00000278761,ENSG00000278664,ENSG00000237635
chr10	133048306	133048571	10:133048306-133048571	-
chr10	133058487	133058918	10:133058487-133058918	-
chr10	133087524	133088390	10:133087524-133088390	ENSG00000197177,ENSG00000256925
chr10	133101013	133101650	10:133101013-133101650	ENSG00000233435,ENSG00000230468,ENSG00000279626,ENSG00000280337,ENSG00000274599,ENSG00000278641,ENSG00000276904,ENSG00000276046,ENSG00000278790,ENSG00000278761,ENSG00000278664,ENSG00000237635,ENSG00000276164,ENSG00000275610,ENSG00000277274,ENSG00000276964,ENSG00000197177,ENSG00000256925
chr10	133122936	133123620	10:133122936-133123620	ENSG00000233685,ENSG00000230468,ENSG00000279626,ENSG00000235264
chr10	133124761	133125093	10:133124761-133125093	-
chr10	133144003	133144295	10:133144003-133144295	ENSG00000171798,ENSG00000235264
chr10	133160023	133161109	10:133160023-133161109	ENSG00000171798
chr10	133226531	133226963	10:133226531-133226963	ENSG00000230468,ENSG00000279626,ENSG00000284219,ENSG00000166917,ENSG00000151650,ENSG00000171794,ENSG00000171798
chr10	133230510	133230724	10:133230510-133230724	ENSG00000151650,ENSG00000171794
chr10	133240832	133241890	10:133240832-133241890	ENSG00000284219,ENSG00000166917,ENSG00000151650,ENSG00000171794
chr10	133257729	133258002	10:133257729-133258002	ENSG00000151651,ENSG00000273980,ENSG00000284219,ENSG00000166917
chr10	133258997	133259728	10:133258997-133259728	ENSG00000283496,ENSG00000198546,ENSG00000130640,ENSG00000151651,ENSG00000273980,ENSG00000284219,ENSG00000166917
chr10	133261448	133261900	10:133261448-133261900	ENSG00000151651,ENSG00000273980
chr10	133274863	133275294	10:133274863-133275294	ENSG00000283496,ENSG00000198546,ENSG00000130640,ENSG00000151651
chr10	133278415	133279200	10:133278415-133279200	ENSG00000283496,ENSG00000198546,ENSG00000130640,ENSG00000151651
chr10	133279870	133280146	10:133279870-133280146	ENSG00000130640,ENSG00000151651
chr10	133307777	133309349	10:133307777-133309349	ENSG00000283496,ENSG00000198546,ENSG00000130640
chr10	133318563	133319078	10:133318563-133319078	ENSG00000283496,ENSG00000198546,ENSG00000130640
chr10	133324379	133324714	10:133324379-133324714	ENSG00000225899,ENSG00000165828,ENSG00000130643,ENSG00000283496,ENSG00000198546,ENSG00000130640
chr10	133325605	133325893	10:133325605-133325893	ENSG00000130643
chr10	133329669	133330191	10:133329669-133330191	ENSG00000273336,ENSG00000213543,ENSG00000165828,ENSG00000230306,ENSG00000130643,ENSG00000283496,ENSG00000198546,ENSG00000130640
chr10	133335029	133336054	10:133335029-133336054	ENSG00000148803,ENSG00000165828,ENSG00000226699,ENSG00000230306,ENSG00000130643
chr10	133336672	133337027	10:133336672-133337027	ENSG00000148803,ENSG00000165828,ENSG00000226699,ENSG00000230306,ENSG00000130643
chr10	133357320	133358090	10:133357320-133358090	ENSG00000274685,ENSG00000265395,ENSG00000127884,ENSG00000148803,ENSG00000165828,ENSG00000226699,ENSG00000230306,ENSG00000130643
chr10	133373170	133374010	10:133373170-133374010	ENSG00000148824,ENSG00000254536,ENSG00000148832,ENSG00000274685,ENSG00000265395,ENSG00000127884,ENSG00000148803,ENSG00000165828,ENSG00000226699
chr10	133378323	133379025	10:133378323-133379025	ENSG00000254536,ENSG00000148832,ENSG00000274685,ENSG00000265395,ENSG00000127884
chr10	133379285	133379773	10:133379285-133379773	ENSG00000254536,ENSG00000148832,ENSG00000274685,ENSG00000265395,ENSG00000127884
chr10	133380942	133381505	10:133380942-133381505	ENSG00000148824,ENSG00000254536,ENSG00000148832,ENSG00000274685,ENSG00000265395,ENSG00000127884
chr10	133390019	133390325	10:133390019-133390325	ENSG00000148824,ENSG00000254536,ENSG00000148832
chr10	133393933	133394712	10:133393933-133394712	ENSG00000148824,ENSG00000254536,ENSG00000148832,ENSG00000274685,ENSG00000265395,ENSG00000127884
chr10	133423160	133423661	10:133423160-133423661	ENSG00000214279,ENSG00000273336,ENSG00000233685,ENSG00000273327,ENSG00000203772
chr10	133424280	133425148	10:133424280-133425148	ENSG00000214279,ENSG00000273336,ENSG00000233685,ENSG00000273327,ENSG00000203772
chr10	133437885	133438123	10:133437885-133438123	ENSG00000214279,ENSG00000273336,ENSG00000286789,ENSG00000287327,ENSG00000213543,ENSG00000230468,ENSG00000279626,ENSG00000273327
chr10	133442454	133442935	10:133442454-133442935	ENSG00000214279,ENSG00000273336,ENSG00000286789,ENSG00000287327,ENSG00000213543,ENSG00000233435,ENSG00000230468,ENSG00000279626,ENSG00000273327
chr10	133520169	133520766	10:133520169-133520766	ENSG00000214279,ENSG00000273336,ENSG00000130649,ENSG00000278518,ENSG00000286789,ENSG00000233685,ENSG00000287327,ENSG00000213543,ENSG00000233435,ENSG00000230468,ENSG00000279626
chr10	133528258	133529729	10:133528258-133529729	ENSG00000273336,ENSG00000130649,ENSG00000278518,ENSG00000286789,ENSG00000233685
chr10	133569032	133569339	10:133569032-133569339	ENSG00000286789,ENSG00000171772,ENSG00000288107,ENSG00000233685,ENSG00000287327,ENSG00000213543
chr10	133608859	133609113	10:133608859-133609113	ENSG00000273336,ENSG00000286789,ENSG00000233685,ENSG00000287327,ENSG00000225899,ENSG00000213543,ENSG00000233435,ENSG00000230468,ENSG00000279626
chr10	133626336	133626548	10:133626336-133626548	-
chr10	133637200	133637906	10:133637200-133637906	-
chr10	133647275	133647624	10:133647275-133647624	-
chr10	133648880	133649544	10:133648880-133649544	-
chr10	133661290	133661623	10:133661290-133661623	-
chr10	133663733	133663989	10:133663733-133663989	-
chr10	133762733	133763883	10:133762733-133763883	-
chr10	133786464	133787406	10:133786464-133787406	-
chr11	85654	85894	11:85654-85894	-
chr11	175353	175999	11:175353-175999	-
chr11	187884	188305	11:187884-188305	-
chr11	189709	190212	11:189709-190212	-
chr11	201640	202387	11:201640-202387	ENSG00000270921,ENSG00000177951,ENSG00000188076,ENSG00000177947,ENSG00000254559,ENSG00000177963,ENSG00000283920
chr11	206999	207893	11:206999-207893	ENSG00000177951,ENSG00000188076,ENSG00000177947,ENSG00000254559,ENSG00000177963,ENSG00000283920,ENSG00000142082,ENSG00000185627,ENSG00000277290
chr11	208623	209036	11:208623-209036	ENSG00000177951,ENSG00000188076,ENSG00000177947,ENSG00000254559,ENSG00000177963,ENSG00000283920,ENSG00000142082,ENSG00000185627
chr11	235909	237197	11:235909-237197	ENSG00000177951,ENSG00000188076,ENSG00000177963,ENSG00000283920,ENSG00000142082,ENSG00000185627,ENSG00000277290
chr11	267616	267998	11:267616-267998	ENSG00000185627,ENSG00000174885,ENSG00000255026,ENSG00000142102
chr11	268954	269716	11:268954-269716	ENSG00000188076,ENSG00000142082,ENSG00000185627,ENSG00000277290,ENSG00000174885,ENSG00000255026,ENSG00000142102,ENSG00000206013,ENSG00000185201,ENSG00000288681
chr11	287607	287979	11:287607-287979	ENSG00000174885,ENSG00000255026,ENSG00000142102,ENSG00000206013,ENSG00000255533
chr11	288500	289453	11:288500-289453	ENSG00000174885,ENSG00000255026,ENSG00000142102,ENSG00000206013,ENSG00000255533
chr11	300003	300314	11:300003-300314	ENSG00000270921,ENSG00000174885,ENSG00000142102,ENSG00000206013,ENSG00000185201,ENSG00000255533,ENSG00000288681
chr11	307910	308621	11:307910-308621	ENSG00000230724,ENSG00000188076,ENSG00000206013,ENSG00000185201,ENSG00000255533,ENSG00000288681,ENSG00000185885,ENSG00000254910,ENSG00000251661
chr11	311120	311446	11:311120-311446	ENSG00000185201,ENSG00000288681,ENSG00000185885,ENSG00000254910,ENSG00000251661,ENSG00000142089,ENSG00000255089
chr11	313885	314405	11:313885-314405	ENSG00000185201,ENSG00000288681,ENSG00000185885,ENSG00000254910,ENSG00000251661,ENSG00000142089,ENSG00000255089
chr11	318376	319357	11:318376-319357	ENSG00000185201,ENSG00000288681,ENSG00000185885,ENSG00000254910,ENSG00000251661,ENSG00000142089,ENSG00000255089
chr11	320076	321079	11:320076-321079	ENSG00000185885,ENSG00000254910,ENSG00000251661,ENSG00000142089,ENSG00000255089,ENSG00000255328,ENSG00000270972
chr11	326638	327598	11:326638-327598	ENSG00000270921,ENSG00000185201,ENSG00000288681,ENSG00000185885,ENSG00000254910,ENSG00000251661,ENSG00000142089,ENSG00000255089,ENSG00000255328,ENSG00000270972
chr11	355166	356369	11:355166-356369	ENSG00000188076,ENSG00000185201,ENSG00000255533,ENSG00000288681
chr11	369482	369907	11:369482-369907	ENSG00000188076,ENSG00000182272
chr11	371249	371585	11:371249-371585	ENSG00000182272
chr11	382146	382770	11:382146-382770	ENSG00000182272,ENSG00000184363
chr11	396532	397446	11:396532-397446	ENSG00000270921,ENSG00000188076,ENSG00000182272,ENSG00000184363
chr11	406680	407614	11:406680-407614	ENSG00000184363,ENSG00000185187,ENSG00000185101
chr11	414697	415218	11:414697-415218	ENSG00000254468,ENSG00000270921,ENSG00000255229,ENSG00000185187,ENSG00000185101
chr11	416794	417379	11:416794-417379	ENSG00000254468,ENSG00000255229,ENSG00000185187,ENSG00000185101
chr11	441667	442073	11:441667-442073	ENSG00000185101,ENSG00000243562,ENSG00000174915
chr11	447965	448627	11:447965-448627	ENSG00000188076,ENSG00000185101,ENSG00000243562,ENSG00000174915,ENSG00000023191
chr11	449957	450528	11:449957-450528	ENSG00000188076,ENSG00000174915,ENSG00000255237,ENSG00000023191,ENSG00000254739
chr11	456567	457490	11:456567-457490	ENSG00000174915,ENSG00000255237,ENSG00000023191
chr11	506257	507665	11:506257-507665	ENSG00000023191,ENSG00000288033,ENSG00000254739
chr11	518382	519282	11:518382-519282	-
chr11	535312	536316	11:535312-536316	ENSG00000023191,ENSG00000254739,ENSG00000174775,ENSG00000161328,ENSG00000254815
chr11	537227	537720	11:537227-537720	ENSG00000254739,ENSG00000174775,ENSG00000161328,ENSG00000254815
chr11	554759	555063	11:554759-555063	ENSG00000254739,ENSG00000185522,ENSG00000254815
chr11	560408	561583	11:560408-561583	ENSG00000185522,ENSG00000254815,ENSG00000099849,ENSG00000247095,ENSG00000199038
chr11	568136	568974	11:568136-568974	ENSG00000254739,ENSG00000174775,ENSG00000185522,ENSG00000254815,ENSG00000099849,ENSG00000247095,ENSG00000199038,ENSG00000070047
chr11	575526	576849	11:575526-576849	ENSG00000254739,ENSG00000185522,ENSG00000254815,ENSG00000099849,ENSG00000247095,ENSG00000199038,ENSG00000070047,ENSG00000185507,ENSG00000255158
chr11	588055	588339	11:588055-588339	ENSG00000070047,ENSG00000255158
chr11	615519	616298	11:615519-616298	ENSG00000185507,ENSG00000099834,ENSG00000070031,ENSG00000069696,ENSG00000255158
chr11	626693	627197	11:626693-627197	ENSG00000185507,ENSG00000099834,ENSG00000070031,ENSG00000069696,ENSG00000255158
chr11	629105	629585	11:629105-629585	ENSG00000185507,ENSG00000099834,ENSG00000070031,ENSG00000069696,ENSG00000255158
chr11	637085	637321	11:637085-637321	ENSG00000070031,ENSG00000069696,ENSG00000255158
chr11	639555	639892	11:639555-639892	ENSG00000070031,ENSG00000069696,ENSG00000255158
chr11	640501	641272	11:640501-641272	ENSG00000070031,ENSG00000069696,ENSG00000177030,ENSG00000255158
chr11	694846	696234	11:694846-696234	ENSG00000177030,ENSG00000255158,ENSG00000177106,ENSG00000177042,ENSG00000269915
chr11	705733	706173	11:705733-706173	ENSG00000177030,ENSG00000177106,ENSG00000177042
chr11	721852	722194	11:721852-722194	ENSG00000177030,ENSG00000255158,ENSG00000177106,ENSG00000177042,ENSG00000269915
chr11	725978	726781	11:725978-726781	ENSG00000255158,ENSG00000177106,ENSG00000269915
chr11	727946	728390	11:727946-728390	ENSG00000177030,ENSG00000255158,ENSG00000177106,ENSG00000269915
chr11	737427	738186	11:737427-738186	ENSG00000255158,ENSG00000177106,ENSG00000269915,ENSG00000177156
chr11	745473	745792	11:745473-745792	ENSG00000177156
chr11	746828	747661	11:746828-747661	ENSG00000255158,ENSG00000177156,ENSG00000255284,ENSG00000279672
chr11	748342	748800	11:748342-748800	ENSG00000255158,ENSG00000177156
chr11	765175	765579	11:765175-765579	ENSG00000255158,ENSG00000177156,ENSG00000177225,ENSG00000255284,ENSG00000279672,ENSG00000255142
chr11	776743	778159	11:776743-778159	ENSG00000177225,ENSG00000255284,ENSG00000279672,ENSG00000255142,ENSG00000184524,ENSG00000177542,ENSG00000288675
chr11	796166	796532	11:796166-796532	ENSG00000184524,ENSG00000177542,ENSG00000288675,ENSG00000177595
chr11	797287	798606	11:797287-798606	ENSG00000255284,ENSG00000279672,ENSG00000255142,ENSG00000184524,ENSG00000177542,ENSG00000288675,ENSG00000177595,ENSG00000177600
chr11	805007	805611	11:805007-805611	ENSG00000177542,ENSG00000288675,ENSG00000177595,ENSG00000177600,ENSG00000199785,ENSG00000177666
chr11	809117	810137	11:809117-810137	ENSG00000184524,ENSG00000177542,ENSG00000288675,ENSG00000177595,ENSG00000177600,ENSG00000199785,ENSG00000177666,ENSG00000255108
chr11	819168	820458	11:819168-820458	ENSG00000177595,ENSG00000177600,ENSG00000199785,ENSG00000177666,ENSG00000255108,ENSG00000177685,ENSG00000177697
chr11	827106	827760	11:827106-827760	ENSG00000177666,ENSG00000255108,ENSG00000177685,ENSG00000177697
chr11	829090	829293	11:829090-829293	ENSG00000177666,ENSG00000255108,ENSG00000177685,ENSG00000177697
chr11	830283	830872	11:830283-830872	ENSG00000177666,ENSG00000255108,ENSG00000177685,ENSG00000177697
chr11	832687	832946	11:832687-832946	ENSG00000177666,ENSG00000255108,ENSG00000177685,ENSG00000177697
chr11	834762	835411	11:834762-835411	ENSG00000255108,ENSG00000177685,ENSG00000177697,ENSG00000177700,ENSG00000214063
chr11	842305	842919	11:842305-842919	ENSG00000255108,ENSG00000177697,ENSG00000177700,ENSG00000214063
chr11	844570	845156	11:844570-845156	ENSG00000177666,ENSG00000255108,ENSG00000177685,ENSG00000177697,ENSG00000177700,ENSG00000214063
chr11	849565	850142	11:849565-850142	ENSG00000177700,ENSG00000214063,ENSG00000250397
chr11	859782	860084	11:859782-860084	ENSG00000214063,ENSG00000250397
chr11	910458	911556	11:910458-911556	ENSG00000177830,ENSG00000183020,ENSG00000184956
chr11	919020	919463	11:919020-919463	ENSG00000177830,ENSG00000183020
chr11	925685	926213	11:925685-926213	ENSG00000177830,ENSG00000183020,ENSG00000184956
chr11	931416	931732	11:931416-931732	ENSG00000183020
chr11	932741	932988	11:932741-932988	ENSG00000183020
chr11	933292	933588	11:933292-933588	ENSG00000183020
chr11	940370	940885	11:940370-940885	ENSG00000183020,ENSG00000222561,ENSG00000184956
chr11	942151	942402	11:942151-942402	ENSG00000183020,ENSG00000222561
chr11	961574	962155	11:961574-962155	ENSG00000222561,ENSG00000184956
chr11	970318	970972	11:970318-970972	ENSG00000253826,ENSG00000224777,ENSG00000222225,ENSG00000183020,ENSG00000222561,ENSG00000184956,ENSG00000198788
chr11	975605	976166	11:975605-976166	ENSG00000184956
chr11	976608	976985	11:976608-976985	ENSG00000184956
chr11	1049486	1049834	11:1049486-1049834	ENSG00000253826,ENSG00000224777,ENSG00000222225,ENSG00000184956,ENSG00000254872,ENSG00000198788
chr11	1051060	1051359	11:1051060-1051359	ENSG00000184956,ENSG00000254872,ENSG00000198788
chr11	1152294	1152630	11:1152294-1152630	ENSG00000198788,ENSG00000215182,ENSG00000286275
chr11	1202904	1203366	11:1202904-1203366	ENSG00000286275,ENSG00000255177,ENSG00000285581,ENSG00000182208
chr11	1262483	1263185	11:1262483-1263185	ENSG00000286275,ENSG00000117983,ENSG00000255177,ENSG00000275669,ENSG00000285985,ENSG00000285581,ENSG00000182208
chr11	1264487	1264695	11:1264487-1264695	ENSG00000286275,ENSG00000117983,ENSG00000255177,ENSG00000275669,ENSG00000285581
chr11	1297794	1298421	11:1297794-1298421	ENSG00000253826,ENSG00000224777,ENSG00000222225,ENSG00000286275,ENSG00000255177,ENSG00000078902,ENSG00000255153,ENSG00000287935,ENSG00000285985,ENSG00000285581,ENSG00000182208,ENSG00000232390
chr11	1309142	1310103	11:1309142-1310103	ENSG00000078902,ENSG00000255153,ENSG00000287935,ENSG00000285985,ENSG00000285581,ENSG00000182208
chr11	1336995	1337465	11:1336995-1337465	ENSG00000287935,ENSG00000285985,ENSG00000285581,ENSG00000182208
chr11	1382777	1383634	11:1382777-1383634	ENSG00000286275,ENSG00000255177,ENSG00000287935,ENSG00000285985,ENSG00000174672,ENSG00000285581,ENSG00000182208
chr11	1389343	1390046	11:1389343-1390046	ENSG00000286275,ENSG00000255177,ENSG00000287935,ENSG00000285985,ENSG00000174672,ENSG00000285581,ENSG00000182208,ENSG00000276951
chr11	1391434	1391894	11:1391434-1391894	ENSG00000285985,ENSG00000174672,ENSG00000285581
chr11	1401734	1402019	11:1401734-1402019	ENSG00000285985,ENSG00000174672,ENSG00000285581,ENSG00000182208
chr11	1436207	1436662	11:1436207-1436662	ENSG00000174672,ENSG00000285581,ENSG00000182208
chr11	1515465	1515741	11:1515465-1515741	ENSG00000286275,ENSG00000285581,ENSG00000182208,ENSG00000205867
chr11	1546810	1547743	11:1546810-1547743	ENSG00000285581,ENSG00000182208,ENSG00000184545,ENSG00000233930,ENSG00000205867,ENSG00000196224
chr11	1568525	1568913	11:1568525-1568913	ENSG00000184545,ENSG00000233930
chr11	1572062	1572414	11:1572062-1572414	ENSG00000184545,ENSG00000233930,ENSG00000205867,ENSG00000196224
chr11	1574244	1574872	11:1574244-1574872	ENSG00000184545,ENSG00000233930,ENSG00000205869,ENSG00000205867,ENSG00000196224
chr11	1584607	1584871	11:1584607-1584871	ENSG00000205869,ENSG00000205867,ENSG00000196224
chr11	1628871	1629422	11:1628871-1629422	ENSG00000205867,ENSG00000196224,ENSG00000241598,ENSG00000185940,ENSG00000205866,ENSG00000232987
chr11	1654439	1655061	11:1654439-1655061	ENSG00000205867,ENSG00000196224,ENSG00000231487,ENSG00000205866,ENSG00000205865,ENSG00000227306,ENSG00000205864,ENSG00000230080,ENSG00000149043,ENSG00000284779,ENSG00000129965,ENSG00000254647
chr11	1693345	1694250	11:1693345-1694250	ENSG00000231487,ENSG00000205866,ENSG00000205865,ENSG00000227306,ENSG00000205864,ENSG00000149043,ENSG00000214026,ENSG00000284779,ENSG00000129965,ENSG00000254647
chr11	1734294	1734844	11:1734294-1734844	ENSG00000205866,ENSG00000244242,ENSG00000230980,ENSG00000230080
chr11	1748826	1749318	11:1748826-1749318	ENSG00000244242,ENSG00000250644
chr11	1751127	1751850	11:1751127-1751850	ENSG00000244242,ENSG00000250644,ENSG00000117984,ENSG00000235027,ENSG00000229512,ENSG00000230980,ENSG00000230080
chr11	1757733	1758620	11:1757733-1758620	ENSG00000244242,ENSG00000250644,ENSG00000117984,ENSG00000235027,ENSG00000229512,ENSG00000230980,ENSG00000230080
chr11	1763602	1764628	11:1763602-1764628	ENSG00000250644,ENSG00000117984,ENSG00000235027,ENSG00000229512,ENSG00000230980
chr11	1772464	1772911	11:1772464-1772911	ENSG00000205866,ENSG00000244242,ENSG00000250644,ENSG00000117984,ENSG00000235027,ENSG00000229512,ENSG00000287484,ENSG00000230834,ENSG00000230980,ENSG00000230080
chr11	1781129	1781441	11:1781129-1781441	ENSG00000287484,ENSG00000230834,ENSG00000230980,ENSG00000230080,ENSG00000232987
chr11	1825068	1825350	11:1825068-1825350	ENSG00000205864,ENSG00000230080,ENSG00000149043
chr11	1830241	1830586	11:1830241-1830586	ENSG00000205864,ENSG00000149043,ENSG00000130598
chr11	1832586	1833051	11:1832586-1833051	ENSG00000205864,ENSG00000149043,ENSG00000130598
chr11	1837830	1838265	11:1837830-1838265	ENSG00000149043,ENSG00000130598
chr11	1839988	1840247	11:1839988-1840247	ENSG00000149043,ENSG00000130598
chr11	1844253	1844782	11:1844253-1844782	ENSG00000149043,ENSG00000130598
chr11	1850350	1850757	11:1850350-1850757	ENSG00000130592,ENSG00000264493,ENSG00000249086
chr11	1852845	1853136	11:1852845-1853136	ENSG00000130598,ENSG00000130592,ENSG00000264493,ENSG00000249086
chr11	1863537	1863766	11:1863537-1863766	ENSG00000130592,ENSG00000264493,ENSG00000249086,ENSG00000226416
chr11	1877028	1877553	11:1877028-1877553	ENSG00000130592,ENSG00000284594,ENSG00000214026
chr11	1881937	1882884	11:1881937-1882884	ENSG00000130592,ENSG00000249086,ENSG00000284594,ENSG00000283787,ENSG00000130595,ENSG00000214026
chr11	1887994	1888628	11:1887994-1888628	ENSG00000130592,ENSG00000284594,ENSG00000283787
chr11	1889011	1889653	11:1889011-1889653	ENSG00000130592,ENSG00000284594,ENSG00000283787,ENSG00000130595,ENSG00000214026
chr11	1896769	1897377	11:1896769-1897377	ENSG00000283787,ENSG00000229671,ENSG00000130595,ENSG00000214026,ENSG00000232987
chr11	1906228	1906484	11:1906228-1906484	ENSG00000229671
chr11	1912436	1912652	11:1912436-1912652	ENSG00000130595
chr11	1926566	1926947	11:1926566-1926947	ENSG00000283787,ENSG00000130595
chr11	1931946	1932315	11:1931946-1932315	ENSG00000130595
chr11	1938969	1939558	11:1938969-1939558	ENSG00000130595
chr11	1946967	1948720	11:1946967-1948720	ENSG00000285985,ENSG00000130592,ENSG00000229671,ENSG00000214026,ENSG00000284779
chr11	1968303	1969306	11:1968303-1969306	ENSG00000198788,ENSG00000130592
chr11	1986688	1987194	11:1986688-1987194	ENSG00000230080,ENSG00000130592,ENSG00000249086,ENSG00000226416,ENSG00000232987,ENSG00000180176,ENSG00000238184
chr11	1990933	1991428	11:1990933-1991428	ENSG00000130595,ENSG00000226416,ENSG00000232987,ENSG00000099869
chr11	1998081	1998553	11:1998081-1998553	-
chr11	1999760	2000087	11:1999760-2000087	-
chr11	2000352	2000834	11:2000352-2000834	-
chr11	2001987	2003064	11:2001987-2003064	-
chr11	2037036	2037273	11:2037036-2037273	-
chr11	2037957	2038299	11:2037957-2038299	-
chr11	2093025	2093497	11:2093025-2093497	ENSG00000254468,ENSG00000255229,ENSG00000167244,ENSG00000284779,ENSG00000240801,ENSG00000129965,ENSG00000207805,ENSG00000099869,ENSG00000254647,ENSG00000180176,ENSG00000265258
chr11	2109174	2109751	11:2109174-2109751	ENSG00000167244,ENSG00000240801,ENSG00000129965,ENSG00000207805,ENSG00000099869,ENSG00000254647
chr11	2137874	2138139	11:2137874-2138139	ENSG00000270921,ENSG00000167244,ENSG00000284779,ENSG00000240801,ENSG00000207805,ENSG00000099869
chr11	2151646	2152094	11:2151646-2152094	ENSG00000167244,ENSG00000284779,ENSG00000129965,ENSG00000099869,ENSG00000254647
chr11	2186808	2187129	11:2186808-2187129	ENSG00000129965,ENSG00000254647,ENSG00000180176,ENSG00000265258
chr11	2190729	2191418	11:2190729-2191418	ENSG00000129965,ENSG00000254647,ENSG00000180176,ENSG00000265258
chr11	2197301	2197606	11:2197301-2197606	ENSG00000214026,ENSG00000129965,ENSG00000254647,ENSG00000180176,ENSG00000265258,ENSG00000110665,ENSG00000064201,ENSG00000070985
chr11	2198956	2199283	11:2198956-2199283	ENSG00000214026,ENSG00000129965,ENSG00000254647,ENSG00000180176,ENSG00000265258,ENSG00000110665,ENSG00000064201,ENSG00000070985
chr11	2265496	2265863	11:2265496-2265863	ENSG00000183734
chr11	2269178	2270181	11:2269178-2270181	ENSG00000183734
chr11	2293910	2294230	11:2293910-2294230	ENSG00000129965,ENSG00000254647,ENSG00000180176,ENSG00000265258,ENSG00000183734,ENSG00000110665,ENSG00000064201,ENSG00000236264
chr11	2301831	2302600	11:2301831-2302600	ENSG00000110665,ENSG00000064201,ENSG00000236264,ENSG00000070985
chr11	2305286	2305753	11:2305286-2305753	ENSG00000110665,ENSG00000064201
chr11	2315133	2315380	11:2315133-2315380	ENSG00000110665,ENSG00000064201,ENSG00000207308,ENSG00000236264,ENSG00000232390
chr11	2366305	2366525	11:2366305-2366525	ENSG00000238184,ENSG00000236264,ENSG00000199550,ENSG00000110651
chr11	2377044	2378423	11:2377044-2378423	ENSG00000226416,ENSG00000238184,ENSG00000236264,ENSG00000199550,ENSG00000110651,ENSG00000184281,ENSG00000230483
chr11	2387124	2387681	11:2387124-2387681	ENSG00000238184,ENSG00000236264,ENSG00000110651,ENSG00000184281,ENSG00000230483
chr11	2399882	2400936	11:2399882-2400936	ENSG00000110665,ENSG00000064201,ENSG00000238184,ENSG00000236264,ENSG00000110651,ENSG00000184281,ENSG00000230483
chr11	2419593	2419803	11:2419593-2419803	ENSG00000070985
chr11	2420492	2421110	11:2420492-2421110	ENSG00000214026,ENSG00000129965,ENSG00000254647,ENSG00000180176,ENSG00000265258,ENSG00000110665,ENSG00000064201,ENSG00000236264,ENSG00000070985
chr11	2428152	2428445	11:2428152-2428445	ENSG00000070985,ENSG00000236987
chr11	2444361	2445646	11:2444361-2445646	ENSG00000053918
chr11	2480695	2481424	11:2480695-2481424	ENSG00000053918
chr11	2526610	2527471	11:2526610-2527471	ENSG00000232390
chr11	2532808	2533229	11:2532808-2533229	ENSG00000129757,ENSG00000254827,ENSG00000232390
chr11	2533844	2534052	11:2533844-2534052	ENSG00000129757,ENSG00000254827,ENSG00000232390
chr11	2536113	2536404	11:2536113-2536404	ENSG00000270921,ENSG00000237941,ENSG00000274740,ENSG00000129757
chr11	2656347	2656572	11:2656347-2656572	ENSG00000214026,ENSG00000275666,ENSG00000276105,ENSG00000276494
chr11	2687749	2688353	11:2687749-2688353	ENSG00000269821,ENSG00000276105,ENSG00000276494,ENSG00000276015,ENSG00000237941,ENSG00000274740
chr11	2699611	2700660	11:2699611-2700660	ENSG00000269821,ENSG00000276105,ENSG00000276494,ENSG00000276015,ENSG00000237941,ENSG00000274740
chr11	2741671	2742095	11:2741671-2742095	-
chr11	2772736	2773027	11:2772736-2773027	ENSG00000053918,ENSG00000276105,ENSG00000276494,ENSG00000236041,ENSG00000237941,ENSG00000274740
chr11	2778261	2779564	11:2778261-2779564	ENSG00000053918,ENSG00000276105,ENSG00000276494,ENSG00000236041,ENSG00000237941,ENSG00000274740
chr11	2788606	2788910	11:2788606-2788910	ENSG00000236987
chr11	2791474	2792184	11:2791474-2792184	ENSG00000237941,ENSG00000274740
chr11	2812396	2813236	11:2812396-2813236	ENSG00000276105,ENSG00000276494,ENSG00000229414,ENSG00000237941,ENSG00000274740,ENSG00000232390
chr11	2826054	2827076	11:2826054-2827076	ENSG00000276105,ENSG00000276494,ENSG00000229414,ENSG00000237941,ENSG00000274740
chr11	2863021	2863239	11:2863021-2863239	ENSG00000229414,ENSG00000237941,ENSG00000274740
chr11	2885035	2886314	11:2885035-2886314	ENSG00000237941,ENSG00000274740,ENSG00000129757,ENSG00000254827
chr11	2892033	2893175	11:2892033-2893175	ENSG00000129757,ENSG00000254827,ENSG00000110628
chr11	2898734	2899231	11:2898734-2899231	ENSG00000129757,ENSG00000254827,ENSG00000110628
chr11	2902107	2902846	11:2902107-2902846	ENSG00000254827,ENSG00000110628
chr11	2914388	2914906	11:2914388-2914906	ENSG00000254827,ENSG00000110628
chr11	2927775	2928359	11:2927775-2928359	ENSG00000110628,ENSG00000181649
chr11	2929072	2929330	11:2929072-2929330	ENSG00000110628,ENSG00000181649
chr11	2933090	2933695	11:2933090-2933695	ENSG00000110628,ENSG00000181649,ENSG00000207008,ENSG00000247473
chr11	2940313	2940910	11:2940313-2940910	ENSG00000207008,ENSG00000247473
chr11	2945376	2945982	11:2945376-2945982	ENSG00000205531,ENSG00000207008,ENSG00000247473
chr11	2991847	2992974	11:2991847-2992974	ENSG00000205531,ENSG00000207008,ENSG00000183562,ENSG00000247473
chr11	3051875	3052279	11:3051875-3052279	ENSG00000110619,ENSG00000247473,ENSG00000201616,ENSG00000285644,ENSG00000232390
chr11	3057247	3057818	11:3057247-3057818	ENSG00000110619,ENSG00000247473,ENSG00000201616,ENSG00000285644,ENSG00000236710
chr11	3088255	3088653	11:3088255-3088653	ENSG00000247473,ENSG00000236710,ENSG00000021762
chr11	3091788	3092015	11:3091788-3092015	ENSG00000247473,ENSG00000201616,ENSG00000236710,ENSG00000021762
chr11	3112518	3112799	11:3112518-3112799	ENSG00000021762
chr11	3115451	3115658	11:3115451-3115658	ENSG00000021762
chr11	3135690	3135962	11:3135690-3135962	ENSG00000021762,ENSG00000234791,ENSG00000232390
chr11	3137846	3138315	11:3137846-3138315	ENSG00000247473,ENSG00000021762,ENSG00000234791,ENSG00000232390
chr11	3160330	3160693	11:3160330-3160693	ENSG00000021762,ENSG00000234791,ENSG00000232390
chr11	3164204	3165507	11:3164204-3165507	ENSG00000021762,ENSG00000234791,ENSG00000232390
chr11	3169293	3169996	11:3169293-3169996	ENSG00000021762,ENSG00000234791
chr11	3202821	3203797	11:3202821-3203797	ENSG00000247473,ENSG00000234791,ENSG00000184350
chr11	3217208	3217522	11:3217208-3217522	ENSG00000247473,ENSG00000234791,ENSG00000182170,ENSG00000236301,ENSG00000184350,ENSG00000224513
chr11	3222916	3223270	11:3222916-3223270	ENSG00000234791,ENSG00000182170,ENSG00000236301,ENSG00000184350,ENSG00000224513
chr11	3290508	3291096	11:3290508-3291096	ENSG00000230980,ENSG00000180176,ENSG00000247473,ENSG00000234791,ENSG00000184350,ENSG00000224513,ENSG00000237226,ENSG00000273085,ENSG00000249633
chr11	3302213	3302446	11:3302213-3302446	ENSG00000021762,ENSG00000189398
chr11	3336261	3336903	11:3336261-3336903	ENSG00000273813,ENSG00000254592,ENSG00000189398
chr11	3378727	3379375	11:3378727-3379375	ENSG00000005801,ENSG00000223756,ENSG00000189398
chr11	3408866	3409235	11:3408866-3409235	ENSG00000223756,ENSG00000189398
chr11	3416972	3417242	11:3416972-3417242	ENSG00000223756,ENSG00000189398,ENSG00000166492
chr11	3422185	3423599	11:3422185-3423599	ENSG00000005801,ENSG00000223756,ENSG00000189398,ENSG00000166492
chr11	3437388	3437911	11:3437388-3437911	ENSG00000189398,ENSG00000284605,ENSG00000254757,ENSG00000287906,ENSG00000255522,ENSG00000223688,ENSG00000251934
chr11	3443823	3444413	11:3443823-3444413	ENSG00000189398,ENSG00000166492,ENSG00000284605,ENSG00000254757,ENSG00000287906,ENSG00000255522,ENSG00000237226,ENSG00000223688,ENSG00000230851,ENSG00000238161,ENSG00000251934
chr11	3454803	3455435	11:3454803-3455435	ENSG00000284605,ENSG00000254757,ENSG00000287906,ENSG00000255522,ENSG00000237226,ENSG00000223688
chr11	3455675	3456070	11:3455675-3456070	ENSG00000284605,ENSG00000254757,ENSG00000287906,ENSG00000255522,ENSG00000237226,ENSG00000223688
chr11	3487925	3488224	11:3487925-3488224	ENSG00000284605,ENSG00000254757,ENSG00000287906,ENSG00000255522,ENSG00000237226,ENSG00000223688
chr11	3516320	3516790	11:3516320-3516790	ENSG00000284605,ENSG00000287906,ENSG00000287312,ENSG00000255522,ENSG00000237226,ENSG00000223688
chr11	3580756	3581550	11:3580756-3581550	ENSG00000284605,ENSG00000254757,ENSG00000287906,ENSG00000255367,ENSG00000255522,ENSG00000237226,ENSG00000223688,ENSG00000284639,ENSG00000230851,ENSG00000238161,ENSG00000251934
chr11	3584215	3584436	11:3584215-3584436	ENSG00000284605,ENSG00000287906,ENSG00000255367,ENSG00000255522,ENSG00000237226,ENSG00000223688,ENSG00000284639,ENSG00000230851,ENSG00000238161
chr11	3614393	3615004	11:3614393-3615004	ENSG00000284605,ENSG00000254757,ENSG00000287906,ENSG00000255522,ENSG00000237226,ENSG00000223688,ENSG00000230851,ENSG00000238161,ENSG00000182048,ENSG00000251934
chr11	3626058	3626863	11:3626058-3626863	ENSG00000236987,ENSG00000232390,ENSG00000284605,ENSG00000287906,ENSG00000255522,ENSG00000237226,ENSG00000223688,ENSG00000230851,ENSG00000238161,ENSG00000182048,ENSG00000167311,ENSG00000129744,ENSG00000251934
chr11	3641856	3642665	11:3641856-3642665	ENSG00000284605,ENSG00000223688,ENSG00000167311,ENSG00000129744,ENSG00000251934
chr11	3651736	3652142	11:3651736-3652142	ENSG00000167311,ENSG00000129744,ENSG00000251934
chr11	3653977	3654698	11:3653977-3654698	-
chr11	3665721	3666280	11:3665721-3666280	ENSG00000201279,ENSG00000200201,ENSG00000129749,ENSG00000110713,ENSG00000251934
chr11	3785102	3785669	11:3785102-3785669	ENSG00000110713,ENSG00000251934,ENSG00000238304,ENSG00000148985
chr11	3797251	3798166	11:3797251-3798166	ENSG00000110713,ENSG00000251934,ENSG00000238304,ENSG00000148985
chr11	3807770	3809392	11:3807770-3809392	ENSG00000110713,ENSG00000251934,ENSG00000148985
chr11	3824660	3825146	11:3824660-3825146	ENSG00000251934,ENSG00000148985,ENSG00000177105
chr11	3831591	3832105	11:3831591-3832105	ENSG00000251934,ENSG00000148985,ENSG00000177105
chr11	3840651	3841851	11:3840651-3841851	ENSG00000110713,ENSG00000251934,ENSG00000148985,ENSG00000177105,ENSG00000228661,ENSG00000229368,ENSG00000284525
chr11	3854584	3856256	11:3854584-3856256	ENSG00000228661,ENSG00000167323,ENSG00000229368,ENSG00000284525,ENSG00000206976
chr11	3865706	3866386	11:3865706-3866386	ENSG00000228661,ENSG00000167323,ENSG00000229368,ENSG00000284525,ENSG00000206976
chr11	3879377	3879678	11:3879377-3879678	ENSG00000228661,ENSG00000167323,ENSG00000284525,ENSG00000230593,ENSG00000206976
chr11	3893934	3894458	11:3893934-3894458	ENSG00000228661,ENSG00000167323,ENSG00000229368,ENSG00000284525,ENSG00000230593,ENSG00000206976,ENSG00000284438
chr11	3895104	3895372	11:3895104-3895372	ENSG00000230593,ENSG00000206976
chr11	3905120	3905472	11:3905120-3905472	ENSG00000167323,ENSG00000206976
chr11	3942547	3943086	11:3942547-3943086	ENSG00000167323,ENSG00000206976
chr11	3946890	3947416	11:3946890-3947416	ENSG00000167323,ENSG00000206976,ENSG00000255232
chr11	3949177	3949415	11:3949177-3949415	ENSG00000167323,ENSG00000229368,ENSG00000206976,ENSG00000255232
chr11	3969644	3969936	11:3969644-3969936	ENSG00000206976,ENSG00000255232,ENSG00000255141
chr11	3984835	3985419	11:3984835-3985419	ENSG00000167323,ENSG00000229368,ENSG00000206976,ENSG00000255232,ENSG00000255141,ENSG00000224555
chr11	3995902	3996448	11:3995902-3996448	ENSG00000236987,ENSG00000167323,ENSG00000229368,ENSG00000206976,ENSG00000255141,ENSG00000224555,ENSG00000240385
chr11	4020367	4020648	11:4020367-4020648	ENSG00000206976,ENSG00000240385
chr11	4057942	4058556	11:4057942-4058556	ENSG00000251934,ENSG00000228661,ENSG00000167323,ENSG00000229368,ENSG00000284525,ENSG00000206976
chr11	4066905	4067296	11:4066905-4067296	ENSG00000228661,ENSG00000229368,ENSG00000284525,ENSG00000206976
chr11	4068998	4069435	11:4068998-4069435	ENSG00000229368
chr11	4094237	4095300	11:4094237-4095300	ENSG00000236987,ENSG00000167323,ENSG00000167325
chr11	4145950	4146452	11:4145950-4146452	ENSG00000232390,ENSG00000255276,ENSG00000231548,ENSG00000284306,ENSG00000236175
chr11	4182042	4182347	11:4182042-4182347	ENSG00000254480,ENSG00000255387,ENSG00000284018,ENSG00000284306,ENSG00000236175,ENSG00000284546,ENSG00000181963
chr11	4185457	4185899	11:4185457-4185899	ENSG00000254480,ENSG00000255387,ENSG00000284018,ENSG00000284306,ENSG00000236175,ENSG00000283873,ENSG00000284546,ENSG00000284438,ENSG00000171999,ENSG00000181963,ENSG00000196778,ENSG00000197790,ENSG00000171987
chr11	4187077	4188012	11:4187077-4188012	ENSG00000254480,ENSG00000255387,ENSG00000284018,ENSG00000284306,ENSG00000236175,ENSG00000283873,ENSG00000284546,ENSG00000284438,ENSG00000221996,ENSG00000237272,ENSG00000171999,ENSG00000181963,ENSG00000196778,ENSG00000197790,ENSG00000171987,ENSG00000226288,ENSG00000227023,ENSG00000205496,ENSG00000225003,ENSG00000205495
chr11	4194896	4195235	11:4194896-4195235	ENSG00000254480,ENSG00000255387,ENSG00000284018,ENSG00000284306,ENSG00000236175,ENSG00000283873,ENSG00000284546,ENSG00000284438,ENSG00000221996,ENSG00000237272,ENSG00000171999,ENSG00000181963,ENSG00000196778,ENSG00000197790,ENSG00000171987,ENSG00000226288,ENSG00000278870,ENSG00000205497
chr11	4393043	4394002	11:4393043-4394002	ENSG00000255387,ENSG00000284018,ENSG00000284306,ENSG00000236175,ENSG00000283873,ENSG00000284546,ENSG00000284438,ENSG00000221996,ENSG00000175800,ENSG00000132109,ENSG00000225101,ENSG00000237272,ENSG00000171999,ENSG00000181963,ENSG00000196778,ENSG00000278870
chr11	4493002	4493650	11:4493002-4493650	ENSG00000254480,ENSG00000255387,ENSG00000284018,ENSG00000284306,ENSG00000236175,ENSG00000283873,ENSG00000284546,ENSG00000221996,ENSG00000175800,ENSG00000225101,ENSG00000237272,ENSG00000171999,ENSG00000181963,ENSG00000196778,ENSG00000226616,ENSG00000197790,ENSG00000171987,ENSG00000226288,ENSG00000167332,ENSG00000197674,ENSG00000272634,ENSG00000227023,ENSG00000237354
chr11	4508901	4509304	11:4508901-4509304	ENSG00000255387,ENSG00000284018,ENSG00000284306,ENSG00000236175,ENSG00000283873,ENSG00000284546,ENSG00000284438,ENSG00000221996,ENSG00000175800,ENSG00000237272,ENSG00000171999,ENSG00000181963,ENSG00000196778,ENSG00000226616,ENSG00000197790,ENSG00000171987,ENSG00000226288,ENSG00000167332,ENSG00000197674,ENSG00000167346,ENSG00000272634,ENSG00000272664,ENSG00000271602,ENSG00000272559,ENSG00000197023,ENSG00000176895,ENSG00000176893,ENSG00000227023,ENSG00000205497,ENSG00000225003,ENSG00000230261,ENSG00000205495,ENSG00000273085,ENSG00000237354
chr11	4539586	4539887	11:4539586-4539887	ENSG00000254480,ENSG00000255387,ENSG00000284018,ENSG00000284306,ENSG00000236175,ENSG00000283873,ENSG00000284546,ENSG00000284438,ENSG00000221996,ENSG00000237272,ENSG00000171999,ENSG00000181963,ENSG00000196778,ENSG00000226616,ENSG00000197790,ENSG00000171987,ENSG00000226288,ENSG00000167332,ENSG00000197674,ENSG00000272559,ENSG00000176893,ENSG00000278870,ENSG00000227023,ENSG00000230261,ENSG00000205495
chr11	4596381	4596674	11:4596381-4596674	ENSG00000236175,ENSG00000283873,ENSG00000171987,ENSG00000226288,ENSG00000232268,ENSG00000167333
chr11	4607792	4608538	11:4607792-4608538	ENSG00000283873,ENSG00000284438,ENSG00000171987,ENSG00000226288,ENSG00000232268,ENSG00000167333,ENSG00000167332,ENSG00000197674,ENSG00000167346,ENSG00000272634,ENSG00000272664,ENSG00000271602,ENSG00000197023,ENSG00000278870,ENSG00000205497,ENSG00000205496,ENSG00000230261,ENSG00000205495
chr11	4636815	4637487	11:4636815-4637487	ENSG00000284018,ENSG00000284438,ENSG00000171987,ENSG00000226288,ENSG00000197428,ENSG00000180785,ENSG00000167332,ENSG00000197674,ENSG00000167346,ENSG00000272634,ENSG00000272664,ENSG00000271602,ENSG00000272559,ENSG00000273051,ENSG00000201980,ENSG00000231070,ENSG00000279270,ENSG00000198217,ENSG00000176900,ENSG00000197023,ENSG00000176895,ENSG00000176893,ENSG00000278870,ENSG00000227023,ENSG00000205497,ENSG00000205496,ENSG00000225003,ENSG00000176798,ENSG00000224300,ENSG00000230261,ENSG00000205495,ENSG00000176787,ENSG00000273085,ENSG00000237354,ENSG00000226157
chr11	4658694	4659287	11:4658694-4659287	ENSG00000180723,ENSG00000167332,ENSG00000197674,ENSG00000167346,ENSG00000272634,ENSG00000272664,ENSG00000271602,ENSG00000272559,ENSG00000273051,ENSG00000201980,ENSG00000231070,ENSG00000279270,ENSG00000197023,ENSG00000176895,ENSG00000176893,ENSG00000278870,ENSG00000227023,ENSG00000205497,ENSG00000205496,ENSG00000225003,ENSG00000176787
chr11	4776402	4776935	11:4776402-4776935	ENSG00000283873,ENSG00000167332,ENSG00000197674,ENSG00000167346,ENSG00000272634,ENSG00000272664,ENSG00000271602,ENSG00000272559,ENSG00000273051,ENSG00000201980,ENSG00000280021,ENSG00000176951,ENSG00000231070,ENSG00000279270,ENSG00000176904,ENSG00000198217,ENSG00000176900,ENSG00000197023,ENSG00000176895,ENSG00000176893,ENSG00000278870,ENSG00000227023,ENSG00000205497,ENSG00000205496,ENSG00000225003,ENSG00000176798,ENSG00000230261,ENSG00000205495,ENSG00000176787,ENSG00000273085
chr11	4826340	4826745	11:4826340-4826745	ENSG00000236175,ENSG00000167332,ENSG00000197674,ENSG00000167346,ENSG00000272634,ENSG00000272664,ENSG00000271602,ENSG00000272559,ENSG00000273051,ENSG00000201980,ENSG00000280021,ENSG00000176951,ENSG00000231070,ENSG00000279270,ENSG00000176925,ENSG00000197984,ENSG00000176922,ENSG00000176904,ENSG00000198217,ENSG00000176900,ENSG00000197023,ENSG00000176895,ENSG00000176893,ENSG00000278870,ENSG00000227023,ENSG00000205497,ENSG00000205496,ENSG00000225003,ENSG00000224300,ENSG00000230261,ENSG00000205495,ENSG00000176787,ENSG00000273085,ENSG00000237354,ENSG00000226157
chr11	4831004	4831336	11:4831004-4831336	ENSG00000167332,ENSG00000197674,ENSG00000167346,ENSG00000272634,ENSG00000272664,ENSG00000271602,ENSG00000272559,ENSG00000273051,ENSG00000231070,ENSG00000279270,ENSG00000176925,ENSG00000197984,ENSG00000176922,ENSG00000176904,ENSG00000198217,ENSG00000176900,ENSG00000197023,ENSG00000176895,ENSG00000176893,ENSG00000278870,ENSG00000227023,ENSG00000205497,ENSG00000205496,ENSG00000225003
chr11	4851056	4851313	11:4851056-4851313	ENSG00000272664,ENSG00000231070,ENSG00000279270,ENSG00000176922,ENSG00000176904,ENSG00000198217,ENSG00000176900,ENSG00000197023,ENSG00000176895,ENSG00000176893,ENSG00000278870,ENSG00000227023,ENSG00000205497,ENSG00000205496,ENSG00000225003,ENSG00000230261,ENSG00000205495,ENSG00000176787
chr11	5004413	5004704	11:5004413-5004704	ENSG00000167346,ENSG00000272664,ENSG00000271602,ENSG00000198217,ENSG00000176900,ENSG00000197023,ENSG00000176895,ENSG00000176893,ENSG00000278870,ENSG00000227023,ENSG00000205497,ENSG00000205496,ENSG00000225003,ENSG00000176798,ENSG00000224300,ENSG00000230261,ENSG00000205495,ENSG00000176787,ENSG00000273085,ENSG00000237354,ENSG00000226157
chr11	5123955	5124308	11:5123955-5124308	ENSG00000176900,ENSG00000176895,ENSG00000176893,ENSG00000227023,ENSG00000205497,ENSG00000205496,ENSG00000225003,ENSG00000224300,ENSG00000230261,ENSG00000205495,ENSG00000176787,ENSG00000273085,ENSG00000237354,ENSG00000226157,ENSG00000203560,ENSG00000236897,ENSG00000205494,ENSG00000171944,ENSG00000182070,ENSG00000176752,ENSG00000176748,ENSG00000223735,ENSG00000279012,ENSG00000236359,ENSG00000176239,ENSG00000230087,ENSG00000236248,ENSG00000184698,ENSG00000184321,ENSG00000167360,ENSG00000248424,ENSG00000167359,ENSG00000248553,ENSG00000277932,ENSG00000277514
chr11	5204834	5205074	11:5204834-5205074	ENSG00000273085,ENSG00000237354,ENSG00000226157,ENSG00000171944,ENSG00000182070,ENSG00000176752,ENSG00000176748,ENSG00000176742,ENSG00000224091,ENSG00000221031,ENSG00000260629,ENSG00000213934,ENSG00000279012,ENSG00000236359,ENSG00000176239,ENSG00000230087,ENSG00000236248,ENSG00000184698,ENSG00000184321,ENSG00000167360,ENSG00000248424
chr11	5234319	5234926	11:5234319-5234926	ENSG00000227023,ENSG00000205495,ENSG00000176787,ENSG00000273085,ENSG00000237354,ENSG00000226157,ENSG00000171944,ENSG00000182070,ENSG00000176752,ENSG00000176748,ENSG00000224091,ENSG00000285498,ENSG00000221031,ENSG00000244734,ENSG00000223609,ENSG00000229988,ENSG00000260629,ENSG00000213934,ENSG00000284931,ENSG00000196565,ENSG00000223735,ENSG00000279012,ENSG00000236359,ENSG00000176239,ENSG00000230087,ENSG00000236248,ENSG00000184698,ENSG00000184321,ENSG00000167360,ENSG00000248424,ENSG00000167359,ENSG00000187918
chr11	5274235	5274524	11:5274235-5274524	ENSG00000176787,ENSG00000182070,ENSG00000176752,ENSG00000176748,ENSG00000221031,ENSG00000229988,ENSG00000260629,ENSG00000213934,ENSG00000284931,ENSG00000196565,ENSG00000213931,ENSG00000183251,ENSG00000223735,ENSG00000279012,ENSG00000236359,ENSG00000176239,ENSG00000230087,ENSG00000236248,ENSG00000184698,ENSG00000184321,ENSG00000167360
chr11	5275651	5276035	11:5275651-5276035	ENSG00000182070,ENSG00000176752,ENSG00000176748,ENSG00000229988,ENSG00000260629,ENSG00000213934,ENSG00000284931,ENSG00000196565,ENSG00000213931,ENSG00000183251,ENSG00000223735,ENSG00000279012,ENSG00000236359,ENSG00000176239,ENSG00000230087,ENSG00000236248,ENSG00000184698,ENSG00000167360
chr11	5280551	5281103	11:5280551-5281103	ENSG00000236175,ENSG00000176900,ENSG00000176895,ENSG00000176893,ENSG00000278870,ENSG00000227023,ENSG00000205497,ENSG00000205496,ENSG00000225003,ENSG00000230261,ENSG00000205495,ENSG00000176787,ENSG00000273085,ENSG00000237354,ENSG00000226157,ENSG00000203560,ENSG00000236897,ENSG00000171944,ENSG00000182070,ENSG00000176752,ENSG00000176748,ENSG00000221031,ENSG00000229988,ENSG00000260629,ENSG00000213934,ENSG00000284931,ENSG00000196565,ENSG00000213931,ENSG00000229093,ENSG00000183251,ENSG00000167355,ENSG00000223735,ENSG00000279012,ENSG00000236359,ENSG00000176239,ENSG00000230087,ENSG00000236248,ENSG00000184698,ENSG00000184321,ENSG00000167360,ENSG00000248424,ENSG00000167359,ENSG00000187918,ENSG00000175518,ENSG00000249633,ENSG00000181616,ENSG00000231049,ENSG00000277514,ENSG00000254444
chr11	5291212	5291696	11:5291212-5291696	ENSG00000230261,ENSG00000205495,ENSG00000176787,ENSG00000273085,ENSG00000237354,ENSG00000226157,ENSG00000182070,ENSG00000176752,ENSG00000176748,ENSG00000224091,ENSG00000229988,ENSG00000260629,ENSG00000213934,ENSG00000284931,ENSG00000196565,ENSG00000229093,ENSG00000183251,ENSG00000167355,ENSG00000223735,ENSG00000279012,ENSG00000236359,ENSG00000176239,ENSG00000230087,ENSG00000236248,ENSG00000184698,ENSG00000184321,ENSG00000167360,ENSG00000248424,ENSG00000167359
chr11	5476370	5476620	11:5476370-5476620	ENSG00000196565,ENSG00000167355,ENSG00000176239,ENSG00000230087,ENSG00000184321,ENSG00000167360,ENSG00000248424,ENSG00000167359,ENSG00000187918,ENSG00000230484,ENSG00000175520,ENSG00000175518,ENSG00000224295,ENSG00000249633,ENSG00000181616,ENSG00000248553,ENSG00000231049,ENSG00000233646,ENSG00000229534,ENSG00000187747,ENSG00000181074,ENSG00000181017,ENSG00000181001,ENSG00000180988,ENSG00000277932
chr11	5486120	5486517	11:5486120-5486517	ENSG00000196565,ENSG00000213931,ENSG00000167355,ENSG00000176239,ENSG00000230087,ENSG00000236248,ENSG00000184698,ENSG00000184321,ENSG00000167360,ENSG00000248424,ENSG00000167359,ENSG00000187918,ENSG00000230484,ENSG00000181609,ENSG00000175520,ENSG00000175518,ENSG00000224295,ENSG00000249633,ENSG00000181616,ENSG00000248553,ENSG00000231049,ENSG00000233646,ENSG00000229534,ENSG00000187747,ENSG00000181023,ENSG00000181074,ENSG00000181001,ENSG00000277514
chr11	5596622	5597049	11:5596622-5597049	ENSG00000181616,ENSG00000248553,ENSG00000231049,ENSG00000233646,ENSG00000229534,ENSG00000187747,ENSG00000121236,ENSG00000258588
chr11	5600216	5600773	11:5600216-5600773	ENSG00000239920,ENSG00000175520,ENSG00000175518,ENSG00000224295,ENSG00000249633,ENSG00000181616,ENSG00000248553,ENSG00000231049,ENSG00000233646,ENSG00000229534,ENSG00000187747,ENSG00000121236,ENSG00000258588,ENSG00000181109,ENSG00000181023,ENSG00000181074,ENSG00000181017,ENSG00000181001,ENSG00000277932
chr11	5624634	5625456	11:5624634-5625456	ENSG00000239920,ENSG00000167355,ENSG00000167360,ENSG00000187918,ENSG00000175520,ENSG00000175518,ENSG00000224295,ENSG00000249633,ENSG00000181616,ENSG00000248553,ENSG00000231049,ENSG00000233646,ENSG00000229534,ENSG00000187747,ENSG00000121236,ENSG00000258588,ENSG00000258659,ENSG00000132256,ENSG00000181109,ENSG00000181023,ENSG00000181074,ENSG00000181017,ENSG00000181001
chr11	5683856	5684227	11:5683856-5684227	ENSG00000239920,ENSG00000132256
chr11	5684714	5685368	11:5684714-5685368	ENSG00000239920,ENSG00000231049,ENSG00000187747,ENSG00000132256,ENSG00000132274,ENSG00000181109,ENSG00000181023,ENSG00000181017
chr11	5689526	5689954	11:5689526-5689954	ENSG00000239920,ENSG00000231049,ENSG00000132256,ENSG00000132274,ENSG00000181109,ENSG00000181023,ENSG00000181017
chr11	5700398	5701046	11:5700398-5701046	ENSG00000249633,ENSG00000181616,ENSG00000248553,ENSG00000231049,ENSG00000233646,ENSG00000229534,ENSG00000187747,ENSG00000132256,ENSG00000132274,ENSG00000232381,ENSG00000181109,ENSG00000181023,ENSG00000181074,ENSG00000181017,ENSG00000181001
chr11	5713656	5714235	11:5713656-5714235	ENSG00000167355,ENSG00000248424,ENSG00000187918,ENSG00000175520,ENSG00000175518,ENSG00000224295,ENSG00000249633,ENSG00000181616,ENSG00000248553,ENSG00000231049,ENSG00000233646,ENSG00000229534,ENSG00000187747,ENSG00000132256,ENSG00000132274,ENSG00000232381,ENSG00000181109,ENSG00000181023,ENSG00000181074,ENSG00000181017,ENSG00000181009,ENSG00000181001,ENSG00000180974,ENSG00000277932,ENSG00000184478
chr11	5808364	5809541	11:5808364-5809541	ENSG00000226157,ENSG00000167355,ENSG00000184698,ENSG00000184321,ENSG00000167360,ENSG00000248424,ENSG00000167359,ENSG00000187918,ENSG00000230484,ENSG00000175520,ENSG00000175518,ENSG00000224295,ENSG00000249633,ENSG00000181616,ENSG00000248553,ENSG00000231049,ENSG00000233646,ENSG00000229534,ENSG00000187747,ENSG00000181109,ENSG00000181023,ENSG00000181074,ENSG00000181017,ENSG00000181009,ENSG00000181001,ENSG00000236965,ENSG00000180988,ENSG00000233563,ENSG00000180974,ENSG00000277932,ENSG00000277514
chr11	5815453	5815882	11:5815453-5815882	ENSG00000176787,ENSG00000273085,ENSG00000182070,ENSG00000176752,ENSG00000167355,ENSG00000184698,ENSG00000184321,ENSG00000167360,ENSG00000248424,ENSG00000167359,ENSG00000187918,ENSG00000230484,ENSG00000175520,ENSG00000175518,ENSG00000224295,ENSG00000249633,ENSG00000181616,ENSG00000248553,ENSG00000231049,ENSG00000233646,ENSG00000229534,ENSG00000187747,ENSG00000181109,ENSG00000181023,ENSG00000181074,ENSG00000181017,ENSG00000181009,ENSG00000181001,ENSG00000236965,ENSG00000180988,ENSG00000183269,ENSG00000233563,ENSG00000180974,ENSG00000277932,ENSG00000277514,ENSG00000184478,ENSG00000188691
chr11	5818613	5819008	11:5818613-5819008	ENSG00000184321,ENSG00000167360,ENSG00000248424,ENSG00000167359,ENSG00000187918,ENSG00000175520,ENSG00000224295,ENSG00000249633,ENSG00000181616,ENSG00000248553,ENSG00000231049,ENSG00000233646,ENSG00000229534,ENSG00000187747,ENSG00000181023,ENSG00000181074,ENSG00000181017,ENSG00000181009,ENSG00000181001,ENSG00000236965,ENSG00000180988,ENSG00000233563,ENSG00000180974,ENSG00000277932,ENSG00000277514,ENSG00000184478
chr11	5847627	5848093	11:5847627-5848093	ENSG00000205497,ENSG00000205496,ENSG00000225003,ENSG00000230261,ENSG00000205495,ENSG00000176787,ENSG00000273085,ENSG00000237354,ENSG00000226157,ENSG00000182070,ENSG00000176752,ENSG00000176748,ENSG00000167355,ENSG00000176239,ENSG00000230087,ENSG00000236248,ENSG00000184698,ENSG00000184321,ENSG00000167360,ENSG00000248424,ENSG00000167359,ENSG00000187918,ENSG00000230484,ENSG00000175520,ENSG00000175518,ENSG00000224295,ENSG00000249633,ENSG00000181616,ENSG00000248553,ENSG00000231049,ENSG00000233646,ENSG00000229534,ENSG00000187747,ENSG00000181023,ENSG00000181074,ENSG00000181017,ENSG00000181009,ENSG00000181001,ENSG00000205409,ENSG00000183269,ENSG00000233563,ENSG00000180974,ENSG00000277932,ENSG00000277514,ENSG00000184478,ENSG00000188691,ENSG00000183313,ENSG00000254831
chr11	6022918	6023362	11:6022918-6023362	ENSG00000277514,ENSG00000184478,ENSG00000188691,ENSG00000183313,ENSG00000254831,ENSG00000183389,ENSG00000202147,ENSG00000180934,ENSG00000255481,ENSG00000262980,ENSG00000234895,ENSG00000254444,ENSG00000180909,ENSG00000255307,ENSG00000175485,ENSG00000267940,ENSG00000180878,ENSG00000282556
chr11	6084543	6085214	11:6084543-6085214	ENSG00000167360,ENSG00000248424,ENSG00000233563,ENSG00000180974,ENSG00000277514,ENSG00000184478,ENSG00000188691,ENSG00000183313,ENSG00000254831,ENSG00000183389,ENSG00000180934,ENSG00000255481,ENSG00000262980,ENSG00000234895,ENSG00000180919,ENSG00000254444,ENSG00000180909,ENSG00000255307,ENSG00000175485,ENSG00000267940,ENSG00000180878
chr11	6094177	6094518	11:6094177-6094518	ENSG00000180974,ENSG00000277932,ENSG00000277514,ENSG00000184478,ENSG00000188691,ENSG00000183313,ENSG00000254831,ENSG00000183389,ENSG00000255481,ENSG00000262980,ENSG00000234895,ENSG00000180919,ENSG00000254444,ENSG00000180909,ENSG00000255307,ENSG00000175485,ENSG00000267940,ENSG00000180878
chr11	6127966	6128199	11:6127966-6128199	ENSG00000188691,ENSG00000183313,ENSG00000254831,ENSG00000183389,ENSG00000255481,ENSG00000262980,ENSG00000180919,ENSG00000254444,ENSG00000180913,ENSG00000180909,ENSG00000255307,ENSG00000175485,ENSG00000267940,ENSG00000180878
chr11	6234416	6235369	11:6234416-6235369	ENSG00000183313,ENSG00000254831,ENSG00000254444,ENSG00000180909,ENSG00000255307,ENSG00000175485,ENSG00000267940,ENSG00000180878,ENSG00000051009,ENSG00000132259
chr11	6251250	6251467	11:6251250-6251467	ENSG00000254444,ENSG00000267940,ENSG00000180878,ENSG00000110148
chr11	6258672	6259442	11:6258672-6259442	ENSG00000254444,ENSG00000175485,ENSG00000267940,ENSG00000180878,ENSG00000110148
chr11	6259688	6260109	11:6259688-6260109	ENSG00000254444,ENSG00000175485,ENSG00000267940,ENSG00000180878,ENSG00000110148
chr11	6297836	6298076	11:6297836-6298076	ENSG00000270435
chr11	6315801	6316301	11:6315801-6316301	ENSG00000254444,ENSG00000170955,ENSG00000282556
chr11	6319430	6321079	11:6319430-6321079	ENSG00000170955,ENSG00000282556
chr11	6353455	6353839	11:6353455-6353839	ENSG00000181009,ENSG00000183313,ENSG00000254831,ENSG00000183389,ENSG00000270435,ENSG00000170955,ENSG00000282556,ENSG00000254443
chr11	6363040	6363335	11:6363040-6363335	ENSG00000183313,ENSG00000254831,ENSG00000183389,ENSG00000254444,ENSG00000270435,ENSG00000254443
chr11	6377916	6378662	11:6377916-6378662	ENSG00000110169
chr11	6379337	6379549	11:6379337-6379549	ENSG00000110169
chr11	6389906	6390815	11:6389906-6390815	ENSG00000166311,ENSG00000166313
chr11	6402526	6403228	11:6402526-6403228	ENSG00000166311,ENSG00000166313
chr11	6418334	6419720	11:6418334-6419720	ENSG00000166311,ENSG00000166313
chr11	6437976	6438289	11:6437976-6438289	ENSG00000110169
chr11	6439146	6439397	11:6439146-6439397	ENSG00000110169
chr11	6443316	6443721	11:6443316-6443721	ENSG00000110169,ENSG00000110171
chr11	6468964	6469562	11:6468964-6469562	ENSG00000110171,ENSG00000132254,ENSG00000283977,ENSG00000132286
chr11	6473617	6474590	11:6473617-6474590	ENSG00000110171,ENSG00000132254,ENSG00000283977,ENSG00000132286
chr11	6481135	6481970	11:6481135-6481970	ENSG00000110171,ENSG00000132254,ENSG00000283977,ENSG00000132286,ENSG00000254595
chr11	6505637	6505921	11:6505637-6505921	ENSG00000179532
chr11	6531401	6531697	11:6531401-6531697	ENSG00000179532
chr11	6568427	6568795	11:6568427-6568795	ENSG00000179532
chr11	6576817	6577489	11:6576817-6577489	ENSG00000179532,ENSG00000132275,ENSG00000254400,ENSG00000166333
chr11	6593532	6594109	11:6593532-6594109	ENSG00000132275,ENSG00000254400,ENSG00000166333
chr11	6603341	6604731	11:6603341-6604731	ENSG00000132275,ENSG00000254400,ENSG00000166333,ENSG00000166337,ENSG00000254641
chr11	6611842	6612934	11:6611842-6612934	ENSG00000132275,ENSG00000254400,ENSG00000166333,ENSG00000166337,ENSG00000254641,ENSG00000285338,ENSG00000166340,ENSG00000255680,ENSG00000255390
chr11	6618166	6618726	11:6618166-6618726	ENSG00000166337,ENSG00000254641,ENSG00000285338,ENSG00000166340,ENSG00000255680,ENSG00000255390
chr11	6619048	6619721	11:6619048-6619721	ENSG00000132275,ENSG00000254400,ENSG00000166333,ENSG00000166337,ENSG00000254641,ENSG00000285338,ENSG00000166340,ENSG00000255680,ENSG00000255390
chr11	6635268	6635906	11:6635268-6635906	ENSG00000132275,ENSG00000254400,ENSG00000166333,ENSG00000285338,ENSG00000166340,ENSG00000255680,ENSG00000166341,ENSG00000255390,ENSG00000255410,ENSG00000158042
chr11	6646933	6647577	11:6646933-6647577	ENSG00000166341,ENSG00000255390,ENSG00000255410
chr11	6655213	6656155	11:6655213-6656155	ENSG00000166341,ENSG00000255390
chr11	6667820	6668078	11:6667820-6668078	ENSG00000166341,ENSG00000158042
chr11	6682737	6683753	11:6682737-6683753	ENSG00000132275,ENSG00000254400,ENSG00000166333,ENSG00000166337,ENSG00000254641,ENSG00000285338,ENSG00000166340,ENSG00000255680,ENSG00000255390,ENSG00000158042,ENSG00000241678
chr11	6703412	6703935	11:6703412-6703935	ENSG00000132275,ENSG00000254400,ENSG00000158042,ENSG00000241678
chr11	6728212	6728496	11:6728212-6728496	ENSG00000254838
chr11	6735229	6735765	11:6735229-6735765	ENSG00000254838,ENSG00000254781,ENSG00000184933,ENSG00000254712,ENSG00000166363
chr11	6746224	6746788	11:6746224-6746788	ENSG00000254838,ENSG00000254781,ENSG00000279486,ENSG00000184933,ENSG00000166363,ENSG00000170790
chr11	6747320	6747584	11:6747320-6747584	ENSG00000254838,ENSG00000254781
chr11	6755496	6755700	11:6755496-6755700	-
chr11	6757380	6757831	11:6757380-6757831	ENSG00000254838,ENSG00000254781,ENSG00000279486,ENSG00000184933,ENSG00000254712,ENSG00000166363,ENSG00000170790,ENSG00000170782
chr11	6772275	6772933	11:6772275-6772933	ENSG00000188124,ENSG00000279486,ENSG00000184933,ENSG00000254712,ENSG00000166363,ENSG00000170790,ENSG00000170782,ENSG00000166368
chr11	6812520	6812825	11:6812520-6812825	ENSG00000279486,ENSG00000184933,ENSG00000254712,ENSG00000166363,ENSG00000170790,ENSG00000170782,ENSG00000166368,ENSG00000170748
chr11	6912018	6912408	11:6912018-6912408	ENSG00000283415,ENSG00000254712,ENSG00000166363,ENSG00000170790,ENSG00000170782,ENSG00000166368,ENSG00000178358,ENSG00000149054,ENSG00000170748
chr11	6926067	6927363	11:6926067-6927363	ENSG00000283415,ENSG00000254712,ENSG00000166363,ENSG00000170790,ENSG00000170782,ENSG00000166368,ENSG00000178358,ENSG00000149054,ENSG00000170748
chr11	7019824	7020947	11:7019824-7020947	ENSG00000166363,ENSG00000170790,ENSG00000170782,ENSG00000149050,ENSG00000158077,ENSG00000170748
chr11	7144068	7144339	11:7144068-7144339	ENSG00000170748,ENSG00000221703
chr11	7155010	7155375	11:7155010-7155375	ENSG00000170790,ENSG00000170748,ENSG00000255179,ENSG00000221703,ENSG00000254707
chr11	7156898	7157253	11:7156898-7157253	ENSG00000170748,ENSG00000255179
chr11	7204573	7205161	11:7204573-7205161	ENSG00000254712,ENSG00000166363,ENSG00000170790,ENSG00000170782,ENSG00000166368,ENSG00000170748,ENSG00000255179,ENSG00000221703,ENSG00000254707,ENSG00000176716,ENSG00000166408,ENSG00000241008,ENSG00000183303,ENSG00000182334,ENSG00000170688
chr11	7251628	7252871	11:7251628-7252871	ENSG00000170790,ENSG00000170782,ENSG00000170748,ENSG00000255179,ENSG00000221703,ENSG00000170743,ENSG00000182334
chr11	7347783	7348412	11:7347783-7348412	ENSG00000170790,ENSG00000170782,ENSG00000170748,ENSG00000221703,ENSG00000254707,ENSG00000176716,ENSG00000241008,ENSG00000170688
chr11	7414169	7414734	11:7414169-7414734	ENSG00000254444,ENSG00000166363,ENSG00000170790,ENSG00000170782,ENSG00000170748,ENSG00000221703,ENSG00000183801,ENSG00000183378,ENSG00000254707,ENSG00000176716,ENSG00000166408,ENSG00000241008,ENSG00000183303,ENSG00000182334,ENSG00000170688
chr11	7436471	7436857	11:7436471-7436857	ENSG00000251364
chr11	7496128	7496552	11:7496128-7496552	ENSG00000170748,ENSG00000251364,ENSG00000183801,ENSG00000254707
chr11	7498157	7498452	11:7498157-7498452	ENSG00000251364,ENSG00000183801
chr11	7512545	7514506	11:7512545-7514506	ENSG00000251364,ENSG00000183801,ENSG00000166387
chr11	7521062	7521379	11:7521062-7521379	ENSG00000251364
chr11	7571790	7572148	11:7571790-7572148	ENSG00000166387,ENSG00000254864
chr11	7577722	7578538	11:7577722-7578538	ENSG00000166387,ENSG00000254864,ENSG00000183378,ENSG00000254707
chr11	7651239	7651730	11:7651239-7651730	ENSG00000166387,ENSG00000254707
chr11	7657287	7657609	11:7657287-7657609	ENSG00000166387,ENSG00000254864,ENSG00000166394,ENSG00000183378,ENSG00000254707,ENSG00000176716
chr11	7665653	7666007	11:7665653-7666007	ENSG00000166394,ENSG00000183378,ENSG00000275612,ENSG00000276668,ENSG00000254707
chr11	7673324	7674504	11:7673324-7674504	ENSG00000166394,ENSG00000183378,ENSG00000275612,ENSG00000276668,ENSG00000254707
chr11	7694455	7694786	11:7694455-7694786	ENSG00000170748,ENSG00000183378,ENSG00000275612,ENSG00000276668,ENSG00000254707,ENSG00000176716
chr11	7752283	7752548	11:7752283-7752548	ENSG00000170748,ENSG00000183378,ENSG00000254707,ENSG00000176716,ENSG00000227892,ENSG00000166408,ENSG00000241008,ENSG00000183303,ENSG00000182334,ENSG00000170688,ENSG00000279000,ENSG00000170683
chr11	7892900	7893352	11:7892900-7893352	ENSG00000271758,ENSG00000254951,ENSG00000183303,ENSG00000182334,ENSG00000170688,ENSG00000252769,ENSG00000279000,ENSG00000170683,ENSG00000182261,ENSG00000175390,ENSG00000254642
chr11	7986804	7987596	11:7986804-7987596	ENSG00000271758,ENSG00000254951,ENSG00000182334,ENSG00000170688,ENSG00000279000,ENSG00000170683,ENSG00000182261,ENSG00000175390,ENSG00000254642
chr11	8006321	8006780	11:8006321-8006780	ENSG00000170688,ENSG00000279000,ENSG00000170683,ENSG00000182261,ENSG00000254642,ENSG00000255420,ENSG00000166402
chr11	8018946	8020138	11:8018946-8020138	ENSG00000170688,ENSG00000279000,ENSG00000170683,ENSG00000182261,ENSG00000254642,ENSG00000255420,ENSG00000166402
chr11	8033103	8033664	11:8033103-8033664	ENSG00000279000,ENSG00000170683,ENSG00000182261,ENSG00000254642,ENSG00000255420,ENSG00000166402,ENSG00000254921,ENSG00000248332
chr11	8068641	8069149	11:8068641-8069149	ENSG00000248332
chr11	8070546	8070883	11:8070546-8070883	ENSG00000182261,ENSG00000166402,ENSG00000254921,ENSG00000248332,ENSG00000279391
chr11	8080503	8082213	11:8080503-8082213	ENSG00000182261,ENSG00000166402,ENSG00000248332,ENSG00000279391
chr11	8095609	8096034	11:8095609-8096034	-
chr11	8099362	8099591	11:8099362-8099591	ENSG00000279000,ENSG00000170683,ENSG00000182261
chr11	8168097	8169383	11:8168097-8169383	ENSG00000166405,ENSG00000246820
chr11	8192491	8192981	11:8192491-8192981	ENSG00000252778
chr11	8206154	8207204	11:8206154-8207204	ENSG00000252778
chr11	8218505	8218970	11:8218505-8218970	-
chr11	8222660	8223133	11:8222660-8223133	ENSG00000252778
chr11	8225511	8225981	11:8225511-8225981	ENSG00000252778
chr11	8235122	8235403	11:8235122-8235403	ENSG00000252778
chr11	8258990	8259658	11:8258990-8259658	ENSG00000166407
chr11	8262688	8264054	11:8262688-8264054	ENSG00000166407
chr11	8267856	8268756	11:8267856-8268756	ENSG00000166407
chr11	8283457	8284081	11:8283457-8284081	-
chr11	8299454	8299702	11:8299454-8299702	-
chr11	8328718	8329206	11:8328718-8329206	ENSG00000252778
chr11	8331978	8332659	11:8331978-8332659	ENSG00000252778
chr11	8343265	8343676	11:8343265-8343676	ENSG00000252778
chr11	8354625	8355351	11:8354625-8355351	ENSG00000252778
chr11	8384260	8384608	11:8384260-8384608	-
chr11	8388736	8389416	11:8388736-8389416	ENSG00000252778
chr11	8442328	8442598	11:8442328-8442598	ENSG00000130413,ENSG00000252778
chr11	8566706	8567007	11:8566706-8567007	ENSG00000130413,ENSG00000252778
chr11	8584561	8584830	11:8584561-8584830	ENSG00000130413,ENSG00000252778
chr11	8593556	8594690	11:8593556-8594690	ENSG00000130413,ENSG00000252778
chr11	8604072	8604364	11:8604072-8604364	ENSG00000130413
chr11	8610698	8611259	11:8610698-8611259	ENSG00000252778,ENSG00000166436,ENSG00000255159,ENSG00000252905,ENSG00000176029,ENSG00000176009
chr11	8682208	8683048	11:8682208-8683048	ENSG00000166436,ENSG00000254900,ENSG00000166441,ENSG00000200983,ENSG00000212607,ENSG00000166444,ENSG00000254665,ENSG00000255159,ENSG00000252905
chr11	8688433	8689335	11:8688433-8689335	ENSG00000166436,ENSG00000254900,ENSG00000166441,ENSG00000200983,ENSG00000212607,ENSG00000166444,ENSG00000254665,ENSG00000255159
chr11	8810548	8811078	11:8810548-8811078	ENSG00000166444,ENSG00000255159,ENSG00000252905
chr11	8813709	8814019	11:8813709-8814019	ENSG00000166444,ENSG00000255159,ENSG00000252905
chr11	8814243	8814553	11:8814243-8814553	ENSG00000166444,ENSG00000255159,ENSG00000252905
chr11	8870488	8871360	11:8870488-8871360	ENSG00000166444,ENSG00000255159,ENSG00000252905,ENSG00000202276,ENSG00000176029,ENSG00000176009,ENSG00000223080
chr11	8910590	8911881	11:8910590-8911881	ENSG00000166444,ENSG00000255159,ENSG00000252905,ENSG00000166452,ENSG00000176029,ENSG00000176009,ENSG00000223080,ENSG00000254860,ENSG00000175348
chr11	8914155	8914657	11:8914155-8914657	ENSG00000166444,ENSG00000166452,ENSG00000176029,ENSG00000176009,ENSG00000223080
chr11	8963977	8965291	11:8963977-8965291	ENSG00000252905,ENSG00000166452,ENSG00000176029,ENSG00000176009,ENSG00000223080,ENSG00000254860,ENSG00000175348
chr11	9001834	9002050	11:9001834-9002050	ENSG00000176029,ENSG00000176009,ENSG00000223080,ENSG00000253973,ENSG00000175352
chr11	9003518	9004575	11:9003518-9004575	ENSG00000176029,ENSG00000176009,ENSG00000223080,ENSG00000253973,ENSG00000175352
chr11	9015729	9015988	11:9015729-9015988	ENSG00000175356
chr11	9053422	9053677	11:9053422-9053677	ENSG00000175356
chr11	9060943	9061152	11:9060943-9061152	ENSG00000176029,ENSG00000176009,ENSG00000223080,ENSG00000175356
chr11	9091146	9091846	11:9091146-9091846	ENSG00000213538,ENSG00000264984,ENSG00000286935,ENSG00000175356
chr11	9093169	9093750	11:9093169-9093750	ENSG00000213538,ENSG00000264984,ENSG00000286935,ENSG00000175356
chr11	9099678	9100162	11:9099678-9100162	ENSG00000213538,ENSG00000264984,ENSG00000286935,ENSG00000175356
chr11	9130267	9130938	11:9130267-9130938	ENSG00000175356
chr11	9137513	9138142	11:9137513-9138142	ENSG00000176029,ENSG00000176009,ENSG00000223080,ENSG00000184014,ENSG00000175356
chr11	9160269	9160709	11:9160269-9160709	ENSG00000254397,ENSG00000201998
chr11	9165934	9166181	11:9165934-9166181	ENSG00000201998,ENSG00000184014
chr11	9215318	9215645	11:9215318-9215645	ENSG00000184014
chr11	9231588	9232111	11:9231588-9232111	ENSG00000254397,ENSG00000201998,ENSG00000255097,ENSG00000184014
chr11	9250111	9250624	11:9250111-9250624	ENSG00000254397,ENSG00000201998,ENSG00000255097,ENSG00000184014
chr11	9253182	9253455	11:9253182-9253455	ENSG00000255097
chr11	9263981	9265685	11:9263981-9265685	ENSG00000254397,ENSG00000184014
chr11	9273550	9274065	11:9273550-9274065	ENSG00000254397,ENSG00000201998,ENSG00000273725,ENSG00000184014
chr11	9280698	9281148	11:9280698-9281148	ENSG00000254397,ENSG00000201998,ENSG00000254884,ENSG00000166471,ENSG00000273725,ENSG00000184014
chr11	9314177	9315039	11:9314177-9315039	ENSG00000254397,ENSG00000201998,ENSG00000254884,ENSG00000166471
chr11	9344205	9344724	11:9344205-9344724	ENSG00000254397
chr11	9347148	9347602	11:9347148-9347602	ENSG00000254397,ENSG00000201998
chr11	9364126	9364801	11:9364126-9364801	ENSG00000166478,ENSG00000268403,ENSG00000254397,ENSG00000201998,ENSG00000205339,ENSG00000254884,ENSG00000166471
chr11	9384371	9385420	11:9384371-9385420	ENSG00000254397,ENSG00000201998,ENSG00000205339,ENSG00000254884
chr11	9392918	9393432	11:9392918-9393432	ENSG00000254397,ENSG00000201998,ENSG00000205339
chr11	9460411	9461566	11:9460411-9461566	ENSG00000166478,ENSG00000268403,ENSG00000254397,ENSG00000201998
chr11	9506682	9507133	11:9506682-9507133	ENSG00000166478,ENSG00000254397,ENSG00000201998
chr11	9535238	9535511	11:9535238-9535511	-
chr11	9551778	9552512	11:9551778-9552512	ENSG00000238387,ENSG00000166483,ENSG00000254397
chr11	9568911	9569204	11:9568911-9569204	ENSG00000238387,ENSG00000166483
chr11	9573066	9574241	11:9573066-9574241	ENSG00000238387,ENSG00000166483
chr11	9601237	9601847	11:9601237-9601847	ENSG00000255463,ENSG00000243964,ENSG00000238387,ENSG00000166483,ENSG00000254397
chr11	9613304	9614665	11:9613304-9614665	ENSG00000255463,ENSG00000243964,ENSG00000238387,ENSG00000166483
chr11	9640003	9640351	11:9640003-9640351	ENSG00000133789,ENSG00000239470,ENSG00000255463
chr11	9652176	9652599	11:9652176-9652599	ENSG00000239470,ENSG00000255463
chr11	9662264	9662665	11:9662264-9662665	ENSG00000133789,ENSG00000239470,ENSG00000255463
chr11	9663777	9664541	11:9663777-9664541	ENSG00000133789,ENSG00000239470,ENSG00000255463
chr11	9681801	9682245	11:9681801-9682245	ENSG00000201564
chr11	9688865	9689548	11:9688865-9689548	ENSG00000201564,ENSG00000133789,ENSG00000239470,ENSG00000255463
chr11	9703379	9703711	11:9703379-9703711	-
chr11	9708419	9708977	11:9708419-9708977	ENSG00000133789,ENSG00000255463
chr11	9711673	9711908	11:9711673-9711908	-
chr11	9716615	9717167	11:9716615-9717167	ENSG00000133789,ENSG00000255463
chr11	9719952	9720491	11:9719952-9720491	ENSG00000133789
chr11	9726708	9726995	11:9726708-9726995	ENSG00000133789
chr11	9739058	9739635	11:9739058-9739635	ENSG00000255476,ENSG00000133789,ENSG00000255463
chr11	9745577	9746038	11:9745577-9746038	ENSG00000246273,ENSG00000245522
chr11	9748337	9748760	11:9748337-9748760	ENSG00000254765,ENSG00000246273,ENSG00000245522
chr11	9757976	9759095	11:9757976-9759095	ENSG00000246273,ENSG00000245522
chr11	9759532	9760045	11:9759532-9760045	ENSG00000246273,ENSG00000245522
chr11	9787976	9788629	11:9787976-9788629	ENSG00000252568,ENSG00000255476,ENSG00000133812,ENSG00000246273
chr11	9858815	9859139	11:9858815-9859139	ENSG00000254765,ENSG00000252568,ENSG00000255476
chr11	9862098	9862357	11:9862098-9862357	ENSG00000254765,ENSG00000252568,ENSG00000255476
chr11	9982245	9982694	11:9982245-9982694	ENSG00000286561,ENSG00000254765,ENSG00000252568,ENSG00000255476
chr11	10020330	10020682	11:10020330-10020682	ENSG00000254765
chr11	10021652	10022078	11:10021652-10022078	-
chr11	10041804	10042330	11:10041804-10042330	ENSG00000254865,ENSG00000254765,ENSG00000133812
chr11	10042690	10042969	11:10042690-10042969	ENSG00000133812
chr11	10049848	10050153	11:10049848-10050153	ENSG00000254865,ENSG00000254765
chr11	10122865	10123279	11:10122865-10123279	ENSG00000254719,ENSG00000254865,ENSG00000254765
chr11	10181857	10182076	11:10181857-10182076	ENSG00000254719,ENSG00000254865
chr11	10217379	10217694	11:10217379-10217694	ENSG00000254719
chr11	10232589	10233057	11:10232589-10233057	ENSG00000254719,ENSG00000254865,ENSG00000254765
chr11	10287823	10288467	11:10287823-10288467	ENSG00000254554,ENSG00000254719,ENSG00000133812
chr11	10293521	10294441	11:10293521-10294441	ENSG00000254554,ENSG00000254719,ENSG00000133812
chr11	10295261	10295493	11:10295261-10295493	ENSG00000254554,ENSG00000133812
chr11	10302514	10303028	11:10302514-10303028	ENSG00000148926,ENSG00000254554
chr11	10304639	10305037	11:10304639-10305037	ENSG00000148926,ENSG00000254554
chr11	10307703	10308297	11:10307703-10308297	ENSG00000148926,ENSG00000254554,ENSG00000254719
chr11	10314654	10315089	11:10314654-10315089	ENSG00000133805,ENSG00000148926,ENSG00000254554,ENSG00000254719,ENSG00000254765,ENSG00000255476
chr11	10322917	10323275	11:10322917-10323275	ENSG00000133805,ENSG00000148926
chr11	10327224	10327753	11:10327224-10327753	ENSG00000133805
chr11	10366509	10367071	11:10366509-10367071	-
chr11	10398517	10398937	11:10398517-10398937	ENSG00000221574
chr11	10400983	10401241	11:10400983-10401241	ENSG00000283813,ENSG00000255823,ENSG00000221574,ENSG00000133805
chr11	10406087	10406443	11:10406087-10406443	ENSG00000283813,ENSG00000255823,ENSG00000221574,ENSG00000133805
chr11	10414208	10415118	11:10414208-10415118	ENSG00000283813,ENSG00000255823,ENSG00000133805
chr11	10436227	10436824	11:10436227-10436824	ENSG00000283813,ENSG00000255823,ENSG00000133805
chr11	10442098	10442336	11:10442098-10442336	-
chr11	10450450	10451350	11:10450450-10451350	ENSG00000283813,ENSG00000255823,ENSG00000133805
chr11	10455827	10456398	11:10455827-10456398	ENSG00000283813,ENSG00000255823,ENSG00000133805
chr11	10458985	10459550	11:10458985-10459550	ENSG00000283813,ENSG00000255823,ENSG00000133805
chr11	10508158	10508382	11:10508158-10508382	-
chr11	10508886	10510000	11:10508886-10510000	-
chr11	10534435	10534773	11:10534435-10534773	ENSG00000177112,ENSG00000110315,ENSG00000283813,ENSG00000255823
chr11	10540623	10541513	11:10540623-10541513	ENSG00000177112,ENSG00000110315,ENSG00000283813,ENSG00000255823
chr11	10545064	10545385	11:10545064-10545385	ENSG00000177112,ENSG00000110315
chr11	10564808	10565119	11:10564808-10565119	ENSG00000133800
chr11	10581533	10581955	11:10581533-10581955	ENSG00000133800
chr11	10583326	10583836	11:10583326-10583836	-
chr11	10584203	10584450	11:10584203-10584450	ENSG00000133800
chr11	10588909	10589270	11:10588909-10589270	ENSG00000072952,ENSG00000177112
chr11	10612356	10612709	11:10612356-10612709	ENSG00000133800
chr11	10640280	10640589	11:10640280-10640589	-
chr11	10641611	10642028	11:10641611-10642028	ENSG00000072952,ENSG00000283813,ENSG00000255823
chr11	10654252	10654556	11:10654252-10654556	ENSG00000072952
chr11	10657532	10657746	11:10657532-10657746	ENSG00000072952
chr11	10659809	10660079	11:10659809-10660079	ENSG00000072952
chr11	10666418	10666936	11:10666418-10666936	-
chr11	10673578	10674051	11:10673578-10674051	ENSG00000283813,ENSG00000255823
chr11	10674504	10675430	11:10674504-10675430	-
chr11	10686246	10686797	11:10686246-10686797	ENSG00000072952
chr11	10693094	10693801	11:10693094-10693801	ENSG00000072952
chr11	10722326	10722805	11:10722326-10722805	ENSG00000206858
chr11	10735553	10736312	11:10735553-10736312	ENSG00000206858,ENSG00000283813,ENSG00000255823
chr11	10742722	10743262	11:10742722-10743262	-
chr11	10743536	10744115	11:10743536-10744115	ENSG00000198730,ENSG00000283813,ENSG00000255823
chr11	10748521	10748813	11:10748521-10748813	ENSG00000198730
chr11	10750932	10751754	11:10750932-10751754	ENSG00000246308,ENSG00000110321,ENSG00000198730
chr11	10758954	10759393	11:10758954-10759393	ENSG00000198730
chr11	10777353	10778140	11:10777353-10778140	ENSG00000198730
chr11	10792410	10792953	11:10792410-10792953	ENSG00000254401,ENSG00000246308,ENSG00000238622,ENSG00000110321
chr11	10808197	10809525	11:10808197-10809525	ENSG00000247271,ENSG00000236287,ENSG00000246308,ENSG00000238622,ENSG00000110321
chr11	10822951	10823565	11:10822951-10823565	ENSG00000247271,ENSG00000236287,ENSG00000246308,ENSG00000238622,ENSG00000110321
chr11	10857561	10859023	11:10857561-10859023	ENSG00000247271,ENSG00000236287,ENSG00000246308,ENSG00000238622,ENSG00000110321
chr11	10892271	10892520	11:10892271-10892520	ENSG00000250041,ENSG00000247271
chr11	10899474	10900579	11:10899474-10900579	ENSG00000250041,ENSG00000247271,ENSG00000236287,ENSG00000246308,ENSG00000110321
chr11	10920250	10920525	11:10920250-10920525	ENSG00000247271
chr11	10930690	10931609	11:10930690-10931609	ENSG00000254401,ENSG00000247271
chr11	10933826	10934276	11:10933826-10934276	ENSG00000254401,ENSG00000247271,ENSG00000236287,ENSG00000246308
chr11	10979606	10979849	11:10979606-10979849	-
chr11	10986135	10986527	11:10986135-10986527	-
chr11	10990162	10990691	11:10990162-10990691	ENSG00000255309,ENSG00000280288,ENSG00000254401
chr11	11010628	11010992	11:11010628-11010992	ENSG00000254401
chr11	11028020	11028334	11:11028020-11028334	ENSG00000254401
chr11	11036768	11037092	11:11036768-11037092	ENSG00000278529,ENSG00000255309,ENSG00000255351,ENSG00000254598,ENSG00000270897,ENSG00000254401
chr11	11137122	11137620	11:11137122-11137620	ENSG00000270897,ENSG00000254957,ENSG00000254401
chr11	11148147	11148532	11:11148147-11148532	ENSG00000270897,ENSG00000254957
chr11	11156122	11156363	11:11156122-11156363	ENSG00000270897
chr11	11243661	11244456	11:11243661-11244456	ENSG00000255351,ENSG00000254598,ENSG00000255260,ENSG00000255123,ENSG00000270897
chr11	11409413	11409925	11:11409413-11409925	ENSG00000280288,ENSG00000255351,ENSG00000254598
chr11	11416472	11417259	11:11416472-11417259	ENSG00000255309,ENSG00000280288,ENSG00000255351,ENSG00000254598,ENSG00000270897
chr11	11471967	11472595	11:11471967-11472595	ENSG00000255309,ENSG00000280288,ENSG00000255351,ENSG00000254598,ENSG00000270897
chr11	11558784	11559145	11:11558784-11559145	ENSG00000255351,ENSG00000254598
chr11	11565691	11566040	11:11565691-11566040	ENSG00000255309,ENSG00000280288,ENSG00000255462,ENSG00000255351,ENSG00000254598
chr11	11577325	11577597	11:11577325-11577597	ENSG00000255309,ENSG00000280288,ENSG00000255462,ENSG00000255351,ENSG00000254598
chr11	11588977	11589341	11:11588977-11589341	ENSG00000255351,ENSG00000254598
chr11	11620833	11622463	11:11620833-11622463	ENSG00000255309,ENSG00000280288,ENSG00000255351,ENSG00000254598,ENSG00000110328,ENSG00000270897
chr11	11657366	11657921	11:11657366-11657921	ENSG00000255309,ENSG00000280288,ENSG00000266645,ENSG00000255351,ENSG00000254598,ENSG00000270897
chr11	11668218	11668685	11:11668218-11668685	ENSG00000255309,ENSG00000280288,ENSG00000266645,ENSG00000255351,ENSG00000254598
chr11	11669102	11669405	11:11669102-11669405	ENSG00000255309,ENSG00000280288,ENSG00000266645
chr11	11787831	11788122	11:11787831-11788122	ENSG00000278529,ENSG00000286959,ENSG00000255309,ENSG00000280288,ENSG00000255351,ENSG00000254598
chr11	11798770	11799193	11:11798770-11799193	ENSG00000254486,ENSG00000286959,ENSG00000255309
chr11	11841278	11842934	11:11841278-11842934	ENSG00000255492,ENSG00000170242,ENSG00000286959
chr11	11849328	11849698	11:11849328-11849698	ENSG00000255492,ENSG00000170242,ENSG00000286959
chr11	11856660	11856950	11:11856660-11856950	ENSG00000255492,ENSG00000170242,ENSG00000286959
chr11	11871796	11872375	11:11871796-11872375	ENSG00000255492,ENSG00000170242,ENSG00000286959
chr11	11960487	11961093	11:11960487-11961093	ENSG00000254486,ENSG00000050165,ENSG00000170242
chr11	11966829	11967092	11:11966829-11967092	ENSG00000254486,ENSG00000050165,ENSG00000170242
chr11	12008182	12009358	11:12008182-12009358	ENSG00000254486,ENSG00000050165
chr11	12044203	12044662	11:12044203-12044662	ENSG00000254486,ENSG00000050165,ENSG00000286959
chr11	12047373	12047786	11:12047373-12047786	ENSG00000254983,ENSG00000254486
chr11	12062053	12062425	11:12062053-12062425	ENSG00000254991
chr11	12066837	12067481	11:12066837-12067481	ENSG00000254983,ENSG00000255400,ENSG00000254991,ENSG00000254486
chr11	12087376	12087904	11:12087376-12087904	ENSG00000133816,ENSG00000255400
chr11	12090153	12090590	11:12090153-12090590	ENSG00000133816,ENSG00000255400
chr11	12094905	12095348	11:12094905-12095348	ENSG00000133816,ENSG00000255400
chr11	12099246	12099752	11:12099246-12099752	ENSG00000133816,ENSG00000255400
chr11	12110189	12111012	11:12110189-12111012	ENSG00000133816,ENSG00000255400
chr11	12124684	12125158	11:12124684-12125158	ENSG00000133816
chr11	12149628	12150137	11:12149628-12150137	ENSG00000275373
chr11	12157298	12157607	11:12157298-12157607	ENSG00000275373,ENSG00000133816
chr11	12167148	12167366	11:12167148-12167366	ENSG00000275373,ENSG00000133816
chr11	12174440	12174868	11:12174440-12174868	ENSG00000275373,ENSG00000133816
chr11	12199695	12200552	11:12199695-12200552	ENSG00000133816
chr11	12201074	12201479	11:12201074-12201479	ENSG00000133816
chr11	12215085	12215489	11:12215085-12215489	ENSG00000133816
chr11	12216789	12217386	11:12216789-12217386	ENSG00000133816
chr11	12222050	12222367	11:12222050-12222367	-
chr11	12224357	12224992	11:12224357-12224992	ENSG00000254983,ENSG00000133816
chr11	12235924	12236704	11:12235924-12236704	ENSG00000133816
chr11	12239932	12240329	11:12239932-12240329	ENSG00000133816
chr11	12269080	12269425	11:12269080-12269425	ENSG00000254680
chr11	12281813	12282094	11:12281813-12282094	ENSG00000254983,ENSG00000133816
chr11	12288626	12288984	11:12288626-12288984	ENSG00000254983
chr11	12331419	12331740	11:12331419-12331740	ENSG00000203258,ENSG00000252329,ENSG00000286521,ENSG00000254847,ENSG00000254983
chr11	12377667	12378151	11:12377667-12378151	ENSG00000254847,ENSG00000197702
chr11	12599651	12599890	11:12599651-12599890	ENSG00000203258,ENSG00000252329,ENSG00000286521,ENSG00000254847
chr11	12673917	12674806	11:12673917-12674806	ENSG00000203258,ENSG00000187079,ENSG00000286521,ENSG00000254847
chr11	12680564	12680987	11:12680564-12680987	ENSG00000187079,ENSG00000286521,ENSG00000254847
chr11	12693665	12694447	11:12693665-12694447	ENSG00000203258,ENSG00000252329,ENSG00000187079,ENSG00000286521,ENSG00000254847
chr11	12814888	12815467	11:12814888-12815467	ENSG00000203258,ENSG00000252329,ENSG00000255067,ENSG00000254688,ENSG00000187079,ENSG00000286521,ENSG00000254847,ENSG00000254983
chr11	12827884	12828671	11:12827884-12828671	ENSG00000203258,ENSG00000252329,ENSG00000255067,ENSG00000254688,ENSG00000187079,ENSG00000286521,ENSG00000254847,ENSG00000254983
chr11	12842103	12842511	11:12842103-12842511	ENSG00000203258,ENSG00000255067,ENSG00000286521,ENSG00000254847
chr11	12888726	12889177	11:12888726-12889177	ENSG00000203258,ENSG00000252329,ENSG00000187079,ENSG00000286521,ENSG00000254847,ENSG00000254983
chr11	12893993	12894518	11:12893993-12894518	ENSG00000203258,ENSG00000252329,ENSG00000286521,ENSG00000254847,ENSG00000254983
chr11	12964015	12964439	11:12964015-12964439	ENSG00000255018,ENSG00000251381,ENSG00000203258
chr11	13008784	13010508	11:13008784-13010508	ENSG00000255018,ENSG00000189431,ENSG00000254670,ENSG00000251381,ENSG00000203258
chr11	13055286	13055585	11:13055286-13055585	ENSG00000255018,ENSG00000255558,ENSG00000251381,ENSG00000203258
chr11	13105092	13105980	11:13105092-13105980	ENSG00000228901,ENSG00000255018,ENSG00000255558,ENSG00000251381,ENSG00000203258
chr11	13114899	13115129	11:13114899-13115129	ENSG00000255018,ENSG00000255558,ENSG00000251381,ENSG00000203258
chr11	13143545	13143823	11:13143545-13143823	ENSG00000255018,ENSG00000255558,ENSG00000251381
chr11	13183147	13183791	11:13183147-13183791	ENSG00000255018,ENSG00000251381
chr11	13207839	13208487	11:13207839-13208487	ENSG00000222162,ENSG00000255018,ENSG00000251381,ENSG00000203258
chr11	13238875	13239350	11:13238875-13239350	-
chr11	13260380	13260700	11:13260380-13260700	ENSG00000133794
chr11	13276819	13278159	11:13276819-13278159	ENSG00000133794
chr11	13315769	13316317	11:13315769-13316317	ENSG00000133794
chr11	13333516	13334155	11:13333516-13334155	ENSG00000222162,ENSG00000133794,ENSG00000203258
chr11	13339150	13339385	11:13339150-13339385	-
chr11	13344095	13344395	11:13344095-13344395	ENSG00000222162,ENSG00000133794
chr11	13348314	13348683	11:13348314-13348683	ENSG00000222162,ENSG00000133794
chr11	13384940	13385236	11:13384940-13385236	-
chr11	13462698	13463790	11:13462698-13463790	ENSG00000254583,ENSG00000287548,ENSG00000148925
chr11	13487065	13487894	11:13487065-13487894	ENSG00000228901,ENSG00000152266,ENSG00000255401,ENSG00000254583
chr11	13668039	13669129	11:13668039-13669129	ENSG00000255088,ENSG00000255075,ENSG00000200685,ENSG00000240454,ENSG00000254791,ENSG00000197601,ENSG00000228901
chr11	13772397	13772967	11:13772397-13772967	ENSG00000255411,ENSG00000255088,ENSG00000255075,ENSG00000200685,ENSG00000240454,ENSG00000228901
chr11	13873218	13873793	11:13873218-13873793	ENSG00000201856,ENSG00000254930,ENSG00000254927,ENSG00000255411,ENSG00000255088,ENSG00000255075,ENSG00000228901
chr11	13897407	13898268	11:13897407-13898268	ENSG00000254438,ENSG00000201856,ENSG00000254927,ENSG00000255411,ENSG00000255088,ENSG00000255075,ENSG00000228901
chr11	13924151	13925239	11:13924151-13925239	ENSG00000254438,ENSG00000201856,ENSG00000228901
chr11	13962472	13963746	11:13962472-13963746	ENSG00000212365,ENSG00000262655
chr11	14065257	14065568	11:14065257-14065568	ENSG00000212365,ENSG00000228901
chr11	14078814	14079406	11:14078814-14079406	ENSG00000212365,ENSG00000255088,ENSG00000255075,ENSG00000200685,ENSG00000240454,ENSG00000228901
chr11	14096614	14096905	11:14096614-14096905	ENSG00000212365,ENSG00000228901
chr11	14148724	14148940	11:14148724-14148940	ENSG00000212365,ENSG00000262655,ENSG00000255411,ENSG00000228901
chr11	14248890	14249591	11:14248890-14249591	ENSG00000255411
chr11	14270876	14271541	11:14270876-14271541	ENSG00000251991,ENSG00000254418,ENSG00000262655,ENSG00000255088,ENSG00000255075,ENSG00000228901
chr11	14300468	14301126	11:14300468-14301126	ENSG00000251991,ENSG00000129083,ENSG00000255074,ENSG00000133818
chr11	14308393	14309049	11:14308393-14309049	ENSG00000251991,ENSG00000255074,ENSG00000133818
chr11	14320054	14320312	11:14320054-14320312	-
chr11	14331436	14331999	11:14331436-14331999	ENSG00000251991,ENSG00000255074,ENSG00000133818
chr11	14357985	14359506	11:14357985-14359506	ENSG00000255074,ENSG00000133818
chr11	14380951	14381757	11:14380951-14381757	ENSG00000251991,ENSG00000255074,ENSG00000133818
chr11	14414689	14415465	11:14414689-14415465	ENSG00000251991,ENSG00000255074
chr11	14422397	14422775	11:14422397-14422775	ENSG00000251991,ENSG00000255074
chr11	14423488	14424130	11:14423488-14424130	ENSG00000251991,ENSG00000255074
chr11	14455007	14455668	11:14455007-14455668	ENSG00000251991,ENSG00000129083,ENSG00000255074
chr11	14499333	14500802	11:14499333-14500802	ENSG00000129084,ENSG00000251991,ENSG00000129083
chr11	14519733	14520813	11:14519733-14520813	ENSG00000129084,ENSG00000256206,ENSG00000251991,ENSG00000129083
chr11	14529267	14529829	11:14529267-14529829	ENSG00000129084,ENSG00000256206
chr11	14537013	14537761	11:14537013-14537761	ENSG00000253179,ENSG00000255040,ENSG00000129084,ENSG00000256206,ENSG00000251991
chr11	14554922	14555318	11:14554922-14555318	ENSG00000255040
chr11	14578331	14579115	11:14578331-14579115	ENSG00000250640,ENSG00000255040,ENSG00000152270,ENSG00000129084
chr11	14625990	14626227	11:14625990-14626227	ENSG00000255040
chr11	14635954	14636565	11:14635954-14636565	ENSG00000255040,ENSG00000152270,ENSG00000129084
chr11	14638626	14638862	11:14638626-14638862	ENSG00000255040,ENSG00000152270,ENSG00000129084
chr11	14643680	14644798	11:14643680-14644798	ENSG00000255040,ENSG00000152270,ENSG00000129084
chr11	14713800	14714409	11:14713800-14714409	ENSG00000250640,ENSG00000255040,ENSG00000152270
chr11	14765076	14765663	11:14765076-14765663	ENSG00000250640,ENSG00000186104,ENSG00000255040
chr11	14773882	14774152	11:14773882-14774152	ENSG00000255040
chr11	14790021	14790323	11:14790021-14790323	ENSG00000253179,ENSG00000255040,ENSG00000152270
chr11	14891101	14892553	11:14891101-14892553	ENSG00000253179,ENSG00000186104
chr11	14905301	14905973	11:14905301-14905973	ENSG00000250640,ENSG00000253179,ENSG00000175868,ENSG00000186104
chr11	14907488	14907989	11:14907488-14907989	ENSG00000250640,ENSG00000253179,ENSG00000175868,ENSG00000186104
chr11	14908523	14908774	11:14908523-14908774	ENSG00000253179,ENSG00000175868
chr11	14973197	14975148	11:14973197-14975148	ENSG00000250640,ENSG00000110680
chr11	15073609	15074227	11:15073609-15074227	ENSG00000250640,ENSG00000175868
chr11	15074459	15075345	11:15074459-15075345	ENSG00000250640,ENSG00000110680,ENSG00000253179,ENSG00000175868
chr11	15101157	15101556	11:15101157-15101556	ENSG00000253072,ENSG00000188487,ENSG00000250640
chr11	15113280	15113739	11:15113280-15113739	ENSG00000188487,ENSG00000250640
chr11	15114576	15115182	11:15114576-15115182	ENSG00000188487
chr11	15208566	15209098	11:15208566-15209098	ENSG00000253072,ENSG00000250640,ENSG00000253179
chr11	15233307	15233707	11:15233307-15233707	ENSG00000253072,ENSG00000188487
chr11	15649931	15650851	11:15649931-15650851	ENSG00000241943,ENSG00000213785,ENSG00000286960,ENSG00000254645,ENSG00000254695,ENSG00000254789,ENSG00000254946,ENSG00000253072
chr11	15770681	15771082	11:15770681-15771082	ENSG00000254645,ENSG00000254695,ENSG00000254789,ENSG00000254946,ENSG00000253072
chr11	15775175	15775424	11:15775175-15775424	ENSG00000254645,ENSG00000254695
chr11	15800059	15800705	11:15800059-15800705	ENSG00000241943,ENSG00000213785,ENSG00000286960,ENSG00000254645,ENSG00000254695,ENSG00000254789,ENSG00000254946,ENSG00000253072
chr11	15818861	15819211	11:15818861-15819211	ENSG00000286960,ENSG00000254645
chr11	15819625	15820053	11:15819625-15820053	ENSG00000213785,ENSG00000286960,ENSG00000254645,ENSG00000254695,ENSG00000254789,ENSG00000254946,ENSG00000253072
chr11	15826825	15827291	11:15826825-15827291	ENSG00000241943,ENSG00000213785,ENSG00000286960,ENSG00000254645,ENSG00000254695,ENSG00000254789,ENSG00000254946,ENSG00000253072
chr11	15838046	15838352	11:15838046-15838352	ENSG00000286960,ENSG00000254695,ENSG00000254789,ENSG00000254946,ENSG00000253072
chr11	15843151	15843950	11:15843151-15843950	ENSG00000286960,ENSG00000254789,ENSG00000254946
chr11	15844875	15845128	11:15844875-15845128	ENSG00000286960
chr11	15882827	15883037	11:15882827-15883037	ENSG00000286960
chr11	15892984	15893658	11:15892984-15893658	ENSG00000213785,ENSG00000254661,ENSG00000286960,ENSG00000254645,ENSG00000254695,ENSG00000254789,ENSG00000254946,ENSG00000253072
chr11	15901226	15902012	11:15901226-15902012	ENSG00000254661
chr11	15910244	15910728	11:15910244-15910728	ENSG00000254661
chr11	15911637	15911998	11:15911637-15911998	ENSG00000254661
chr11	15933908	15934381	11:15933908-15934381	-
chr11	15941270	15941751	11:15941270-15941751	-
chr11	15944908	15945142	11:15944908-15945142	-
chr11	15968056	15968522	11:15968056-15968522	ENSG00000284094
chr11	15969290	15969674	11:15969290-15969674	ENSG00000254878,ENSG00000284094,ENSG00000254695,ENSG00000254946
chr11	15976554	15976921	11:15976554-15976921	ENSG00000254878,ENSG00000284094
chr11	15988158	15988980	11:15988158-15988980	ENSG00000254878
chr11	16001916	16002578	11:16001916-16002578	ENSG00000254878
chr11	16012339	16012701	11:16012339-16012701	ENSG00000254878,ENSG00000110693
chr11	16126424	16126654	11:16126424-16126654	-
chr11	16171200	16171729	11:16171200-16171729	ENSG00000241943,ENSG00000213785,ENSG00000254695,ENSG00000254946
chr11	16191423	16191966	11:16191423-16191966	ENSG00000241943,ENSG00000213785
chr11	16337560	16338451	11:16337560-16338451	ENSG00000241943,ENSG00000213785,ENSG00000110693,ENSG00000253072
chr11	16350088	16350323	11:16350088-16350323	ENSG00000213785,ENSG00000110693
chr11	16356143	16356925	11:16356143-16356925	ENSG00000241943,ENSG00000213785,ENSG00000110693,ENSG00000254946
chr11	16596160	16596530	11:16596160-16596530	ENSG00000241943,ENSG00000213785
chr11	16604568	16605323	11:16604568-16605323	ENSG00000241943,ENSG00000213785,ENSG00000110693
chr11	16605987	16606615	11:16605987-16606615	ENSG00000110696,ENSG00000241943,ENSG00000213785,ENSG00000110693
chr11	16613453	16614284	11:16613453-16614284	ENSG00000110696,ENSG00000241943,ENSG00000213785,ENSG00000110693,ENSG00000254789,ENSG00000254946,ENSG00000253072
chr11	16737954	16739097	11:16737954-16739097	ENSG00000110696,ENSG00000110693
chr11	16759829	16760427	11:16759829-16760427	ENSG00000110696
chr11	16761462	16761788	11:16761462-16761788	ENSG00000110696
chr11	16785456	16785915	11:16785456-16785915	ENSG00000199883,ENSG00000166689
chr11	16791483	16791911	11:16791483-16791911	ENSG00000199883,ENSG00000166689
chr11	16792482	16792922	11:16792482-16792922	ENSG00000199883,ENSG00000166689
chr11	16807295	16807769	11:16807295-16807769	ENSG00000199883,ENSG00000166689
chr11	16810147	16810681	11:16810147-16810681	ENSG00000199883,ENSG00000166689
chr11	16820262	16820882	11:16820262-16820882	ENSG00000199883,ENSG00000166689
chr11	16883118	16883575	11:16883118-16883575	ENSG00000199883,ENSG00000166689
chr11	16897563	16898004	11:16897563-16898004	ENSG00000199883
chr11	16902989	16903297	11:16902989-16903297	ENSG00000199883
chr11	16918528	16919013	11:16918528-16919013	ENSG00000199883
chr11	16924882	16926267	11:16924882-16926267	ENSG00000199883
chr11	16935749	16936122	11:16935749-16936122	ENSG00000199883
chr11	16945901	16946347	11:16945901-16946347	ENSG00000201586,ENSG00000272034,ENSG00000184669,ENSG00000199883
chr11	16973414	16973717	11:16973414-16973717	ENSG00000244398
chr11	16976480	16976852	11:16976480-16976852	ENSG00000184669,ENSG00000244398
chr11	16986338	16986989	11:16986338-16986989	ENSG00000184669,ENSG00000244398,ENSG00000199883
chr11	17013382	17015480	11:17013382-17015480	ENSG00000184669,ENSG00000166689
chr11	17063388	17063848	11:17063388-17063848	ENSG00000201403,ENSG00000272034,ENSG00000110700,ENSG00000184669
chr11	17077422	17078530	11:17077422-17078530	ENSG00000201586,ENSG00000201403,ENSG00000272034,ENSG00000110700
chr11	17148443	17149030	11:17148443-17149030	ENSG00000213779,ENSG00000240808,ENSG00000201586
chr11	17153814	17154823	11:17153814-17154823	ENSG00000213779,ENSG00000240808,ENSG00000201586
chr11	17156524	17156818	11:17156524-17156818	ENSG00000213779,ENSG00000240808,ENSG00000201586
chr11	17161657	17161999	11:17161657-17161999	ENSG00000213779,ENSG00000240808,ENSG00000201586,ENSG00000011405
chr11	17163711	17163988	11:17163711-17163988	ENSG00000213779,ENSG00000240808,ENSG00000201586,ENSG00000011405
chr11	17207506	17208575	11:17207506-17208575	ENSG00000070081,ENSG00000213779,ENSG00000240808,ENSG00000201586,ENSG00000011405
chr11	17222104	17222322	11:17222104-17222322	ENSG00000197149,ENSG00000213779
chr11	17230279	17230512	11:17230279-17230512	ENSG00000197149
chr11	17243907	17244400	11:17243907-17244400	-
chr11	17244894	17245134	11:17244894-17245134	ENSG00000213779
chr11	17276179	17277409	11:17276179-17277409	ENSG00000070081
chr11	17285716	17286186	11:17285716-17286186	ENSG00000070081,ENSG00000201586
chr11	17293221	17293902	11:17293221-17293902	ENSG00000070081
chr11	17351384	17352511	11:17351384-17352511	ENSG00000188211,ENSG00000285545
chr11	17353066	17353749	11:17353066-17353749	ENSG00000188211,ENSG00000285545
chr11	17383730	17384346	11:17383730-17384346	ENSG00000260196,ENSG00000187486
chr11	17386637	17386883	11:17386637-17386883	ENSG00000260196,ENSG00000187486
chr11	17388936	17390069	11:17388936-17390069	ENSG00000287898,ENSG00000006071,ENSG00000260196,ENSG00000187486
chr11	17426324	17426744	11:17426324-17426744	ENSG00000255035,ENSG00000006071
chr11	17439322	17439717	11:17439322-17439717	ENSG00000287898,ENSG00000255035,ENSG00000006071
chr11	17457485	17458144	11:17457485-17458144	ENSG00000287898,ENSG00000006071
chr11	17476507	17477044	11:17476507-17477044	ENSG00000287898,ENSG00000006071
chr11	17498625	17498860	11:17498625-17498860	ENSG00000006611
chr11	17504483	17505015	11:17504483-17505015	ENSG00000006611,ENSG00000287898,ENSG00000006071,ENSG00000260196,ENSG00000187486
chr11	17528243	17528530	11:17528243-17528530	ENSG00000188162,ENSG00000006611
chr11	17543926	17544505	11:17543926-17544505	ENSG00000188162,ENSG00000006611
chr11	17598893	17599381	11:17598893-17599381	ENSG00000255335,ENSG00000254586,ENSG00000188162
chr11	17718857	17719400	11:17718857-17719400	ENSG00000129152,ENSG00000255335,ENSG00000254586
chr11	17720137	17720591	11:17720137-17720591	ENSG00000129159,ENSG00000129152,ENSG00000255335,ENSG00000254586
chr11	17722026	17722255	11:17722026-17722255	ENSG00000129152,ENSG00000255335,ENSG00000254586
chr11	17730692	17731283	11:17730692-17731283	ENSG00000129159,ENSG00000255335,ENSG00000254586
chr11	17734660	17735373	11:17734660-17735373	ENSG00000129159,ENSG00000255335,ENSG00000254586
chr11	17760476	17760768	11:17760476-17760768	ENSG00000129159,ENSG00000255335,ENSG00000254586
chr11	17948397	17948855	11:17948397-17948855	-
chr11	17978816	17979055	11:17978816-17979055	ENSG00000129159
chr11	17991887	17992429	11:17991887-17992429	ENSG00000285562,ENSG00000255448,ENSG00000129158
chr11	18012436	18013800	11:18012436-18013800	ENSG00000255448,ENSG00000129158
chr11	18046005	18046483	11:18046005-18046483	ENSG00000129167,ENSG00000255448
chr11	18050815	18051282	11:18050815-18051282	ENSG00000212789,ENSG00000254857,ENSG00000285562,ENSG00000129167,ENSG00000255448
chr11	18105679	18106379	11:18105679-18106379	ENSG00000201695,ENSG00000173432,ENSG00000212789,ENSG00000200336,ENSG00000134339,ENSG00000255071,ENSG00000148965,ENSG00000255138,ENSG00000254857,ENSG00000285562,ENSG00000255470,ENSG00000179826,ENSG00000166787,ENSG00000255254,ENSG00000166788,ENSG00000255448
chr11	18115467	18115937	11:18115467-18115937	ENSG00000201695,ENSG00000173432,ENSG00000212789,ENSG00000200336,ENSG00000134339,ENSG00000255071,ENSG00000148965,ENSG00000255138,ENSG00000254857,ENSG00000285562,ENSG00000255470,ENSG00000179826,ENSG00000166787,ENSG00000255254,ENSG00000166788,ENSG00000255448
chr11	18171490	18171790	11:18171490-18171790	ENSG00000201695,ENSG00000173432,ENSG00000212789,ENSG00000200336,ENSG00000134339,ENSG00000255071,ENSG00000148965,ENSG00000254546,ENSG00000255138,ENSG00000179817,ENSG00000254857,ENSG00000285562,ENSG00000255470
chr11	18203949	18204357	11:18203949-18204357	ENSG00000201695,ENSG00000173432,ENSG00000212789,ENSG00000200336,ENSG00000134339,ENSG00000255071,ENSG00000148965,ENSG00000189332,ENSG00000254546,ENSG00000255138,ENSG00000254857,ENSG00000285562,ENSG00000255470
chr11	18321778	18322767	11:18321778-18322767	ENSG00000134333,ENSG00000110768,ENSG00000110756,ENSG00000201695,ENSG00000173432,ENSG00000212789,ENSG00000200336,ENSG00000134339,ENSG00000255071,ENSG00000148965
chr11	18366125	18366645	11:18366125-18366645	ENSG00000256361,ENSG00000256006,ENSG00000134333,ENSG00000110768,ENSG00000201695,ENSG00000173432,ENSG00000212789,ENSG00000200336,ENSG00000134339,ENSG00000255071,ENSG00000148965
chr11	18368310	18368576	11:18368310-18368576	-
chr11	18383249	18384527	11:18383249-18384527	ENSG00000256006,ENSG00000134333,ENSG00000264603,ENSG00000110768,ENSG00000110756,ENSG00000201695,ENSG00000173432,ENSG00000212789,ENSG00000200336,ENSG00000134339,ENSG00000255071
chr11	18394153	18394812	11:18394153-18394812	ENSG00000134333,ENSG00000264603
chr11	18395799	18396499	11:18395799-18396499	ENSG00000166796,ENSG00000256006,ENSG00000134333,ENSG00000264603,ENSG00000110768,ENSG00000110756
chr11	18412030	18412502	11:18412030-18412502	ENSG00000166796,ENSG00000256006
chr11	18455774	18456184	11:18455774-18456184	ENSG00000256588,ENSG00000166800,ENSG00000256734
chr11	18476589	18476826	11:18476589-18476826	ENSG00000256361,ENSG00000256588,ENSG00000074319
chr11	18495235	18495531	11:18495235-18495531	ENSG00000256361,ENSG00000256588,ENSG00000256464,ENSG00000074319,ENSG00000201695,ENSG00000173432,ENSG00000200336,ENSG00000134339,ENSG00000255071
chr11	18526340	18527463	11:18526340-18527463	ENSG00000274589,ENSG00000151116,ENSG00000256361,ENSG00000256588,ENSG00000074319,ENSG00000201695,ENSG00000173432,ENSG00000148965
chr11	18540216	18540638	11:18540216-18540638	ENSG00000274589,ENSG00000151116,ENSG00000256361,ENSG00000256588,ENSG00000074319
chr11	18588054	18589179	11:18588054-18589179	ENSG00000279837,ENSG00000256282,ENSG00000247595,ENSG00000151116
chr11	18616021	18616300	11:18616021-18616300	ENSG00000179119,ENSG00000279837,ENSG00000256282,ENSG00000247595
chr11	18617855	18618291	11:18617855-18618291	ENSG00000179119,ENSG00000279837,ENSG00000256282,ENSG00000247595,ENSG00000151116,ENSG00000256361,ENSG00000201695,ENSG00000173432
chr11	18634096	18634912	11:18634096-18634912	ENSG00000179119,ENSG00000279837,ENSG00000256282,ENSG00000247595,ENSG00000151116,ENSG00000256361,ENSG00000074319,ENSG00000212789,ENSG00000200336,ENSG00000134339,ENSG00000255071
chr11	18666970	18667449	11:18666970-18667449	ENSG00000257043
chr11	18672084	18672499	11:18672084-18672499	ENSG00000257043,ENSG00000279837,ENSG00000256282,ENSG00000212789,ENSG00000200336,ENSG00000134339,ENSG00000255071,ENSG00000148965
chr11	18698285	18699210	11:18698285-18699210	ENSG00000254966,ENSG00000151117,ENSG00000279837,ENSG00000256282
chr11	18705558	18707244	11:18705558-18707244	ENSG00000254966,ENSG00000179057,ENSG00000151117
chr11	18720829	18722425	11:18720829-18722425	ENSG00000254966,ENSG00000179057
chr11	18727573	18728100	11:18727573-18728100	ENSG00000110786,ENSG00000179057
chr11	18731904	18732354	11:18731904-18732354	ENSG00000110786,ENSG00000179057,ENSG00000200336,ENSG00000134339,ENSG00000255071
chr11	18749610	18750127	11:18749610-18750127	ENSG00000286998,ENSG00000110786,ENSG00000201695,ENSG00000173432,ENSG00000148965
chr11	18764205	18764521	11:18764205-18764521	ENSG00000286998,ENSG00000212789,ENSG00000200336,ENSG00000134339,ENSG00000255071
chr11	18775640	18776077	11:18775640-18776077	-
chr11	18791050	18792561	11:18791050-18792561	ENSG00000254529,ENSG00000110786
chr11	18801335	18801990	11:18801335-18801990	ENSG00000255511,ENSG00000254529,ENSG00000276789,ENSG00000110786,ENSG00000200336,ENSG00000134339,ENSG00000255071
chr11	18802567	18803081	11:18802567-18803081	ENSG00000254529,ENSG00000276789,ENSG00000110786
chr11	18821006	18821585	11:18821006-18821585	ENSG00000254720,ENSG00000255511,ENSG00000254529,ENSG00000276789,ENSG00000212789,ENSG00000148965,ENSG00000254857
chr11	18886910	18887271	11:18886910-18887271	ENSG00000254720,ENSG00000255536,ENSG00000254541,ENSG00000255511,ENSG00000254529,ENSG00000276789
chr11	18921371	18921918	11:18921371-18921918	ENSG00000255424,ENSG00000254720,ENSG00000254738,ENSG00000255244,ENSG00000170255,ENSG00000255536,ENSG00000255511,ENSG00000254529,ENSG00000276789
chr11	18943499	18944056	11:18943499-18944056	ENSG00000255424,ENSG00000254720,ENSG00000254738,ENSG00000255244,ENSG00000170255,ENSG00000255536,ENSG00000255511,ENSG00000254529,ENSG00000276789
chr11	19060446	19061244	11:19060446-19061244	ENSG00000183695,ENSG00000255424,ENSG00000254720
chr11	19071214	19071840	11:19071214-19071840	ENSG00000254622,ENSG00000183695,ENSG00000255424,ENSG00000254720
chr11	19076897	19077421	11:19076897-19077421	ENSG00000255424
chr11	19079882	19080115	11:19079882-19080115	ENSG00000255424
chr11	19116847	19117596	11:19116847-19117596	ENSG00000177054,ENSG00000255424
chr11	19163366	19163855	11:19163366-19163855	ENSG00000177054
chr11	19181584	19182301	11:19181584-19182301	ENSG00000255308,ENSG00000129170
chr11	19199696	19201015	11:19199696-19201015	ENSG00000255308,ENSG00000129170
chr11	19240440	19241735	11:19240440-19241735	ENSG00000129173
chr11	19242152	19242520	11:19242152-19242520	ENSG00000129173
chr11	19259852	19260205	11:19259852-19260205	ENSG00000254622,ENSG00000255043,ENSG00000200687,ENSG00000255270,ENSG00000255160,ENSG00000254544,ENSG00000129173,ENSG00000255424
chr11	19279416	19279753	11:19279416-19279753	ENSG00000254622,ENSG00000200687,ENSG00000255270,ENSG00000255160,ENSG00000254544
chr11	19284258	19284539	11:19284258-19284539	ENSG00000255160,ENSG00000254544
chr11	19311455	19311943	11:19311455-19311943	ENSG00000254622,ENSG00000255043,ENSG00000200687,ENSG00000255270,ENSG00000255160
chr11	19344966	19346716	11:19344966-19346716	ENSG00000254622,ENSG00000255043,ENSG00000200687,ENSG00000255270,ENSG00000166833
chr11	19447027	19447803	11:19447027-19447803	ENSG00000254622,ENSG00000255043,ENSG00000200687,ENSG00000255270
chr11	19553735	19554017	11:19553735-19554017	ENSG00000264309,ENSG00000254622,ENSG00000255043,ENSG00000200687,ENSG00000255270,ENSG00000255160
chr11	19558294	19558521	11:19558294-19558521	ENSG00000264309,ENSG00000254622,ENSG00000255043
chr11	19564129	19564620	11:19564129-19564620	ENSG00000264309,ENSG00000254622,ENSG00000255043
chr11	19577442	19578408	11:19577442-19578408	ENSG00000264309,ENSG00000207407,ENSG00000265210,ENSG00000254622,ENSG00000255043
chr11	19596241	19596623	11:19596241-19596623	ENSG00000207407
chr11	19625366	19625904	11:19625366-19625904	ENSG00000264309
chr11	19665042	19665273	11:19665042-19665273	-
chr11	19674875	19675629	11:19674875-19675629	ENSG00000264309,ENSG00000270607
chr11	19705758	19706180	11:19705758-19706180	ENSG00000270607,ENSG00000166833
chr11	19711994	19713264	11:19711994-19713264	ENSG00000270607,ENSG00000166833
chr11	19723542	19724162	11:19723542-19724162	ENSG00000264309,ENSG00000270607,ENSG00000166833
chr11	19742592	19742993	11:19742592-19742993	ENSG00000264309,ENSG00000254622
chr11	19776986	19778024	11:19776986-19778024	ENSG00000264309,ENSG00000166833
chr11	19811474	19811689	11:19811474-19811689	ENSG00000264309,ENSG00000166833
chr11	19821226	19821495	11:19821226-19821495	-
chr11	19853681	19854344	11:19853681-19854344	ENSG00000264309
chr11	19903491	19903903	11:19903491-19903903	ENSG00000264309
chr11	19938180	19938648	11:19938180-19938648	ENSG00000254542,ENSG00000166833
chr11	19951612	19952628	11:19951612-19952628	ENSG00000279266,ENSG00000254542
chr11	20008501	20008947	11:20008501-20008947	ENSG00000254542
chr11	20013630	20014210	11:20013630-20014210	ENSG00000254542,ENSG00000166833
chr11	20046701	20047097	11:20046701-20047097	ENSG00000254453,ENSG00000254542
chr11	20052145	20052620	11:20052145-20052620	ENSG00000254453,ENSG00000254542
chr11	20066685	20066998	11:20066685-20066998	ENSG00000254542
chr11	20099628	20100088	11:20099628-20100088	ENSG00000254542,ENSG00000166833
chr11	20110861	20111130	11:20110861-20111130	ENSG00000254894,ENSG00000254542,ENSG00000166833
chr11	20112327	20112781	11:20112327-20112781	ENSG00000254894,ENSG00000254542,ENSG00000166833
chr11	20113033	20113253	11:20113033-20113253	ENSG00000254894,ENSG00000166833
chr11	20128190	20128717	11:20128190-20128717	ENSG00000279266,ENSG00000254894
chr11	20131985	20132824	11:20131985-20132824	ENSG00000279266,ENSG00000254894
chr11	20157002	20157365	11:20157002-20157365	ENSG00000109851
chr11	20162936	20163971	11:20162936-20163971	ENSG00000109851
chr11	20207114	20207479	11:20207114-20207479	-
chr11	20337513	20337968	11:20337513-20337968	-
chr11	20353808	20354108	11:20353808-20354108	ENSG00000109854
chr11	20355188	20355669	11:20355188-20355669	ENSG00000109854
chr11	20363490	20364525	11:20363490-20364525	ENSG00000185238,ENSG00000109854
chr11	20387137	20388388	11:20387137-20388388	ENSG00000185238,ENSG00000109854
chr11	20397118	20397650	11:20397118-20397650	ENSG00000255291,ENSG00000185238
chr11	20451054	20451621	11:20451054-20451621	ENSG00000255291
chr11	20459069	20459988	11:20459069-20459988	ENSG00000255291
chr11	20474325	20475175	11:20474325-20475175	ENSG00000255291
chr11	20511440	20511842	11:20511440-20511842	ENSG00000255291
chr11	20512207	20512503	11:20512207-20512503	ENSG00000255291
chr11	20596687	20597544	11:20596687-20597544	ENSG00000165970,ENSG00000286382,ENSG00000255291
chr11	20599713	20599981	11:20599713-20599981	ENSG00000165970,ENSG00000286382,ENSG00000255291
chr11	20609901	20610598	11:20609901-20610598	ENSG00000165970,ENSG00000286382,ENSG00000255291
chr11	20623227	20623517	11:20623227-20623517	ENSG00000165970,ENSG00000255291
chr11	20647932	20648545	11:20647932-20648545	ENSG00000254906,ENSG00000165973,ENSG00000255291
chr11	20669002	20670272	11:20669002-20670272	ENSG00000254906,ENSG00000165973
chr11	20671025	20671380	11:20671025-20671380	ENSG00000254906,ENSG00000165973
chr11	21115060	21115494	11:21115060-21115494	ENSG00000225477,ENSG00000255167,ENSG00000254816,ENSG00000201059
chr11	21181845	21182305	11:21181845-21182305	ENSG00000225477,ENSG00000255167,ENSG00000254816,ENSG00000201059
chr11	21396109	21396880	11:21396109-21396880	ENSG00000252816,ENSG00000225477,ENSG00000255167,ENSG00000201059
chr11	21404363	21404802	11:21404363-21404802	ENSG00000252816,ENSG00000225477,ENSG00000255167
chr11	21415056	21416071	11:21415056-21416071	ENSG00000252816,ENSG00000225477,ENSG00000255167,ENSG00000201059
chr11	21465382	21465604	11:21465382-21465604	-
chr11	21489149	21490050	11:21489149-21490050	ENSG00000225477,ENSG00000255167
chr11	21493037	21493402	11:21493037-21493402	ENSG00000225477
chr11	21511891	21512277	11:21511891-21512277	ENSG00000225477,ENSG00000255167,ENSG00000201059
chr11	21553115	21553587	11:21553115-21553587	ENSG00000225477,ENSG00000255167
chr11	21565005	21565492	11:21565005-21565492	ENSG00000254820,ENSG00000225477,ENSG00000255167,ENSG00000201059
chr11	21591320	21591814	11:21591320-21591814	ENSG00000225477
chr11	21598978	21599528	11:21598978-21599528	ENSG00000254820,ENSG00000225477,ENSG00000255167,ENSG00000201059
chr11	21602528	21603230	11:21602528-21603230	-
chr11	21612003	21612604	11:21612003-21612604	ENSG00000225477
chr11	21625934	21626476	11:21625934-21626476	ENSG00000254820,ENSG00000252816,ENSG00000225477,ENSG00000255167,ENSG00000201059,ENSG00000255291
chr11	21635555	21636114	11:21635555-21636114	-
chr11	21640454	21641088	11:21640454-21641088	ENSG00000255167,ENSG00000201059
chr11	21641317	21641985	11:21641317-21641985	-
chr11	21658880	21659087	11:21658880-21659087	-
chr11	21752472	21753224	11:21752472-21753224	ENSG00000254820,ENSG00000171714,ENSG00000225477,ENSG00000255167,ENSG00000201059
chr11	21815083	21815504	11:21815083-21815504	-
chr11	21874834	21875114	11:21874834-21875114	-
chr11	21897096	21897886	11:21897096-21897886	ENSG00000254820,ENSG00000225477,ENSG00000201059
chr11	22130450	22130941	11:22130450-22130941	ENSG00000254820,ENSG00000287962
chr11	22152893	22153276	11:22152893-22153276	ENSG00000254820,ENSG00000287962
chr11	22163210	22163879	11:22163210-22163879	ENSG00000255372,ENSG00000254820,ENSG00000287962,ENSG00000171714
chr11	22192541	22194130	11:22192541-22194130	ENSG00000287962,ENSG00000171714
chr11	22244917	22245562	11:22244917-22245562	ENSG00000255372,ENSG00000287962,ENSG00000171714
chr11	22304293	22304646	11:22304293-22304646	ENSG00000254540,ENSG00000255372,ENSG00000287962
chr11	22337659	22338009	11:22337659-22338009	ENSG00000254540,ENSG00000091664,ENSG00000254768
chr11	22340844	22341082	11:22340844-22341082	ENSG00000254540,ENSG00000091664,ENSG00000254768
chr11	22342999	22344427	11:22342999-22344427	ENSG00000254540,ENSG00000091664,ENSG00000254768
chr11	22432072	22433078	11:22432072-22433078	ENSG00000255357,ENSG00000255323,ENSG00000254540
chr11	22624995	22626213	11:22624995-22626213	ENSG00000222427,ENSG00000148935,ENSG00000183161,ENSG00000255357,ENSG00000255323
chr11	22635535	22636470	11:22635535-22636470	ENSG00000222427,ENSG00000148935,ENSG00000183161
chr11	22638039	22638247	11:22638039-22638247	ENSG00000222427,ENSG00000183161
chr11	22638550	22638778	11:22638550-22638778	ENSG00000183161
chr11	22657439	22657695	11:22657439-22657695	ENSG00000222427,ENSG00000148935
chr11	22666419	22667360	11:22666419-22667360	ENSG00000222427,ENSG00000148935
chr11	22670812	22671068	11:22670812-22671068	ENSG00000222427,ENSG00000148935
chr11	22739525	22739830	11:22739525-22739830	ENSG00000222427,ENSG00000255357,ENSG00000255323,ENSG00000254540
chr11	22752767	22753497	11:22752767-22753497	ENSG00000222427,ENSG00000148935,ENSG00000255357,ENSG00000255323,ENSG00000254540
chr11	22778665	22779216	11:22778665-22779216	ENSG00000222427,ENSG00000255357,ENSG00000255323,ENSG00000254540
chr11	22781083	22781288	11:22781083-22781288	ENSG00000222427
chr11	22787649	22788021	11:22787649-22788021	ENSG00000222427,ENSG00000255357,ENSG00000255323,ENSG00000254540,ENSG00000091664,ENSG00000254768
chr11	22808149	22808644	11:22808149-22808644	ENSG00000246225,ENSG00000198168,ENSG00000222427,ENSG00000255357,ENSG00000255323,ENSG00000254540
chr11	22829088	22830348	11:22829088-22830348	ENSG00000246225,ENSG00000198168
chr11	22851214	22852007	11:22851214-22852007	ENSG00000255359,ENSG00000246225,ENSG00000198168,ENSG00000222427,ENSG00000255357,ENSG00000255323,ENSG00000254540
chr11	22870536	22870861	11:22870536-22870861	ENSG00000255359
chr11	22875803	22876302	11:22875803-22876302	ENSG00000255293,ENSG00000255359,ENSG00000255357,ENSG00000255323
chr11	22919425	22920258	11:22919425-22920258	-
chr11	22921018	22921249	11:22921018-22921249	ENSG00000275868,ENSG00000255293
chr11	22931051	22931790	11:22931051-22931790	-
chr11	22940905	22941631	11:22940905-22941631	ENSG00000254564,ENSG00000255293
chr11	22957750	22958394	11:22957750-22958394	ENSG00000254564,ENSG00000275868,ENSG00000255293
chr11	23021282	23021574	11:23021282-23021574	-
chr11	23023246	23023532	11:23023246-23023532	-
chr11	23041071	23041542	11:23041071-23041542	ENSG00000271491,ENSG00000255418
chr11	23097921	23098215	11:23097921-23098215	ENSG00000275868,ENSG00000255293,ENSG00000271491,ENSG00000255418
chr11	23112633	23113839	11:23112633-23113839	ENSG00000275868,ENSG00000255293,ENSG00000255418
chr11	23123563	23124051	11:23123563-23124051	ENSG00000275868,ENSG00000255418
chr11	23185427	23185903	11:23185427-23185903	ENSG00000240298,ENSG00000254564,ENSG00000255293,ENSG00000271491,ENSG00000255418
chr11	23205241	23205957	11:23205241-23205957	ENSG00000255454,ENSG00000240298,ENSG00000207252,ENSG00000277803,ENSG00000252519,ENSG00000255193,ENSG00000254465,ENSG00000254564,ENSG00000275868,ENSG00000255293,ENSG00000271491,ENSG00000255418
chr11	23335580	23335974	11:23335580-23335974	ENSG00000207252,ENSG00000252519,ENSG00000255193,ENSG00000254465,ENSG00000254564,ENSG00000275868,ENSG00000255293,ENSG00000271491,ENSG00000255418
chr11	23497118	23497362	11:23497118-23497362	ENSG00000255193,ENSG00000240881,ENSG00000254465,ENSG00000254564,ENSG00000275868,ENSG00000255293,ENSG00000271491
chr11	23539938	23540502	11:23539938-23540502	ENSG00000254456,ENSG00000255368,ENSG00000207252,ENSG00000254594,ENSG00000277803,ENSG00000252519,ENSG00000255193,ENSG00000240881,ENSG00000254465,ENSG00000254564,ENSG00000275868,ENSG00000255293,ENSG00000271491
chr11	23543904	23544133	11:23543904-23544133	ENSG00000277803,ENSG00000252519,ENSG00000255193,ENSG00000240881,ENSG00000254465,ENSG00000254564,ENSG00000275868,ENSG00000255293,ENSG00000271491
chr11	23569374	23569939	11:23569374-23569939	ENSG00000255454,ENSG00000255368,ENSG00000254594,ENSG00000277803,ENSG00000252519,ENSG00000255193,ENSG00000240881,ENSG00000254465,ENSG00000254564,ENSG00000275868,ENSG00000255293,ENSG00000271491
chr11	23684745	23685009	11:23684745-23685009	ENSG00000277803,ENSG00000252519,ENSG00000255193
chr11	23804772	23805293	11:23804772-23805293	ENSG00000277803,ENSG00000252519,ENSG00000254861,ENSG00000255193
chr11	23933674	23934427	11:23933674-23934427	ENSG00000255454,ENSG00000240298,ENSG00000207252,ENSG00000254594,ENSG00000277803,ENSG00000252519,ENSG00000255193
chr11	24198508	24198902	11:24198508-24198902	ENSG00000255454,ENSG00000254456,ENSG00000240298,ENSG00000255368,ENSG00000255489,ENSG00000207252,ENSG00000254594,ENSG00000277803,ENSG00000252519,ENSG00000255193,ENSG00000254564,ENSG00000275868
chr11	24357533	24358484	11:24357533-24358484	ENSG00000255454,ENSG00000254456,ENSG00000255086,ENSG00000240298,ENSG00000255368,ENSG00000255489,ENSG00000207252,ENSG00000254594,ENSG00000277803,ENSG00000252519,ENSG00000255193,ENSG00000254564
chr11	24386666	24387027	11:24386666-24387027	ENSG00000207252,ENSG00000254594
chr11	24496593	24497448	11:24496593-24497448	ENSG00000187398,ENSG00000207252
chr11	24738890	24739384	11:24738890-24739384	ENSG00000255454,ENSG00000254456,ENSG00000254754,ENSG00000240298,ENSG00000255368,ENSG00000255489,ENSG00000187398,ENSG00000207252
chr11	24748201	24748512	11:24748201-24748512	ENSG00000255454,ENSG00000254456,ENSG00000254754,ENSG00000255086,ENSG00000240298,ENSG00000255368,ENSG00000255489,ENSG00000207252
chr11	24814110	24814339	11:24814110-24814339	ENSG00000255454,ENSG00000254456,ENSG00000254754,ENSG00000240298,ENSG00000255368,ENSG00000255489
chr11	24829143	24829379	11:24829143-24829379	ENSG00000255454,ENSG00000254456,ENSG00000240298,ENSG00000255368
chr11	24833509	24834193	11:24833509-24834193	ENSG00000255454,ENSG00000254456,ENSG00000254754,ENSG00000255086,ENSG00000255505,ENSG00000129151,ENSG00000240298,ENSG00000255368,ENSG00000255489,ENSG00000207252,ENSG00000254594,ENSG00000277803
chr11	24900326	24901160	11:24900326-24901160	ENSG00000255454,ENSG00000254456,ENSG00000254754,ENSG00000255086,ENSG00000255505,ENSG00000240298,ENSG00000255368,ENSG00000255489,ENSG00000187398,ENSG00000207252
chr11	25981977	25982434	11:25981977-25982434	ENSG00000255454,ENSG00000254456,ENSG00000254754,ENSG00000255086,ENSG00000287227,ENSG00000255505,ENSG00000169550,ENSG00000254560,ENSG00000240298,ENSG00000255368
chr11	26276749	26277248	11:26276749-26277248	ENSG00000255454,ENSG00000254456,ENSG00000254754,ENSG00000255086,ENSG00000287227,ENSG00000255505,ENSG00000169550,ENSG00000176971,ENSG00000129151,ENSG00000212289,ENSG00000240036,ENSG00000254934,ENSG00000240298
chr11	26278546	26278770	11:26278546-26278770	ENSG00000255086,ENSG00000287227,ENSG00000255505
chr11	26284524	26285149	11:26284524-26285149	ENSG00000255454,ENSG00000254456,ENSG00000254754,ENSG00000255086,ENSG00000287227,ENSG00000255505,ENSG00000169550,ENSG00000148942,ENSG00000176971,ENSG00000129151,ENSG00000278483,ENSG00000212289,ENSG00000240036,ENSG00000255496,ENSG00000177447,ENSG00000255094,ENSG00000240298
chr11	26286619	26286898	11:26286619-26286898	ENSG00000254754,ENSG00000255086,ENSG00000287227,ENSG00000255505,ENSG00000169550,ENSG00000254560
chr11	26297301	26297635	11:26297301-26297635	ENSG00000255454,ENSG00000254754,ENSG00000255086,ENSG00000134343,ENSG00000287227,ENSG00000255505,ENSG00000169550,ENSG00000148942,ENSG00000176971,ENSG00000129151,ENSG00000212289,ENSG00000240036,ENSG00000254934,ENSG00000240298
chr11	26331807	26332395	11:26331807-26332395	ENSG00000255454,ENSG00000134343,ENSG00000254819,ENSG00000255505,ENSG00000169550,ENSG00000240036
chr11	26649701	26650055	11:26649701-26650055	ENSG00000255454,ENSG00000254456,ENSG00000254754,ENSG00000255086,ENSG00000255505,ENSG00000169550,ENSG00000148942,ENSG00000176971,ENSG00000129151,ENSG00000254560,ENSG00000212289,ENSG00000240036,ENSG00000254934,ENSG00000255496,ENSG00000177447,ENSG00000224411,ENSG00000207874,ENSG00000222385,ENSG00000240298
chr11	26753775	26754294	11:26753775-26754294	ENSG00000255505,ENSG00000169550,ENSG00000148942,ENSG00000176971,ENSG00000129151,ENSG00000254560,ENSG00000212289,ENSG00000240036,ENSG00000254934,ENSG00000177447,ENSG00000272882
chr11	26799669	26800199	11:26799669-26800199	ENSG00000255505,ENSG00000169550,ENSG00000148942,ENSG00000176971,ENSG00000129151,ENSG00000254560,ENSG00000212289,ENSG00000240036,ENSG00000254934,ENSG00000255496,ENSG00000177447,ENSG00000224411,ENSG00000255094,ENSG00000207874,ENSG00000272882
chr11	27158867	27159215	11:27158867-27159215	ENSG00000169550,ENSG00000148942,ENSG00000176971,ENSG00000129151,ENSG00000254560,ENSG00000278483,ENSG00000212289,ENSG00000240036,ENSG00000254934,ENSG00000177447,ENSG00000224411,ENSG00000272882
chr11	27184086	27184446	11:27184086-27184446	ENSG00000129151,ENSG00000254560,ENSG00000242527,ENSG00000278483,ENSG00000212289,ENSG00000240036,ENSG00000254934
chr11	27362783	27363749	11:27362783-27363749	ENSG00000254560,ENSG00000109881,ENSG00000205213,ENSG00000254862,ENSG00000148943,ENSG00000245573,ENSG00000278483,ENSG00000212289,ENSG00000240036,ENSG00000254934,ENSG00000177447,ENSG00000207874
chr11	27471326	27472976	11:27471326-27472976	ENSG00000254560,ENSG00000205213,ENSG00000254862,ENSG00000242527,ENSG00000148943,ENSG00000245573,ENSG00000278483,ENSG00000212289
chr11	27485859	27486369	11:27485859-27486369	ENSG00000254560,ENSG00000205213,ENSG00000254862,ENSG00000242527,ENSG00000148943,ENSG00000245573,ENSG00000278483,ENSG00000212289,ENSG00000240036
chr11	27497207	27497705	11:27497207-27497705	ENSG00000148943,ENSG00000245573,ENSG00000278483,ENSG00000212289
chr11	27499173	27499675	11:27499173-27499675	ENSG00000148943,ENSG00000245573,ENSG00000278483,ENSG00000212289,ENSG00000240036
chr11	27506150	27507168	11:27506150-27507168	ENSG00000148943,ENSG00000245573,ENSG00000278483,ENSG00000212289,ENSG00000240036,ENSG00000254934
chr11	27698860	27699334	11:27698860-27699334	ENSG00000212289,ENSG00000240036,ENSG00000254934,ENSG00000176697,ENSG00000255496,ENSG00000177447,ENSG00000224411,ENSG00000255094,ENSG00000207874,ENSG00000271332,ENSG00000273912,ENSG00000248990,ENSG00000254526
chr11	27700214	27701609	11:27700214-27701609	ENSG00000240036,ENSG00000254934,ENSG00000176697,ENSG00000255496,ENSG00000177447,ENSG00000224411,ENSG00000255094,ENSG00000254526
chr11	27705837	27706125	11:27705837-27706125	ENSG00000240036,ENSG00000254934,ENSG00000176697,ENSG00000255496,ENSG00000177447,ENSG00000224411,ENSG00000255094,ENSG00000254526
chr11	27718676	27719170	11:27718676-27719170	ENSG00000254934,ENSG00000176697,ENSG00000255496,ENSG00000177447,ENSG00000224411,ENSG00000255094,ENSG00000207874
chr11	27722132	27722767	11:27722132-27722767	ENSG00000240036,ENSG00000254934,ENSG00000176697,ENSG00000255496,ENSG00000177447,ENSG00000224411,ENSG00000255094,ENSG00000207874,ENSG00000238149,ENSG00000273912
chr11	28107670	28108603	11:28107670-28108603	ENSG00000255496,ENSG00000177447,ENSG00000224411,ENSG00000255094,ENSG00000121621,ENSG00000207874,ENSG00000169519,ENSG00000271332,ENSG00000222385,ENSG00000238149,ENSG00000273912,ENSG00000272882
chr11	28110256	28110551	11:28110256-28110551	ENSG00000121621,ENSG00000207874,ENSG00000169519,ENSG00000271332
chr11	28343074	28343775	11:28343074-28343775	ENSG00000212289,ENSG00000240036,ENSG00000254934,ENSG00000255496,ENSG00000177447,ENSG00000224411,ENSG00000255094,ENSG00000207874,ENSG00000271332,ENSG00000222385,ENSG00000238149,ENSG00000273912,ENSG00000248990,ENSG00000272882,ENSG00000254526,ENSG00000255450,ENSG00000255281
chr11	28529748	28530035	11:28529748-28530035	ENSG00000240036,ENSG00000254934,ENSG00000255496,ENSG00000177447,ENSG00000224411,ENSG00000255094,ENSG00000207874,ENSG00000271332,ENSG00000222385,ENSG00000238149,ENSG00000273912,ENSG00000254606,ENSG00000248990,ENSG00000272882,ENSG00000254526,ENSG00000255450
chr11	28698055	28698320	11:28698055-28698320	ENSG00000240036,ENSG00000254934,ENSG00000255496,ENSG00000177447,ENSG00000224411,ENSG00000255094,ENSG00000207874,ENSG00000222385,ENSG00000273912,ENSG00000248990,ENSG00000249867,ENSG00000272882,ENSG00000254526
chr11	29343471	29344117	11:29343471-29344117	ENSG00000240036,ENSG00000255496,ENSG00000177447,ENSG00000224411,ENSG00000255094,ENSG00000207874,ENSG00000238149,ENSG00000273912,ENSG00000248990,ENSG00000272882,ENSG00000254526,ENSG00000255450,ENSG00000254530,ENSG00000255281,ENSG00000255227,ENSG00000255117,ENSG00000255047,ENSG00000254734,ENSG00000243505,ENSG00000240554
chr11	29527616	29527825	11:29527616-29527825	ENSG00000272882,ENSG00000255450,ENSG00000254530,ENSG00000255281,ENSG00000255227,ENSG00000255029,ENSG00000255117,ENSG00000255047,ENSG00000254734,ENSG00000243505,ENSG00000240554
chr11	30016805	30017290	11:30016805-30017290	ENSG00000254530,ENSG00000255227,ENSG00000255117,ENSG00000255047,ENSG00000254734,ENSG00000243505,ENSG00000240554,ENSG00000261340,ENSG00000182255
chr11	30017864	30018217	11:30017864-30018217	ENSG00000254530,ENSG00000254734,ENSG00000243505,ENSG00000240554,ENSG00000261340,ENSG00000182255
chr11	30196739	30197031	11:30196739-30197031	ENSG00000272882,ENSG00000254530,ENSG00000255281,ENSG00000255227,ENSG00000255117,ENSG00000255047,ENSG00000254734,ENSG00000243505,ENSG00000240554,ENSG00000261340,ENSG00000255288,ENSG00000131808
chr11	30282024	30282570	11:30282024-30282570	ENSG00000272882,ENSG00000254530,ENSG00000255281,ENSG00000255227,ENSG00000255117,ENSG00000255047,ENSG00000254734,ENSG00000243505,ENSG00000240554,ENSG00000261340,ENSG00000255288,ENSG00000131808
chr11	30317023	30317304	11:30317023-30317304	ENSG00000254532,ENSG00000152219
chr11	30322757	30323540	11:30322757-30323540	ENSG00000255450,ENSG00000255227,ENSG00000255047,ENSG00000254734,ENSG00000243505,ENSG00000240554,ENSG00000254532,ENSG00000255288,ENSG00000131808,ENSG00000152219,ENSG00000242353
chr11	30326321	30326642	11:30326321-30326642	ENSG00000254532,ENSG00000152219
chr11	30333540	30333814	11:30333540-30333814	ENSG00000255227,ENSG00000254532,ENSG00000152219,ENSG00000242353
chr11	30344111	30344404	11:30344111-30344404	ENSG00000152219,ENSG00000242353
chr11	30346244	30346482	11:30346244-30346482	ENSG00000254734,ENSG00000242353
chr11	30393213	30393550	11:30393213-30393550	ENSG00000242353,ENSG00000255480
chr11	30405263	30405826	11:30405263-30405826	ENSG00000272882,ENSG00000255281,ENSG00000255117,ENSG00000254734,ENSG00000243505,ENSG00000240554,ENSG00000255288,ENSG00000131808,ENSG00000242353,ENSG00000255480
chr11	30435074	30435364	11:30435074-30435364	ENSG00000066382,ENSG00000255480
chr11	30436843	30437216	11:30436843-30437216	ENSG00000242353,ENSG00000066382,ENSG00000255480
chr11	30457236	30457555	11:30457236-30457555	ENSG00000255480
chr11	30459805	30460127	11:30459805-30460127	ENSG00000255480
chr11	30481249	30482085	11:30481249-30482085	-
chr11	30483053	30483311	11:30483053-30483311	-
chr11	30487086	30487631	11:30487086-30487631	ENSG00000272882,ENSG00000255450,ENSG00000254530,ENSG00000255281,ENSG00000255227,ENSG00000255117,ENSG00000255047,ENSG00000254734,ENSG00000243505,ENSG00000240554,ENSG00000255288,ENSG00000131808,ENSG00000242353,ENSG00000255480
chr11	30508608	30508841	11:30508608-30508841	-
chr11	30527337	30528177	11:30527337-30528177	ENSG00000066382
chr11	30537931	30538693	11:30537931-30538693	ENSG00000255047,ENSG00000254734,ENSG00000240554,ENSG00000066382
chr11	30553862	30554277	11:30553862-30554277	-
chr11	30560082	30560884	11:30560082-30560884	ENSG00000254734,ENSG00000242353,ENSG00000254489
chr11	30565127	30565525	11:30565127-30565525	ENSG00000254489
chr11	30567549	30567852	11:30567549-30567852	-
chr11	30584431	30584757	11:30584431-30584757	ENSG00000066382,ENSG00000254489
chr11	30585183	30586841	11:30585183-30586841	ENSG00000066382,ENSG00000254489
chr11	30604960	30605767	11:30604960-30605767	ENSG00000254526,ENSG00000255450,ENSG00000254530,ENSG00000255281,ENSG00000255117,ENSG00000255047,ENSG00000254734,ENSG00000243505,ENSG00000240554,ENSG00000261340,ENSG00000255288,ENSG00000131808,ENSG00000242353,ENSG00000066382,ENSG00000255480,ENSG00000254489,ENSG00000287373
chr11	30653609	30653875	11:30653609-30653875	-
chr11	30757855	30758670	11:30757855-30758670	ENSG00000254526,ENSG00000255450,ENSG00000254530,ENSG00000255227,ENSG00000255117,ENSG00000255047,ENSG00000254734,ENSG00000243505,ENSG00000240554,ENSG00000261340,ENSG00000255288,ENSG00000131808,ENSG00000242353,ENSG00000287373
chr11	30914101	30914415	11:30914101-30914415	ENSG00000170959
chr11	30917791	30918124	11:30917791-30918124	-
chr11	30919449	30919975	11:30919449-30919975	ENSG00000255227,ENSG00000255047,ENSG00000170959
chr11	30937921	30938343	11:30937921-30938343	-
chr11	30960478	30960692	11:30960478-30960692	ENSG00000272882
chr11	30982302	30982505	11:30982302-30982505	ENSG00000255047,ENSG00000170959
chr11	31074315	31074549	11:31074315-31074549	-
chr11	31106940	31107404	11:31106940-31107404	ENSG00000243505,ENSG00000255370,ENSG00000255525
chr11	31110763	31111096	11:31110763-31111096	-
chr11	31141787	31142056	11:31141787-31142056	ENSG00000272882,ENSG00000255370,ENSG00000255525
chr11	31160624	31160864	11:31160624-31160864	-
chr11	31233421	31233668	11:31233421-31233668	ENSG00000255370,ENSG00000255525
chr11	31240263	31240561	11:31240263-31240561	ENSG00000170959,ENSG00000255370,ENSG00000255525
chr11	31326625	31327135	11:31326625-31327135	ENSG00000170959,ENSG00000255370,ENSG00000255525
chr11	31337645	31338693	11:31337645-31338693	ENSG00000170959,ENSG00000255370,ENSG00000255525,ENSG00000228061
chr11	31366838	31367098	11:31366838-31367098	ENSG00000170959,ENSG00000170946
chr11	31369482	31370235	11:31369482-31370235	ENSG00000170959,ENSG00000255370,ENSG00000255525,ENSG00000170946
chr11	31397246	31397532	11:31397246-31397532	-
chr11	31487813	31488316	11:31487813-31488316	ENSG00000148950,ENSG00000109911,ENSG00000228061
chr11	31509209	31510357	11:31509209-31510357	ENSG00000148950,ENSG00000109911
chr11	31798575	31799058	11:31798575-31799058	ENSG00000228061,ENSG00000007372
chr11	31804118	31804447	11:31804118-31804447	ENSG00000007372
chr11	31804959	31805356	11:31804959-31805356	ENSG00000007372,ENSG00000281880,ENSG00000285283
chr11	31810050	31810572	11:31810050-31810572	ENSG00000007372,ENSG00000281880,ENSG00000285283
chr11	31811171	31812115	11:31811171-31812115	ENSG00000007372,ENSG00000281880,ENSG00000285283
chr11	31812704	31813169	11:31812704-31813169	ENSG00000007372,ENSG00000281880,ENSG00000285283
chr11	31816884	31817391	11:31816884-31817391	ENSG00000007372,ENSG00000281880,ENSG00000285283
chr11	31819983	31820748	11:31819983-31820748	ENSG00000007372,ENSG00000281880,ENSG00000285283
chr11	31823127	31823535	11:31823127-31823535	ENSG00000007372,ENSG00000281880,ENSG00000285283
chr11	31827039	31827303	11:31827039-31827303	ENSG00000281880,ENSG00000285283
chr11	31841388	31841799	11:31841388-31841799	ENSG00000228061
chr11	31870991	31871319	11:31870991-31871319	ENSG00000228061
chr11	31958045	31958433	11:31958045-31958433	ENSG00000228061
chr11	31987270	31987756	11:31987270-31987756	-
chr11	31995563	31996204	11:31995563-31996204	ENSG00000228061,ENSG00000254584
chr11	32006818	32007426	11:32006818-32007426	ENSG00000228061,ENSG00000254584
chr11	32056306	32056943	11:32056306-32056943	ENSG00000228061,ENSG00000254584,ENSG00000254836,ENSG00000254627,ENSG00000212551,ENSG00000255490,ENSG00000049449,ENSG00000255252,ENSG00000255375
chr11	32065830	32066288	11:32065830-32066288	ENSG00000254584,ENSG00000254627,ENSG00000212551,ENSG00000255490,ENSG00000049449,ENSG00000255252,ENSG00000255375
chr11	32068357	32068984	11:32068357-32068984	ENSG00000254584,ENSG00000254627,ENSG00000212551,ENSG00000255252,ENSG00000255375
chr11	32073311	32073772	11:32073311-32073772	ENSG00000212551,ENSG00000255375
chr11	32081041	32081567	11:32081041-32081567	ENSG00000212551,ENSG00000255490,ENSG00000049449,ENSG00000255252,ENSG00000255375
chr11	32090780	32091963	11:32090780-32091963	ENSG00000212551,ENSG00000255490,ENSG00000049449,ENSG00000255252,ENSG00000255375
chr11	32101708	32101916	11:32101708-32101916	ENSG00000049449,ENSG00000255252,ENSG00000255375
chr11	32173395	32173704	11:32173395-32173704	ENSG00000254584,ENSG00000254836,ENSG00000255375
chr11	32176131	32176521	11:32176131-32176521	ENSG00000228061,ENSG00000254584,ENSG00000254836,ENSG00000255252,ENSG00000255375
chr11	32183934	32184942	11:32183934-32184942	ENSG00000254584,ENSG00000255375
chr11	32210498	32210981	11:32210498-32210981	ENSG00000254584,ENSG00000255375
chr11	32232022	32232322	11:32232022-32232322	-
chr11	32259618	32260018	11:32259618-32260018	ENSG00000227160
chr11	32295864	32296512	11:32295864-32296512	-
chr11	32312743	32313287	11:32312743-32313287	-
chr11	32316936	32318031	11:32316936-32318031	-
chr11	32323300	32323825	11:32323300-32323825	ENSG00000186714
chr11	32333151	32334095	11:32333151-32334095	ENSG00000227160,ENSG00000244535
chr11	32343480	32343898	11:32343480-32343898	ENSG00000227160
chr11	32374124	32374661	11:32374124-32374661	ENSG00000277119
chr11	32386631	32387296	11:32386631-32387296	ENSG00000184937,ENSG00000183242,ENSG00000278822,ENSG00000273677,ENSG00000278045,ENSG00000276530,ENSG00000273908,ENSG00000277119
chr11	32392139	32392636	11:32392139-32392636	ENSG00000184937
chr11	32420723	32421679	11:32420723-32421679	ENSG00000184937,ENSG00000183242,ENSG00000278822,ENSG00000273677,ENSG00000278045,ENSG00000276530,ENSG00000273908,ENSG00000277119
chr11	32426750	32427460	11:32426750-32427460	ENSG00000184937,ENSG00000183242,ENSG00000278822,ENSG00000273677,ENSG00000278045,ENSG00000276530,ENSG00000273908,ENSG00000277119
chr11	32433865	32435569	11:32433865-32435569	ENSG00000184937,ENSG00000183242,ENSG00000278822,ENSG00000273677,ENSG00000278045,ENSG00000276530,ENSG00000273908,ENSG00000277119
chr11	32444216	32444444	11:32444216-32444444	ENSG00000184937,ENSG00000183242,ENSG00000278822,ENSG00000273677,ENSG00000278045,ENSG00000276530,ENSG00000273908,ENSG00000277119
chr11	32549705	32550057	11:32549705-32550057	-
chr11	32583454	32584488	11:32583454-32584488	ENSG00000149100,ENSG00000270903
chr11	32586686	32586958	11:32586686-32586958	ENSG00000149100,ENSG00000270903
chr11	32594156	32594568	11:32594156-32594568	ENSG00000149100,ENSG00000270903
chr11	32602916	32603354	11:32602916-32603354	ENSG00000270903
chr11	32615388	32615646	11:32615388-32615646	-
chr11	32630825	32631331	11:32630825-32631331	ENSG00000186714
chr11	32701733	32702285	11:32701733-32702285	ENSG00000244535
chr11	32707074	32707292	11:32707074-32707292	ENSG00000244535
chr11	32779206	32779503	11:32779206-32779503	ENSG00000186714,ENSG00000244535
chr11	32792676	32793296	11:32792676-32793296	ENSG00000186714,ENSG00000244535
chr11	32809217	32809810	11:32809217-32809810	ENSG00000186714,ENSG00000244535,ENSG00000135378
chr11	32829264	32830406	11:32829264-32830406	ENSG00000244535,ENSG00000135378
chr11	32849757	32850520	11:32849757-32850520	-
chr11	32870637	32871127	11:32870637-32871127	-
chr11	32884904	32885185	11:32884904-32885185	ENSG00000060749
chr11	32892173	32893890	11:32892173-32893890	ENSG00000060749
chr11	32939001	32939333	11:32939001-32939333	ENSG00000060749
chr11	32960513	32960838	11:32960513-32960838	ENSG00000060749,ENSG00000200615,ENSG00000213713,ENSG00000280798
chr11	33011588	33012023	11:33011588-33012023	ENSG00000200615,ENSG00000121690,ENSG00000176148,ENSG00000213713,ENSG00000280798
chr11	33015728	33016490	11:33015728-33016490	ENSG00000200615,ENSG00000121690,ENSG00000176148,ENSG00000213713,ENSG00000280798
chr11	33039063	33040252	11:33039063-33040252	ENSG00000200615,ENSG00000121690,ENSG00000176148,ENSG00000213713,ENSG00000280798
chr11	33063330	33063994	11:33063330-33063994	ENSG00000200615,ENSG00000176148,ENSG00000213713,ENSG00000280798
chr11	33065550	33065822	11:33065550-33065822	ENSG00000176148,ENSG00000213713,ENSG00000280798
chr11	33134179	33134760	11:33134179-33134760	ENSG00000213713,ENSG00000280798
chr11	33161223	33162007	11:33161223-33162007	ENSG00000176102,ENSG00000247151,ENSG00000206808,ENSG00000241950,ENSG00000200485,ENSG00000110422
chr11	33179254	33179896	11:33179254-33179896	ENSG00000176102,ENSG00000247151,ENSG00000206808,ENSG00000241950,ENSG00000200485,ENSG00000255207
chr11	33234686	33235433	11:33234686-33235433	ENSG00000241950,ENSG00000200485,ENSG00000241255,ENSG00000110422,ENSG00000255207
chr11	33256990	33258908	11:33256990-33258908	ENSG00000176102,ENSG00000247151,ENSG00000241950,ENSG00000200485,ENSG00000110422
chr11	33266359	33266936	11:33266359-33266936	ENSG00000200485,ENSG00000110422
chr11	33320630	33321509	11:33320630-33321509	ENSG00000241950,ENSG00000200485,ENSG00000110422
chr11	33324429	33324813	11:33324429-33324813	ENSG00000241950,ENSG00000200485,ENSG00000110422
chr11	33344547	33344930	11:33344547-33344930	ENSG00000200485,ENSG00000255207
chr11	33347367	33347952	11:33347367-33347952	ENSG00000241950,ENSG00000200485,ENSG00000254537,ENSG00000255207
chr11	33357712	33357938	11:33357712-33357938	-
chr11	33362437	33362647	11:33362437-33362647	ENSG00000254537,ENSG00000255207
chr11	33376008	33377188	11:33376008-33377188	ENSG00000110427,ENSG00000254537,ENSG00000255207
chr11	33379961	33380257	11:33379961-33380257	ENSG00000110427,ENSG00000254537,ENSG00000255207
chr11	33383166	33383572	11:33383166-33383572	ENSG00000110427,ENSG00000254537,ENSG00000255207
chr11	33690360	33690953	11:33690360-33690953	ENSG00000255207,ENSG00000255202,ENSG00000205177,ENSG00000085063
chr11	33700383	33701704	11:33700383-33701704	ENSG00000255202,ENSG00000205177,ENSG00000284969,ENSG00000085063
chr11	33713210	33713756	11:33713210-33713756	ENSG00000205177,ENSG00000284969,ENSG00000085063
chr11	33723472	33724583	11:33723472-33724583	ENSG00000205177,ENSG00000284969,ENSG00000085063
chr11	33735878	33737168	11:33735878-33737168	ENSG00000284969,ENSG00000085063,ENSG00000110429
chr11	33742446	33742921	11:33742446-33742921	ENSG00000085063,ENSG00000110429
chr11	33773534	33774984	11:33773534-33774984	ENSG00000110429,ENSG00000254508,ENSG00000255272,ENSG00000255161
chr11	33802370	33803162	11:33802370-33803162	ENSG00000255272,ENSG00000255161,ENSG00000255169,ENSG00000254619
chr11	33808179	33808678	11:33808179-33808678	ENSG00000255272,ENSG00000255161,ENSG00000255169,ENSG00000254619,ENSG00000255133
chr11	33828858	33829962	11:33828858-33829962	ENSG00000255272,ENSG00000255161,ENSG00000254619,ENSG00000255133
chr11	33857653	33858390	11:33857653-33858390	ENSG00000255161,ENSG00000135363
chr11	33869439	33870957	11:33869439-33870957	ENSG00000135363,ENSG00000184566
chr11	33881614	33882326	11:33881614-33882326	ENSG00000135363,ENSG00000184566
chr11	33891441	33891866	11:33891441-33891866	ENSG00000135363,ENSG00000184566
chr11	33893563	33894285	11:33893563-33894285	ENSG00000135363,ENSG00000184566
chr11	33907430	33907745	11:33907430-33907745	-
chr11	33912341	33913009	11:33912341-33913009	ENSG00000135363,ENSG00000184566
chr11	33921164	33921762	11:33921164-33921762	ENSG00000255207,ENSG00000135363,ENSG00000184566
chr11	33930179	33931016	11:33930179-33931016	ENSG00000135363
chr11	33936904	33937669	11:33936904-33937669	-
chr11	33953333	33953812	11:33953333-33953812	-
chr11	33970804	33971411	11:33970804-33971411	-
chr11	33980885	33981200	11:33980885-33981200	-
chr11	33988079	33988296	11:33988079-33988296	-
chr11	33991088	33991645	11:33991088-33991645	-
chr11	33996916	33997467	11:33996916-33997467	ENSG00000286626,ENSG00000135387,ENSG00000135372
chr11	34044976	34045377	11:34044976-34045377	ENSG00000286626,ENSG00000135387
chr11	34051393	34052551	11:34051393-34052551	ENSG00000286626,ENSG00000135387
chr11	34053413	34053759	11:34053413-34053759	ENSG00000286626,ENSG00000135387
chr11	34058958	34059204	11:34058958-34059204	ENSG00000286626,ENSG00000135387
chr11	34068201	34068459	11:34068201-34068459	ENSG00000286626,ENSG00000135387
chr11	34075438	34075694	11:34075438-34075694	-
chr11	34105193	34106284	11:34105193-34106284	ENSG00000286626,ENSG00000135387,ENSG00000135372
chr11	34154240	34154870	11:34154240-34154870	ENSG00000135372,ENSG00000201867
chr11	34158644	34158907	11:34158644-34158907	ENSG00000135372,ENSG00000201867
chr11	34174196	34174755	11:34174196-34174755	ENSG00000166016,ENSG00000201867,ENSG00000220204
chr11	34206904	34207232	11:34206904-34207232	ENSG00000201867
chr11	34226190	34226443	11:34226190-34226443	-
chr11	34234088	34234513	11:34234088-34234513	ENSG00000166016,ENSG00000201867
chr11	34251040	34251912	11:34251040-34251912	ENSG00000166016,ENSG00000201867
chr11	34266385	34266916	11:34266385-34266916	ENSG00000166016,ENSG00000201867
chr11	34300586	34301246	11:34300586-34301246	ENSG00000201867
chr11	34332621	34332949	11:34332621-34332949	ENSG00000201867,ENSG00000254708
chr11	34339286	34339489	11:34339286-34339489	ENSG00000254708
chr11	34344919	34345528	11:34344919-34345528	ENSG00000166016,ENSG00000201867,ENSG00000254708
chr11	34356779	34358220	11:34356779-34358220	ENSG00000166016,ENSG00000201867
chr11	34358916	34359696	11:34358916-34359696	ENSG00000166016
chr11	34379100	34379418	11:34379100-34379418	ENSG00000220204
chr11	34425897	34426337	11:34425897-34426337	ENSG00000220204,ENSG00000216708,ENSG00000121691
chr11	34427109	34427813	11:34427109-34427813	ENSG00000220204,ENSG00000216708
chr11	34438392	34439455	11:34438392-34439455	ENSG00000220204,ENSG00000216708,ENSG00000121691
chr11	34448865	34449366	11:34448865-34449366	ENSG00000220204,ENSG00000121691
chr11	34464616	34465079	11:34464616-34465079	ENSG00000220204,ENSG00000121691
chr11	34468206	34468442	11:34468206-34468442	ENSG00000121691
chr11	34492816	34493088	11:34492816-34493088	-
chr11	34512918	34513304	11:34512918-34513304	ENSG00000255271,ENSG00000135374
chr11	34570517	34570915	11:34570517-34570915	ENSG00000255427,ENSG00000255271
chr11	34575335	34575632	11:34575335-34575632	ENSG00000271369,ENSG00000255427,ENSG00000255271
chr11	34585885	34586535	11:34585885-34586535	ENSG00000149089,ENSG00000271369,ENSG00000255271
chr11	34634014	34634534	11:34634014-34634534	ENSG00000271369,ENSG00000135373
chr11	34640260	34640710	11:34640260-34640710	ENSG00000271369,ENSG00000135373
chr11	34650443	34650859	11:34650443-34650859	ENSG00000271369,ENSG00000135373
chr11	34654970	34655174	11:34654970-34655174	ENSG00000271369
chr11	34750220	34750663	11:34750220-34750663	ENSG00000270491,ENSG00000271369
chr11	34791708	34792190	11:34791708-34792190	ENSG00000270491,ENSG00000271369,ENSG00000255271
chr11	34809405	34810159	11:34809405-34810159	ENSG00000270491,ENSG00000271369,ENSG00000255271
chr11	34840804	34841011	11:34840804-34841011	ENSG00000271369
chr11	34850458	34850771	11:34850458-34850771	-
chr11	34915591	34917082	11:34915591-34917082	ENSG00000251862,ENSG00000110435,ENSG00000149089
chr11	34926206	34926544	11:34926206-34926544	ENSG00000251862,ENSG00000110435,ENSG00000149089
chr11	34977492	34977867	11:34977492-34977867	ENSG00000251862,ENSG00000110435
chr11	34988433	34989291	11:34988433-34989291	ENSG00000251862,ENSG00000110435
chr11	34996992	34997302	11:34996992-34997302	-
chr11	34997820	34998468	11:34997820-34998468	-
chr11	35035976	35036364	11:35035976-35036364	-
chr11	35045278	35045662	11:35045278-35045662	ENSG00000251862
chr11	35047325	35047585	11:35047325-35047585	-
chr11	35050420	35050927	11:35050420-35050927	-
chr11	35066947	35067379	11:35066947-35067379	-
chr11	35077559	35078185	11:35077559-35078185	-
chr11	35082422	35082832	11:35082422-35082832	-
chr11	35083415	35083922	11:35083415-35083922	ENSG00000026508,ENSG00000255521
chr11	35107966	35108276	11:35107966-35108276	-
chr11	35111192	35112167	11:35111192-35112167	ENSG00000255521
chr11	35122456	35122701	11:35122456-35122701	ENSG00000255521
chr11	35138784	35139982	11:35138784-35139982	ENSG00000026508,ENSG00000255521
chr11	35141376	35141803	11:35141376-35141803	ENSG00000026508,ENSG00000255521
chr11	35144076	35144467	11:35144076-35144467	ENSG00000026508,ENSG00000255521
chr11	35162860	35163063	11:35162860-35163063	-
chr11	35165812	35166530	11:35165812-35166530	ENSG00000026508,ENSG00000255521
chr11	35173484	35174096	11:35173484-35174096	ENSG00000026508
chr11	35177491	35177806	11:35177491-35177806	ENSG00000026508
chr11	35211985	35212959	11:35211985-35212959	ENSG00000251194,ENSG00000255443,ENSG00000026508
chr11	35227872	35228403	11:35227872-35228403	ENSG00000251194,ENSG00000255443
chr11	35236012	35236331	11:35236012-35236331	ENSG00000251194,ENSG00000255443,ENSG00000251862
chr11	35257323	35257705	11:35257323-35257705	ENSG00000215380,ENSG00000110436,ENSG00000251862
chr11	35265953	35266799	11:35265953-35266799	ENSG00000215380,ENSG00000255004,ENSG00000110436,ENSG00000251862
chr11	35272372	35272889	11:35272372-35272889	ENSG00000255004,ENSG00000110436
chr11	35275523	35275753	11:35275523-35275753	ENSG00000255004
chr11	35289137	35289499	11:35289137-35289499	ENSG00000215380,ENSG00000255004,ENSG00000110436
chr11	35304316	35304740	11:35304316-35304740	ENSG00000215380,ENSG00000110436
chr11	35305685	35306028	11:35305685-35306028	ENSG00000110436
chr11	35342878	35343565	11:35342878-35343565	ENSG00000215380,ENSG00000110436
chr11	35351925	35352653	11:35351925-35352653	ENSG00000215380,ENSG00000110436
chr11	35387412	35387863	11:35387412-35387863	ENSG00000215380
chr11	35392245	35392611	11:35392245-35392611	ENSG00000215380,ENSG00000110436,ENSG00000251862
chr11	35418812	35420316	11:35418812-35420316	ENSG00000255542,ENSG00000110436
chr11	35485638	35486144	11:35485638-35486144	ENSG00000254669,ENSG00000149090
chr11	35525466	35526013	11:35525466-35526013	ENSG00000254669,ENSG00000149090
chr11	35611829	35612222	11:35611829-35612222	ENSG00000179431,ENSG00000254669
chr11	35616264	35616727	11:35616264-35616727	ENSG00000179431,ENSG00000254669
chr11	35618022	35619946	11:35618022-35619946	ENSG00000179431,ENSG00000254669
chr11	35623677	35623988	11:35623677-35623988	ENSG00000179431
chr11	35633834	35634481	11:35633834-35634481	ENSG00000186082,ENSG00000166326,ENSG00000254686,ENSG00000179431,ENSG00000254669
chr11	35641469	35641775	11:35641469-35641775	ENSG00000254686
chr11	35662262	35663273	11:35662262-35663273	ENSG00000166326,ENSG00000254686,ENSG00000179431
chr11	35741840	35742102	11:35741840-35742102	-
chr11	35785690	35786200	11:35785690-35786200	-
chr11	35800789	35801762	11:35800789-35801762	ENSG00000241228,ENSG00000285740,ENSG00000186082,ENSG00000285705,ENSG00000254669
chr11	35811685	35812368	11:35811685-35812368	ENSG00000285740,ENSG00000186082,ENSG00000285705
chr11	35813969	35814514	11:35813969-35814514	ENSG00000186082,ENSG00000285705
chr11	35821729	35822568	11:35821729-35822568	ENSG00000241228,ENSG00000285740,ENSG00000186082,ENSG00000285705,ENSG00000179431,ENSG00000254669
chr11	35908063	35908375	11:35908063-35908375	ENSG00000241228,ENSG00000254919,ENSG00000285740,ENSG00000186082
chr11	35932678	35933274	11:35932678-35933274	ENSG00000241228,ENSG00000179241,ENSG00000254919,ENSG00000285740,ENSG00000186082
chr11	35943589	35944497	11:35943589-35944497	ENSG00000241228,ENSG00000179241,ENSG00000254919,ENSG00000285740,ENSG00000186082
chr11	35969213	35969678	11:35969213-35969678	ENSG00000241228,ENSG00000255256,ENSG00000254672
chr11	36014309	36014827	11:36014309-36014827	ENSG00000263389,ENSG00000241228
chr11	36042145	36042559	11:36042145-36042559	ENSG00000241228
chr11	36044511	36044915	11:36044511-36044915	ENSG00000241228
chr11	36073395	36073776	11:36073395-36073776	-
chr11	36090668	36091944	11:36090668-36091944	ENSG00000241228
chr11	36104638	36105478	11:36104638-36105478	ENSG00000241228,ENSG00000179241,ENSG00000285740,ENSG00000254669
chr11	36110083	36110807	11:36110083-36110807	ENSG00000179241
chr11	36116128	36116545	11:36116128-36116545	ENSG00000254669
chr11	36126661	36126960	11:36126661-36126960	-
chr11	36131841	36132166	11:36131841-36132166	-
chr11	36149625	36150209	11:36149625-36150209	ENSG00000241228,ENSG00000285740,ENSG00000186082,ENSG00000254669
chr11	36177629	36178279	11:36177629-36178279	ENSG00000280321,ENSG00000186082,ENSG00000254669
chr11	36195870	36196277	11:36195870-36196277	ENSG00000280321
chr11	36231172	36231642	11:36231172-36231642	ENSG00000254669
chr11	36258683	36259082	11:36258683-36259082	ENSG00000186082,ENSG00000254669
chr11	36265961	36266273	11:36265961-36266273	ENSG00000110442
chr11	36289002	36289917	11:36289002-36289917	ENSG00000254566,ENSG00000110442
chr11	36300612	36300883	11:36300612-36300883	ENSG00000254566,ENSG00000135362
chr11	36306778	36307356	11:36306778-36307356	ENSG00000254566,ENSG00000135362
chr11	36340646	36340961	11:36340646-36340961	ENSG00000254566,ENSG00000135362
chr11	36349650	36350014	11:36349650-36350014	ENSG00000254566,ENSG00000135362
chr11	36356157	36356606	11:36356157-36356606	ENSG00000254566,ENSG00000135362
chr11	36360851	36361194	11:36360851-36361194	ENSG00000254566,ENSG00000135362
chr11	36363126	36363884	11:36363126-36363884	ENSG00000254566,ENSG00000135362
chr11	36365860	36366192	11:36365860-36366192	ENSG00000135362
chr11	36376787	36378341	11:36376787-36378341	ENSG00000255186,ENSG00000135362
chr11	36391009	36391524	11:36391009-36391524	ENSG00000255186,ENSG00000254566,ENSG00000135362
chr11	36400728	36401571	11:36400728-36401571	ENSG00000255186,ENSG00000254566,ENSG00000135362
chr11	36409060	36409804	11:36409060-36409804	ENSG00000135362
chr11	36411263	36411723	11:36411263-36411723	-
chr11	36412930	36413215	11:36412930-36413215	-
chr11	36420939	36421631	11:36420939-36421631	ENSG00000255060,ENSG00000254566
chr11	36450010	36450523	11:36450010-36450523	ENSG00000135362
chr11	36452299	36453218	11:36452299-36453218	ENSG00000254566,ENSG00000135362
chr11	36478801	36479148	11:36478801-36479148	ENSG00000254566
chr11	36487642	36488392	11:36487642-36488392	ENSG00000175104,ENSG00000254566
chr11	36492841	36493388	11:36492841-36493388	ENSG00000175104
chr11	36499212	36499742	11:36499212-36499742	ENSG00000166349,ENSG00000280331,ENSG00000175104,ENSG00000254566
chr11	36500485	36500701	11:36500485-36500701	ENSG00000280331,ENSG00000175104
chr11	36509013	36510614	11:36509013-36510614	ENSG00000166349,ENSG00000280331,ENSG00000175104
chr11	36532773	36533455	11:36532773-36533455	ENSG00000166349,ENSG00000280331,ENSG00000175104
chr11	36540996	36541504	11:36540996-36541504	ENSG00000166349,ENSG00000280331
chr11	36564480	36565461	11:36564480-36565461	ENSG00000166352,ENSG00000166349
chr11	36586488	36586904	11:36586488-36586904	ENSG00000166352,ENSG00000175097
chr11	36594153	36595052	11:36594153-36595052	ENSG00000166352,ENSG00000175097
chr11	36601034	36601497	11:36601034-36601497	ENSG00000166352,ENSG00000175097
chr11	36618637	36618875	11:36618637-36618875	-
chr11	36622603	36623193	11:36622603-36623193	ENSG00000166352,ENSG00000175097
chr11	36672820	36673233	11:36672820-36673233	ENSG00000166352
chr11	36702730	36703277	11:36702730-36703277	ENSG00000254498
chr11	36724894	36725242	11:36724894-36725242	-
chr11	36738513	36739413	11:36738513-36739413	-
chr11	36744548	36745042	11:36744548-36745042	-
chr11	36746997	36747543	11:36746997-36747543	ENSG00000254498,ENSG00000166349
chr11	36763332	36763565	11:36763332-36763565	-
chr11	36945530	36945778	11:36945530-36945778	-
chr11	36948728	36949571	11:36948728-36949571	-
chr11	37108648	37109338	11:37108648-37109338	-
chr11	37426409	37427209	11:37426409-37427209	ENSG00000251838
chr11	37450428	37451191	11:37450428-37451191	ENSG00000251838
chr11	37504023	37504542	11:37504023-37504542	ENSG00000254562,ENSG00000255175,ENSG00000251838
chr11	37509432	37509911	11:37509432-37509911	ENSG00000251838
chr11	37558301	37558985	11:37558301-37558985	ENSG00000251838
chr11	37560049	37560948	11:37560049-37560948	ENSG00000251838
chr11	37612960	37613272	11:37612960-37613272	ENSG00000251838
chr11	37630796	37631321	11:37630796-37631321	ENSG00000251838
chr11	37727425	37727724	11:37727425-37727724	ENSG00000242834,ENSG00000251838
chr11	37830564	37831032	11:37830564-37831032	ENSG00000279004,ENSG00000251838
chr11	37895894	37896507	11:37895894-37896507	ENSG00000240975,ENSG00000285751,ENSG00000255477,ENSG00000254784,ENSG00000279004,ENSG00000254516,ENSG00000251838
chr11	37929245	37929605	11:37929245-37929605	ENSG00000279004,ENSG00000254516
chr11	37946131	37946582	11:37946131-37946582	ENSG00000279004,ENSG00000254516
chr11	37947843	37948154	11:37947843-37948154	ENSG00000279004,ENSG00000254516
chr11	38060737	38061435	11:38060737-38061435	ENSG00000254562,ENSG00000255175,ENSG00000254784,ENSG00000279004,ENSG00000251838
chr11	38131605	38131844	11:38131605-38131844	ENSG00000254784,ENSG00000279004
chr11	38155918	38157135	11:38155918-38157135	ENSG00000255477,ENSG00000254784,ENSG00000279004,ENSG00000251838
chr11	38182451	38182916	11:38182451-38182916	ENSG00000254784,ENSG00000279004
chr11	38233608	38233814	11:38233608-38233814	ENSG00000254784
chr11	38460974	38461255	11:38460974-38461255	ENSG00000254562,ENSG00000255175,ENSG00000255477,ENSG00000279004
chr11	38538691	38539426	11:38538691-38539426	ENSG00000240975,ENSG00000285751,ENSG00000254562,ENSG00000255175,ENSG00000255477,ENSG00000254784,ENSG00000279004,ENSG00000251838
chr11	38679610	38680163	11:38679610-38680163	ENSG00000254562,ENSG00000255175
chr11	38791304	38791760	11:38791304-38791760	ENSG00000201591,ENSG00000240975,ENSG00000285751,ENSG00000254562,ENSG00000255175,ENSG00000279004,ENSG00000251838
chr11	39365805	39366140	11:39365805-39366140	ENSG00000201591,ENSG00000240975,ENSG00000285751
chr11	39371099	39371508	11:39371099-39371508	ENSG00000255279,ENSG00000255563,ENSG00000201591,ENSG00000240975,ENSG00000285751
chr11	39375086	39375553	11:39375086-39375553	ENSG00000201591,ENSG00000240975,ENSG00000285751
chr11	39541866	39542530	11:39541866-39542530	ENSG00000255279,ENSG00000254822,ENSG00000254668,ENSG00000255171,ENSG00000255563,ENSG00000255388,ENSG00000255132,ENSG00000252922,ENSG00000254579,ENSG00000201591,ENSG00000240975,ENSG00000285751,ENSG00000254562,ENSG00000255175
chr11	39570552	39570872	11:39570552-39570872	ENSG00000240975,ENSG00000285751
chr11	39572507	39572974	11:39572507-39572974	ENSG00000255171,ENSG00000255563,ENSG00000255388,ENSG00000252922,ENSG00000254579,ENSG00000201591,ENSG00000240975,ENSG00000285751
chr11	39624834	39625039	11:39624834-39625039	ENSG00000255279,ENSG00000254668,ENSG00000242729,ENSG00000255132,ENSG00000252922,ENSG00000254579,ENSG00000201591,ENSG00000240975,ENSG00000285751
chr11	39724849	39725544	11:39724849-39725544	ENSG00000255279,ENSG00000254822,ENSG00000255300,ENSG00000254668,ENSG00000255171,ENSG00000255563,ENSG00000242729,ENSG00000255388,ENSG00000255132,ENSG00000252922,ENSG00000254579,ENSG00000270588,ENSG00000201591,ENSG00000240975,ENSG00000285751
chr11	39780240	39780636	11:39780240-39780636	ENSG00000255279,ENSG00000254822,ENSG00000254668,ENSG00000255171,ENSG00000255563,ENSG00000242729,ENSG00000255388,ENSG00000255132,ENSG00000252922,ENSG00000254579,ENSG00000270588,ENSG00000201591
chr11	39793814	39794123	11:39793814-39794123	ENSG00000255132,ENSG00000252922,ENSG00000254579,ENSG00000270588,ENSG00000201591
chr11	39804178	39804769	11:39804178-39804769	ENSG00000255279,ENSG00000254822,ENSG00000255300,ENSG00000254668,ENSG00000255171,ENSG00000242729,ENSG00000255388,ENSG00000255132,ENSG00000252922,ENSG00000254579,ENSG00000206806,ENSG00000270588,ENSG00000240975,ENSG00000285751
chr11	39853800	39854628	11:39853800-39854628	ENSG00000255132,ENSG00000270588
chr11	39912036	39912476	11:39912036-39912476	ENSG00000255109,ENSG00000255171,ENSG00000255563,ENSG00000242729,ENSG00000255388,ENSG00000255132,ENSG00000252922,ENSG00000254579,ENSG00000270588,ENSG00000201591,ENSG00000240975,ENSG00000285751
chr11	39990526	39991205	11:39990526-39991205	ENSG00000255279,ENSG00000254822,ENSG00000255300,ENSG00000255171,ENSG00000255563,ENSG00000242729,ENSG00000255388,ENSG00000255132,ENSG00000252922,ENSG00000254579,ENSG00000270588,ENSG00000201591,ENSG00000240975,ENSG00000285751
chr11	40073333	40074245	11:40073333-40074245	ENSG00000255279,ENSG00000254822,ENSG00000254668,ENSG00000252922,ENSG00000254579,ENSG00000255347,ENSG00000201591
chr11	40088289	40089648	11:40088289-40089648	ENSG00000255347
chr11	40099371	40101153	11:40099371-40101153	ENSG00000255279,ENSG00000254822,ENSG00000255300,ENSG00000254668,ENSG00000255171,ENSG00000242729,ENSG00000255388,ENSG00000255132,ENSG00000252922,ENSG00000254579,ENSG00000279675,ENSG00000255347
chr11	40108096	40108402	11:40108096-40108402	ENSG00000279675
chr11	40125072	40125359	11:40125072-40125359	ENSG00000252922,ENSG00000254579,ENSG00000279675
chr11	40129222	40129555	11:40129222-40129555	ENSG00000279675
chr11	40130489	40130853	11:40130489-40130853	ENSG00000242729,ENSG00000252922,ENSG00000254579,ENSG00000279675
chr11	40149639	40150024	11:40149639-40150024	ENSG00000254668,ENSG00000255171,ENSG00000255388,ENSG00000255132,ENSG00000252922,ENSG00000254579
chr11	40186817	40187437	11:40186817-40187437	ENSG00000255279,ENSG00000254822,ENSG00000255171,ENSG00000255563,ENSG00000242729,ENSG00000255388,ENSG00000255132,ENSG00000252922,ENSG00000254579
chr11	40273161	40273471	11:40273161-40273471	ENSG00000254668,ENSG00000255563,ENSG00000252922,ENSG00000254579,ENSG00000206806
chr11	40274076	40274287	11:40274076-40274287	-
chr11	40280604	40281420	11:40280604-40281420	ENSG00000255279,ENSG00000254822,ENSG00000255171,ENSG00000242729,ENSG00000255388,ENSG00000255132,ENSG00000252922,ENSG00000254579,ENSG00000206806,ENSG00000148948
chr11	40285676	40285905	11:40285676-40285905	ENSG00000148948
chr11	40290134	40290539	11:40290134-40290539	ENSG00000148948
chr11	40291462	40291896	11:40291462-40291896	ENSG00000148948
chr11	40293565	40294509	11:40293565-40294509	ENSG00000148948
chr11	40306778	40307342	11:40306778-40307342	ENSG00000254668,ENSG00000255563,ENSG00000255132,ENSG00000252922,ENSG00000254579,ENSG00000206806,ENSG00000148948
chr11	40329130	40329719	11:40329130-40329719	ENSG00000255279,ENSG00000254822,ENSG00000255300,ENSG00000255109,ENSG00000254668,ENSG00000255171,ENSG00000255563,ENSG00000242729,ENSG00000255388,ENSG00000255132,ENSG00000252922,ENSG00000254579,ENSG00000206806,ENSG00000148948
chr11	41459876	41460093	11:41459876-41460093	ENSG00000242729,ENSG00000255132,ENSG00000148948
chr11	42410542	42410768	11:42410542-42410768	ENSG00000255279,ENSG00000254822,ENSG00000255300,ENSG00000255109,ENSG00000254914,ENSG00000271028,ENSG00000254725,ENSG00000254668,ENSG00000255171,ENSG00000255563,ENSG00000242729,ENSG00000255388,ENSG00000255132
chr11	42524448	42525070	11:42524448-42525070	ENSG00000255279,ENSG00000254822,ENSG00000255300,ENSG00000255109,ENSG00000254914,ENSG00000271028,ENSG00000254725,ENSG00000251557,ENSG00000254668,ENSG00000255171,ENSG00000255563,ENSG00000242729,ENSG00000255388,ENSG00000255132,ENSG00000252922
chr11	42543685	42544290	11:42543685-42544290	ENSG00000255279,ENSG00000254822,ENSG00000255300,ENSG00000255109,ENSG00000254914,ENSG00000271028,ENSG00000254725,ENSG00000254668,ENSG00000255171,ENSG00000255563,ENSG00000242729,ENSG00000255388,ENSG00000255132
chr11	42552719	42553250	11:42552719-42553250	ENSG00000255279,ENSG00000254822,ENSG00000255300,ENSG00000255109,ENSG00000254914,ENSG00000271028,ENSG00000254725,ENSG00000251557,ENSG00000254668,ENSG00000255171,ENSG00000255563,ENSG00000242729,ENSG00000255388,ENSG00000255132,ENSG00000252922
chr11	42571289	42572467	11:42571289-42572467	ENSG00000255279,ENSG00000254822,ENSG00000255300,ENSG00000255109,ENSG00000254914,ENSG00000271028,ENSG00000254725,ENSG00000251557,ENSG00000255340,ENSG00000254463,ENSG00000254668,ENSG00000255171,ENSG00000255563,ENSG00000242729,ENSG00000255388,ENSG00000255132,ENSG00000252922
chr11	42577742	42578170	11:42577742-42578170	ENSG00000255300,ENSG00000255109,ENSG00000254914,ENSG00000271028,ENSG00000254725,ENSG00000254668,ENSG00000255171,ENSG00000242729,ENSG00000255388
chr11	42631384	42631843	11:42631384-42631843	ENSG00000255279,ENSG00000255300,ENSG00000255109,ENSG00000254914,ENSG00000271028,ENSG00000254725,ENSG00000254668,ENSG00000255171,ENSG00000255563,ENSG00000242729,ENSG00000255388,ENSG00000255132
chr11	43282757	43283388	11:43282757-43283388	ENSG00000254914,ENSG00000271028,ENSG00000254725,ENSG00000251557,ENSG00000252652,ENSG00000254577,ENSG00000252355,ENSG00000254463
chr11	43310172	43310501	11:43310172-43310501	ENSG00000166181,ENSG00000252652
chr11	43311627	43312469	11:43311627-43312469	ENSG00000254914,ENSG00000251557,ENSG00000166181,ENSG00000252652,ENSG00000255340,ENSG00000254577,ENSG00000252355,ENSG00000254463
chr11	43358444	43359761	11:43358444-43359761	ENSG00000166181,ENSG00000254907,ENSG00000252652,ENSG00000052841,ENSG00000255340,ENSG00000254577,ENSG00000252355,ENSG00000254463
chr11	43419331	43419763	11:43419331-43419763	ENSG00000252652,ENSG00000052841,ENSG00000255340,ENSG00000254577,ENSG00000252355,ENSG00000254463
chr11	43547281	43547961	11:43547281-43547961	ENSG00000254463,ENSG00000213697,ENSG00000211568
chr11	43556905	43557906	11:43556905-43557906	ENSG00000254463,ENSG00000213697,ENSG00000283217,ENSG00000211568,ENSG00000235661
chr11	43573395	43573719	11:43573395-43573719	ENSG00000213697,ENSG00000283217,ENSG00000235661,ENSG00000283341
chr11	43575214	43575755	11:43575214-43575755	ENSG00000213697,ENSG00000283217,ENSG00000235661,ENSG00000283341,ENSG00000199077
chr11	43579015	43579891	11:43579015-43579891	ENSG00000254463,ENSG00000213697,ENSG00000283217,ENSG00000235661,ENSG00000283341,ENSG00000199077
chr11	43581086	43581494	11:43581086-43581494	ENSG00000213697,ENSG00000283217,ENSG00000283341,ENSG00000199077
chr11	43643897	43644727	11:43643897-43644727	ENSG00000254463,ENSG00000213697,ENSG00000283341,ENSG00000149084,ENSG00000283393,ENSG00000243721
chr11	43680286	43681235	11:43680286-43681235	ENSG00000254463,ENSG00000213697,ENSG00000283341,ENSG00000149084,ENSG00000283393,ENSG00000243721
chr11	43686221	43686732	11:43686221-43686732	ENSG00000149084,ENSG00000283393,ENSG00000243721
chr11	43693456	43694223	11:43693456-43694223	ENSG00000149084,ENSG00000283393,ENSG00000243721
chr11	43735837	43736250	11:43735837-43736250	ENSG00000283393,ENSG00000243721,ENSG00000254512,ENSG00000283483
chr11	43736669	43737073	11:43736669-43737073	ENSG00000283393,ENSG00000243721,ENSG00000254512,ENSG00000283483
chr11	43788338	43788876	11:43788338-43788876	ENSG00000254914,ENSG00000271028,ENSG00000254725,ENSG00000252355,ENSG00000254463,ENSG00000213697,ENSG00000283393,ENSG00000243721
chr11	43830982	43831247	11:43830982-43831247	ENSG00000149084,ENSG00000246250
chr11	43851977	43852315	11:43851977-43852315	ENSG00000254463,ENSG00000213697,ENSG00000149084,ENSG00000246250,ENSG00000283375
chr11	43868851	43869474	11:43868851-43869474	ENSG00000254463,ENSG00000213697,ENSG00000246250,ENSG00000283375,ENSG00000166199,ENSG00000205126,ENSG00000213693
chr11	43880496	43881215	11:43880496-43881215	ENSG00000246250,ENSG00000166199,ENSG00000205126,ENSG00000254409,ENSG00000244926,ENSG00000213693
chr11	43905683	43905927	11:43905683-43905927	ENSG00000254409,ENSG00000244926,ENSG00000213693
chr11	43930853	43931143	11:43930853-43931143	ENSG00000187479,ENSG00000254409,ENSG00000244926,ENSG00000213693
chr11	43933609	43933945	11:43933609-43933945	ENSG00000187479,ENSG00000254409,ENSG00000244926,ENSG00000213693
chr11	43936179	43936444	11:43936179-43936444	ENSG00000244953,ENSG00000187479,ENSG00000254409,ENSG00000244926,ENSG00000213693
chr11	43942129	43943576	11:43942129-43943576	ENSG00000244953,ENSG00000187479,ENSG00000254409,ENSG00000244926,ENSG00000213693
chr11	43944196	43944492	11:43944196-43944492	ENSG00000244953,ENSG00000187479,ENSG00000254409,ENSG00000244926,ENSG00000213693
chr11	43962683	43962982	11:43962683-43962982	ENSG00000244953
chr11	43989529	43989987	11:43989529-43989987	-
chr11	43992751	43993381	11:43992751-43993381	ENSG00000205126,ENSG00000254409,ENSG00000244926,ENSG00000213693
chr11	44037285	44037816	11:44037285-44037816	ENSG00000166199,ENSG00000205126,ENSG00000244953,ENSG00000254409,ENSG00000244926,ENSG00000213693
chr11	44065878	44066929	11:44065878-44066929	ENSG00000255165,ENSG00000110455,ENSG00000205126
chr11	44095402	44096308	11:44095402-44096308	ENSG00000151348
chr11	44104644	44105340	11:44104644-44105340	ENSG00000151348
chr11	44110146	44110685	11:44110146-44110685	ENSG00000151348
chr11	44305776	44306397	11:44305776-44306397	ENSG00000052850
chr11	44309568	44310161	11:44309568-44310161	ENSG00000052850
chr11	44319137	44320153	11:44319137-44320153	ENSG00000052850
chr11	44475473	44475713	11:44475473-44475713	ENSG00000255451
chr11	44523599	44523971	11:44523599-44523971	ENSG00000255451
chr11	44524828	44525133	11:44524828-44525133	ENSG00000255451
chr11	44538414	44538743	11:44538414-44538743	ENSG00000255106,ENSG00000255451
chr11	44556780	44557731	11:44556780-44557731	ENSG00000085117
chr11	44564785	44565674	11:44564785-44565674	ENSG00000085117
chr11	44568960	44569504	11:44568960-44569504	ENSG00000085117
chr11	44574451	44575157	11:44574451-44575157	ENSG00000085117
chr11	44579461	44579877	11:44579461-44579877	ENSG00000085117
chr11	44597028	44597378	11:44597028-44597378	ENSG00000255092,ENSG00000254693,ENSG00000085117
chr11	44601014	44601454	11:44601014-44601454	ENSG00000255092,ENSG00000254693,ENSG00000085117
chr11	44611347	44612271	11:44611347-44612271	ENSG00000255092,ENSG00000254693,ENSG00000085117
chr11	44621164	44621376	11:44621164-44621376	ENSG00000244267
chr11	44623422	44623875	11:44623422-44623875	ENSG00000244267
chr11	44651647	44652056	11:44651647-44652056	ENSG00000275725,ENSG00000255079
chr11	44659661	44660052	11:44659661-44660052	ENSG00000275725,ENSG00000255079
chr11	44673821	44674146	11:44673821-44674146	ENSG00000255079
chr11	44726064	44726795	11:44726064-44726795	ENSG00000255079,ENSG00000255032,ENSG00000157570
chr11	44727077	44728131	11:44727077-44728131	ENSG00000255079,ENSG00000255032,ENSG00000157570
chr11	44737274	44737685	11:44737274-44737685	ENSG00000255079,ENSG00000255032
chr11	44766118	44766580	11:44766118-44766580	ENSG00000255079,ENSG00000157570
chr11	44775388	44775685	11:44775388-44775685	ENSG00000255079
chr11	44781093	44781336	11:44781093-44781336	-
chr11	44815164	44815633	11:44815164-44815633	ENSG00000255079
chr11	44862127	44862717	11:44862127-44862717	ENSG00000255079,ENSG00000157570
chr11	44894018	44894572	11:44894018-44894572	ENSG00000255079,ENSG00000157570
chr11	44915645	44916252	11:44915645-44916252	ENSG00000157570
chr11	44916478	44917345	11:44916478-44917345	ENSG00000157570
chr11	44927221	44927497	11:44927221-44927497	ENSG00000157570
chr11	44936422	44936753	11:44936422-44936753	ENSG00000175274
chr11	44939672	44940076	11:44939672-44940076	ENSG00000175274
chr11	44943150	44943637	11:44943150-44943637	ENSG00000175274,ENSG00000287984
chr11	44949197	44951095	11:44949197-44951095	ENSG00000175274
chr11	44954997	44955445	11:44954997-44955445	ENSG00000175274,ENSG00000254654
chr11	44963184	44963452	11:44963184-44963452	ENSG00000254654
chr11	44977538	44978008	11:44977538-44978008	ENSG00000254654,ENSG00000287984
chr11	45025990	45026724	11:45025990-45026724	ENSG00000254654,ENSG00000287984
chr11	45039256	45039549	11:45039256-45039549	ENSG00000287984
chr11	45073500	45074157	11:45073500-45074157	ENSG00000287984
chr11	45080045	45080611	11:45080045-45080611	ENSG00000287984
chr11	45082947	45083535	11:45082947-45083535	ENSG00000287984
chr11	45093101	45093774	11:45093101-45093774	ENSG00000287984,ENSG00000019485
chr11	45101753	45102146	11:45101753-45102146	-
chr11	45105449	45105770	11:45105449-45105770	ENSG00000254497
chr11	45141128	45141663	11:45141128-45141663	ENSG00000019485,ENSG00000254497
chr11	45146463	45147583	11:45146463-45147583	ENSG00000019485,ENSG00000254497
chr11	45158022	45158656	11:45158022-45158656	ENSG00000019485
chr11	45164135	45164728	11:45164135-45164728	ENSG00000019485,ENSG00000254497
chr11	45180325	45181424	11:45180325-45181424	ENSG00000019485,ENSG00000254497
chr11	45185140	45185598	11:45185140-45185598	ENSG00000019485
chr11	45209724	45210666	11:45209724-45210666	ENSG00000254664,ENSG00000254497
chr11	45233582	45233869	11:45233582-45233869	ENSG00000254664,ENSG00000254497
chr11	45285980	45286461	11:45285980-45286461	ENSG00000019505,ENSG00000254497
chr11	45293546	45293903	11:45293546-45293903	ENSG00000019505,ENSG00000254497
chr11	45320448	45320874	11:45320448-45320874	ENSG00000286418,ENSG00000254514,ENSG00000254519,ENSG00000255426,ENSG00000254497
chr11	45332380	45332659	11:45332380-45332659	ENSG00000254497
chr11	45339956	45340518	11:45339956-45340518	ENSG00000255041,ENSG00000286418,ENSG00000254651,ENSG00000255519,ENSG00000254514,ENSG00000254519,ENSG00000255426,ENSG00000255226,ENSG00000254427,ENSG00000205106
chr11	45355180	45355896	11:45355180-45355896	ENSG00000286418,ENSG00000254651,ENSG00000254514,ENSG00000255226,ENSG00000254427
chr11	45371322	45371649	11:45371322-45371649	ENSG00000286418,ENSG00000254651,ENSG00000254514,ENSG00000255226,ENSG00000255267
chr11	45374665	45375200	11:45374665-45375200	ENSG00000255041,ENSG00000286418,ENSG00000254651,ENSG00000255519,ENSG00000254514,ENSG00000254519,ENSG00000255426,ENSG00000255226,ENSG00000254427,ENSG00000255267,ENSG00000205106
chr11	45383249	45383805	11:45383249-45383805	ENSG00000255041,ENSG00000286418,ENSG00000254651,ENSG00000255519,ENSG00000254514,ENSG00000254519,ENSG00000255426,ENSG00000255226,ENSG00000255267
chr11	45528084	45528425	11:45528084-45528425	ENSG00000255041,ENSG00000254746,ENSG00000255519,ENSG00000254514
chr11	45655202	45655593	11:45655202-45655593	ENSG00000286418,ENSG00000254514,ENSG00000175264,ENSG00000255091,ENSG00000254519,ENSG00000255426,ENSG00000255226
chr11	45658508	45659080	11:45658508-45659080	ENSG00000286418,ENSG00000254514,ENSG00000175264,ENSG00000255091,ENSG00000254519,ENSG00000255426,ENSG00000255226
chr11	45664674	45666086	11:45664674-45666086	ENSG00000254514,ENSG00000175264,ENSG00000276639,ENSG00000254519,ENSG00000255426,ENSG00000255226
chr11	45670991	45671242	11:45670991-45671242	ENSG00000175264,ENSG00000276639,ENSG00000254519,ENSG00000255426,ENSG00000255226
chr11	45683313	45683929	11:45683313-45683929	ENSG00000255041,ENSG00000286418,ENSG00000254651,ENSG00000255519,ENSG00000254514,ENSG00000175264,ENSG00000276639,ENSG00000254519,ENSG00000255426,ENSG00000255226
chr11	45771193	45772233	11:45771193-45772233	ENSG00000255041,ENSG00000286418,ENSG00000254651,ENSG00000255519,ENSG00000254514,ENSG00000254519,ENSG00000255426,ENSG00000255226,ENSG00000255447,ENSG00000205106
chr11	45803925	45805391	11:45803925-45805391	ENSG00000254519,ENSG00000255426,ENSG00000255226,ENSG00000255447,ENSG00000181830
chr11	45843181	45843620	11:45843181-45843620	ENSG00000121671,ENSG00000255447
chr11	45847003	45848097	11:45847003-45848097	ENSG00000121671,ENSG00000255447
chr11	45885319	45885975	11:45885319-45885975	ENSG00000234776,ENSG00000255498,ENSG00000121653,ENSG00000121671
chr11	45886301	45886522	11:45886301-45886522	ENSG00000234776,ENSG00000255498,ENSG00000121653
chr11	45899418	45900271	11:45899418-45900271	ENSG00000121680,ENSG00000234776,ENSG00000255498,ENSG00000121653
chr11	45917617	45918286	11:45917617-45918286	ENSG00000165905,ENSG00000121680,ENSG00000234776,ENSG00000255498,ENSG00000121653
chr11	45920024	45920306	11:45920024-45920306	ENSG00000165905,ENSG00000121680
chr11	45923119	45923375	11:45923119-45923375	ENSG00000165905,ENSG00000121680
chr11	45929940	45930666	11:45929940-45930666	ENSG00000135365,ENSG00000165905,ENSG00000121680,ENSG00000234776,ENSG00000255498
chr11	45964944	45965349	11:45964944-45965349	ENSG00000135365
chr11	46049155	46049956	11:46049155-46049956	ENSG00000254871
chr11	46099720	46100482	11:46099720-46100482	ENSG00000254871,ENSG00000254653,ENSG00000135365
chr11	46119438	46120108	11:46119438-46120108	ENSG00000255314,ENSG00000254653,ENSG00000135365
chr11	46121253	46122343	11:46121253-46122343	ENSG00000254871,ENSG00000255314,ENSG00000254653,ENSG00000135365
chr11	46127216	46127629	11:46127216-46127629	ENSG00000255269,ENSG00000254871,ENSG00000255314,ENSG00000254653,ENSG00000135365
chr11	46237811	46238570	11:46237811-46238570	ENSG00000254639,ENSG00000255269,ENSG00000254871
chr11	46239112	46239557	11:46239112-46239557	ENSG00000254639,ENSG00000255269,ENSG00000254871
chr11	46243223	46243780	11:46243223-46243780	ENSG00000254639,ENSG00000255269
chr11	46249619	46249909	11:46249619-46249909	ENSG00000255269
chr11	46267888	46268416	11:46267888-46268416	ENSG00000255007,ENSG00000255269
chr11	46277637	46278865	11:46277637-46278865	ENSG00000157613,ENSG00000255007,ENSG00000255269
chr11	46281103	46281973	11:46281103-46281973	ENSG00000157613,ENSG00000255007
chr11	46295289	46296110	11:46295289-46296110	ENSG00000157613,ENSG00000255269,ENSG00000254871
chr11	46296879	46297215	11:46296879-46297215	ENSG00000157613
chr11	46305276	46305586	11:46305276-46305586	ENSG00000157613,ENSG00000254639,ENSG00000255269
chr11	46308664	46308936	11:46308664-46308936	ENSG00000157613
chr11	46309764	46310074	11:46309764-46310074	ENSG00000157613,ENSG00000255269
chr11	46318405	46319161	11:46318405-46319161	ENSG00000157613,ENSG00000254639,ENSG00000255269
chr11	46330616	46330961	11:46330616-46330961	-
chr11	46332532	46333863	11:46332532-46333863	ENSG00000244313,ENSG00000149091,ENSG00000255269
chr11	46339076	46339459	11:46339076-46339459	ENSG00000149091
chr11	46342307	46342663	11:46342307-46342663	ENSG00000149091
chr11	46345033	46345477	11:46345033-46345477	ENSG00000149091
chr11	46346016	46346580	11:46346016-46346580	ENSG00000149091
chr11	46347014	46347679	11:46347014-46347679	ENSG00000149091
chr11	46352251	46352516	11:46352251-46352516	ENSG00000149091
chr11	46361089	46361952	11:46361089-46361952	ENSG00000283497,ENSG00000265014,ENSG00000244313,ENSG00000110492,ENSG00000264102,ENSG00000149091
chr11	46367340	46368014	11:46367340-46368014	ENSG00000244313,ENSG00000110492,ENSG00000264102,ENSG00000149091
chr11	46369561	46369863	11:46369561-46369863	ENSG00000264102,ENSG00000149091
chr11	46379623	46381479	11:46379623-46381479	ENSG00000244313,ENSG00000180720,ENSG00000110492,ENSG00000264102,ENSG00000149091
chr11	46381710	46382505	11:46381710-46382505	ENSG00000180720,ENSG00000110492,ENSG00000264102
chr11	46387894	46388426	11:46387894-46388426	ENSG00000244313,ENSG00000180720,ENSG00000110492,ENSG00000264102
chr11	46389507	46389979	11:46389507-46389979	ENSG00000244313,ENSG00000180720,ENSG00000110492,ENSG00000264102
chr11	46392286	46393032	11:46392286-46393032	ENSG00000283497,ENSG00000265014,ENSG00000244313,ENSG00000180720,ENSG00000110492,ENSG00000264102
chr11	46491707	46492184	11:46491707-46492184	ENSG00000283497,ENSG00000265014,ENSG00000244313,ENSG00000110497
chr11	46513938	46514408	11:46513938-46514408	ENSG00000283497,ENSG00000265014,ENSG00000244313
chr11	46529243	46529561	11:46529243-46529561	ENSG00000285658,ENSG00000283497,ENSG00000265014,ENSG00000244313,ENSG00000110497
chr11	46537774	46538230	11:46537774-46538230	ENSG00000285658,ENSG00000283497,ENSG00000265014,ENSG00000244313,ENSG00000110497,ENSG00000180720
chr11	46553709	46554539	11:46553709-46554539	ENSG00000285658,ENSG00000283497,ENSG00000265014,ENSG00000244313,ENSG00000110497
chr11	46560041	46560943	11:46560041-46560943	ENSG00000285658
chr11	46593582	46594333	11:46593582-46594333	ENSG00000175224,ENSG00000180423,ENSG00000285658,ENSG00000283497,ENSG00000265014,ENSG00000244313,ENSG00000110497
chr11	46616890	46618045	11:46616890-46618045	ENSG00000175224,ENSG00000180423,ENSG00000285658
chr11	46659941	46660224	11:46659941-46660224	ENSG00000180210,ENSG00000175224
chr11	46670915	46671492	11:46670915-46671492	ENSG00000180210,ENSG00000175213,ENSG00000175220,ENSG00000175224
chr11	46700132	46701244	11:46700132-46701244	ENSG00000180210,ENSG00000175213,ENSG00000175220
chr11	46755913	46756588	11:46755913-46756588	ENSG00000212135,ENSG00000252427,ENSG00000263540,ENSG00000175216,ENSG00000180210
chr11	46826425	46827165	11:46826425-46827165	ENSG00000255520,ENSG00000247675,ENSG00000175216,ENSG00000180210
chr11	46845580	46846611	11:46845580-46846611	ENSG00000247675,ENSG00000175216,ENSG00000180210
chr11	46853464	46854111	11:46853464-46854111	ENSG00000247675,ENSG00000175216
chr11	46889687	46890067	11:46889687-46890067	ENSG00000255520,ENSG00000134569
chr11	46906638	46906876	11:46906638-46906876	ENSG00000255520,ENSG00000134569
chr11	46916727	46917409	11:46916727-46917409	ENSG00000286450,ENSG00000134569
chr11	46918146	46918746	11:46918146-46918746	ENSG00000255520,ENSG00000286450,ENSG00000134569
chr11	46919783	46920125	11:46919783-46920125	ENSG00000255520,ENSG00000286450,ENSG00000134569
chr11	46930000	46930642	11:46930000-46930642	ENSG00000255520,ENSG00000149179,ENSG00000286450
chr11	46936441	46937006	11:46936441-46937006	ENSG00000255520,ENSG00000271350,ENSG00000149179,ENSG00000286450
chr11	46972173	46972580	11:46972173-46972580	-
chr11	46979227	46979517	11:46979227-46979517	ENSG00000255520,ENSG00000271350
chr11	47004563	47005263	11:47004563-47005263	ENSG00000255520,ENSG00000271350
chr11	47060757	47061072	11:47060757-47061072	ENSG00000255520,ENSG00000271350,ENSG00000149179
chr11	47084066	47084379	11:47084066-47084379	ENSG00000255520,ENSG00000271350
chr11	47087820	47088373	11:47087820-47088373	ENSG00000255520,ENSG00000271350
chr11	47153007	47153325	11:47153007-47153325	ENSG00000255520
chr11	47155241	47155711	11:47155241-47155711	ENSG00000275208,ENSG00000270060,ENSG00000149182,ENSG00000255520,ENSG00000149179
chr11	47160985	47161795	11:47160985-47161795	ENSG00000275208,ENSG00000270060,ENSG00000149182,ENSG00000255520,ENSG00000149179
chr11	47176636	47177784	11:47176636-47177784	ENSG00000256746,ENSG00000275208,ENSG00000165912,ENSG00000270060,ENSG00000149182
chr11	47185864	47186749	11:47185864-47186749	ENSG00000134574,ENSG00000243802,ENSG00000275208,ENSG00000165912,ENSG00000149182
chr11	47187268	47187789	11:47187268-47187789	ENSG00000243802,ENSG00000275208,ENSG00000165912,ENSG00000149182
chr11	47214110	47215327	11:47214110-47215327	ENSG00000256746,ENSG00000256897,ENSG00000134574,ENSG00000243802,ENSG00000275208,ENSG00000165912,ENSG00000149182
chr11	47216117	47216602	11:47216117-47216602	ENSG00000256897,ENSG00000134574
chr11	47234063	47234347	11:47234063-47234347	ENSG00000256746,ENSG00000134575,ENSG00000256897,ENSG00000134574
chr11	47234615	47235228	11:47234615-47235228	ENSG00000256746,ENSG00000025434,ENSG00000134575,ENSG00000256897,ENSG00000134574
chr11	47248384	47249299	11:47248384-47249299	ENSG00000256746,ENSG00000110514,ENSG00000025434,ENSG00000134575,ENSG00000256897,ENSG00000134574
chr11	47254481	47254778	11:47254481-47254778	ENSG00000025434,ENSG00000134575
chr11	47259443	47260073	11:47259443-47260073	ENSG00000256746,ENSG00000110514,ENSG00000025434,ENSG00000134575,ENSG00000256897,ENSG00000275208,ENSG00000149182
chr11	47268801	47270231	11:47268801-47270231	ENSG00000256746,ENSG00000110514,ENSG00000025434
chr11	47325613	47325973	11:47325613-47325973	ENSG00000283338,ENSG00000256746,ENSG00000110514
chr11	47359529	47360095	11:47359529-47360095	ENSG00000134571,ENSG00000256746,ENSG00000110514,ENSG00000275208
chr11	47377696	47378934	11:47377696-47378934	ENSG00000165915,ENSG00000264583,ENSG00000255197,ENSG00000066336
chr11	47388980	47389296	11:47388980-47389296	ENSG00000066336
chr11	47394327	47395169	11:47394327-47395169	ENSG00000165915,ENSG00000264583,ENSG00000255197,ENSG00000066336
chr11	47400015	47401174	11:47400015-47401174	ENSG00000165915,ENSG00000264583,ENSG00000255197
chr11	47407870	47408870	11:47407870-47408870	ENSG00000165916,ENSG00000165915,ENSG00000264583,ENSG00000255197,ENSG00000066336
chr11	47415786	47416411	11:47415786-47416411	ENSG00000165916,ENSG00000165915
chr11	47426159	47427057	11:47426159-47427057	ENSG00000165917,ENSG00000165916,ENSG00000165915,ENSG00000255197
chr11	47454177	47454592	11:47454177-47454592	ENSG00000165917,ENSG00000165916
chr11	47507012	47507740	11:47507012-47507740	ENSG00000270072,ENSG00000149187
chr11	47514760	47515568	11:47514760-47515568	ENSG00000270072,ENSG00000149187
chr11	47518520	47519048	11:47518520-47519048	ENSG00000270072,ENSG00000149187
chr11	47523598	47524450	11:47523598-47524450	ENSG00000270072,ENSG00000149187
chr11	47532795	47533121	11:47532795-47533121	ENSG00000149187
chr11	47552664	47553655	11:47552664-47553655	ENSG00000231880,ENSG00000200376,ENSG00000123444,ENSG00000110536,ENSG00000213619,ENSG00000265559,ENSG00000149187
chr11	47565212	47566449	11:47565212-47566449	ENSG00000231880,ENSG00000200376,ENSG00000123444,ENSG00000110536,ENSG00000213619,ENSG00000265559,ENSG00000149187
chr11	47578515	47579504	11:47578515-47579504	ENSG00000196666,ENSG00000231880,ENSG00000200376,ENSG00000123444,ENSG00000110536,ENSG00000213619,ENSG00000149187
chr11	47587718	47588323	11:47587718-47588323	ENSG00000196666,ENSG00000172247,ENSG00000231880,ENSG00000200376,ENSG00000123444,ENSG00000213619
chr11	47591728	47592608	11:47591728-47592608	ENSG00000196666,ENSG00000172247,ENSG00000231880,ENSG00000200376,ENSG00000123444,ENSG00000213619
chr11	47594120	47594372	11:47594120-47594372	ENSG00000196666,ENSG00000172247
chr11	47611382	47611998	11:47611382-47611998	ENSG00000196666,ENSG00000172247,ENSG00000109919,ENSG00000271543,ENSG00000252941,ENSG00000252874,ENSG00000231880,ENSG00000200376,ENSG00000123444
chr11	47617098	47617701	11:47617098-47617701	ENSG00000109919,ENSG00000200090,ENSG00000271543,ENSG00000252941,ENSG00000252874
chr11	47642068	47643069	11:47642068-47643069	ENSG00000109919,ENSG00000165923,ENSG00000109920,ENSG00000200090,ENSG00000252941,ENSG00000252874
chr11	47714766	47715674	11:47714766-47715674	ENSG00000165923,ENSG00000109920,ENSG00000200090,ENSG00000271543,ENSG00000252941,ENSG00000252874
chr11	47766651	47767978	11:47766651-47767978	ENSG00000109920,ENSG00000200090,ENSG00000030066,ENSG00000271543,ENSG00000252941,ENSG00000252874
chr11	47847900	47849025	11:47847900-47849025	ENSG00000200090,ENSG00000030066,ENSG00000271543,ENSG00000252941,ENSG00000252874,ENSG00000271557
chr11	47864626	47865211	11:47864626-47865211	ENSG00000030066,ENSG00000271543,ENSG00000252941,ENSG00000252874
chr11	47886038	47886375	11:47886038-47886375	ENSG00000271543,ENSG00000252874,ENSG00000254780
chr11	47889929	47890520	11:47889929-47890520	ENSG00000271543,ENSG00000252941,ENSG00000252874,ENSG00000254780,ENSG00000175619,ENSG00000184789,ENSG00000254832,ENSG00000254674,ENSG00000288434,ENSG00000255452,ENSG00000219061
chr11	47917913	47918591	11:47917913-47918591	ENSG00000271543,ENSG00000252941,ENSG00000252874,ENSG00000254780,ENSG00000255514,ENSG00000172208,ENSG00000184789,ENSG00000255215,ENSG00000237388,ENSG00000255113,ENSG00000255053,ENSG00000255452,ENSG00000255268
chr11	47920449	47920686	11:47920449-47920686	ENSG00000254780
chr11	47928323	47928865	11:47928323-47928865	ENSG00000252874,ENSG00000254780,ENSG00000255514,ENSG00000255215,ENSG00000237388,ENSG00000255304,ENSG00000254832
chr11	47934545	47934834	11:47934545-47934834	ENSG00000252874,ENSG00000254780,ENSG00000263693,ENSG00000255534,ENSG00000254764,ENSG00000254993
chr11	47946881	47947574	11:47946881-47947574	ENSG00000271543,ENSG00000254780,ENSG00000149177,ENSG00000263693,ENSG00000175619,ENSG00000172208,ENSG00000255215,ENSG00000237388,ENSG00000255304,ENSG00000255297,ENSG00000255053,ENSG00000254801,ENSG00000254496,ENSG00000255268
chr11	47950464	47950777	11:47950464-47950777	ENSG00000255304,ENSG00000255534,ENSG00000255268
chr11	47974320	47974619	11:47974320-47974619	ENSG00000149177
chr11	47980254	47981616	11:47980254-47981616	ENSG00000149177
chr11	47991357	47991787	11:47991357-47991787	ENSG00000149177
chr11	47996284	47996593	11:47996284-47996593	ENSG00000149177
chr11	48006601	48006900	11:48006601-48006900	ENSG00000254879
chr11	48019310	48020391	11:48019310-48020391	ENSG00000254879,ENSG00000184789
chr11	48028921	48029187	11:48028921-48029187	ENSG00000254879
chr11	48032002	48032399	11:48032002-48032399	ENSG00000149177,ENSG00000254879,ENSG00000184789,ENSG00000254925,ENSG00000255215,ENSG00000237388,ENSG00000255304,ENSG00000254832,ENSG00000255534,ENSG00000213607,ENSG00000255297,ENSG00000182053,ENSG00000288434,ENSG00000229361,ENSG00000255268
chr11	48054603	48054850	11:48054603-48054850	-
chr11	48055464	48056264	11:48055464-48056264	ENSG00000149177,ENSG00000263693,ENSG00000182565,ENSG00000254832,ENSG00000220948,ENSG00000254801,ENSG00000255268
chr11	48061277	48061723	11:48061277-48061723	ENSG00000252874,ENSG00000149177,ENSG00000263693,ENSG00000175619,ENSG00000255514,ENSG00000172208,ENSG00000176567,ENSG00000176540,ENSG00000182565,ENSG00000184789,ENSG00000254925,ENSG00000255215,ENSG00000237388,ENSG00000255113,ENSG00000254832,ENSG00000255534,ENSG00000213607,ENSG00000255297,ENSG00000254674,ENSG00000220948,ENSG00000182053,ENSG00000288434,ENSG00000276637,ENSG00000254801,ENSG00000254412,ENSG00000254800,ENSG00000254940,ENSG00000254624
chr11	48066921	48067700	11:48066921-48067700	ENSG00000263693,ENSG00000175619,ENSG00000176540,ENSG00000184789,ENSG00000255215,ENSG00000237388,ENSG00000255534,ENSG00000182053,ENSG00000254801,ENSG00000219061,ENSG00000254408
chr11	48080888	48081647	11:48080888-48081647	ENSG00000263693,ENSG00000255514,ENSG00000176567,ENSG00000255215,ENSG00000237388,ENSG00000255113,ENSG00000254832,ENSG00000213607,ENSG00000255297,ENSG00000255053,ENSG00000254920,ENSG00000182053,ENSG00000214891,ENSG00000276637
chr11	48088093	48088853	11:48088093-48088853	ENSG00000252941,ENSG00000252874,ENSG00000263693,ENSG00000175619,ENSG00000255514,ENSG00000182565,ENSG00000184789,ENSG00000254925,ENSG00000255215,ENSG00000237388,ENSG00000255113,ENSG00000254832,ENSG00000255053,ENSG00000288434,ENSG00000214891,ENSG00000254801,ENSG00000255452,ENSG00000254412,ENSG00000255550
chr11	48109551	48110367	11:48109551-48110367	ENSG00000271543,ENSG00000252941,ENSG00000252874,ENSG00000149177,ENSG00000263693,ENSG00000255113,ENSG00000255304
chr11	48141779	48141990	11:48141779-48141990	ENSG00000149177,ENSG00000175619,ENSG00000255514,ENSG00000172208,ENSG00000176567,ENSG00000176540,ENSG00000255215,ENSG00000237388,ENSG00000255304,ENSG00000254832,ENSG00000255297,ENSG00000288434,ENSG00000254801
chr11	48170921	48171252	11:48170921-48171252	ENSG00000175619,ENSG00000255514,ENSG00000172208,ENSG00000176567,ENSG00000176547,ENSG00000197161,ENSG00000176540,ENSG00000182565,ENSG00000184789,ENSG00000254925,ENSG00000255215,ENSG00000237388,ENSG00000255113,ENSG00000255304,ENSG00000254832,ENSG00000255534,ENSG00000213607,ENSG00000255297,ENSG00000254674,ENSG00000255053,ENSG00000255551,ENSG00000254728,ENSG00000254920,ENSG00000254517,ENSG00000220948,ENSG00000254764,ENSG00000205044,ENSG00000182053,ENSG00000288434,ENSG00000214891,ENSG00000276637,ENSG00000254801,ENSG00000229361,ENSG00000255452,ENSG00000254412,ENSG00000255338,ENSG00000254993,ENSG00000254567,ENSG00000255532,ENSG00000123447,ENSG00000254496,ENSG00000226268,ENSG00000254487,ENSG00000255268,ENSG00000265973,ENSG00000255214,ENSG00000255190,ENSG00000254800,ENSG00000255111,ENSG00000254408,ENSG00000254472,ENSG00000254637,ENSG00000254940,ENSG00000254624,ENSG00000258817,ENSG00000283605,ENSG00000255042,ENSG00000254518
chr11	48172974	48173293	11:48172974-48173293	ENSG00000175619,ENSG00000255514,ENSG00000172208,ENSG00000176567,ENSG00000197161,ENSG00000176540,ENSG00000182565,ENSG00000184789,ENSG00000254925,ENSG00000255215,ENSG00000237388,ENSG00000255113,ENSG00000255304,ENSG00000254832,ENSG00000255534,ENSG00000213607,ENSG00000255297,ENSG00000255053,ENSG00000254728,ENSG00000254764,ENSG00000205044,ENSG00000182053,ENSG00000288434,ENSG00000214891,ENSG00000276637,ENSG00000254801,ENSG00000255452,ENSG00000254412,ENSG00000255338,ENSG00000254993,ENSG00000254567,ENSG00000255532,ENSG00000123447,ENSG00000254496,ENSG00000254487,ENSG00000255268,ENSG00000254800,ENSG00000283605
chr11	48307878	48308189	11:48307878-48308189	ENSG00000175619,ENSG00000255514,ENSG00000172208,ENSG00000176567,ENSG00000176555,ENSG00000176547,ENSG00000197161,ENSG00000176540,ENSG00000182565,ENSG00000184789,ENSG00000254925,ENSG00000255215,ENSG00000237388,ENSG00000255113,ENSG00000255304,ENSG00000254832,ENSG00000255534,ENSG00000213607,ENSG00000255297,ENSG00000254674,ENSG00000255053,ENSG00000255551,ENSG00000254728,ENSG00000254517,ENSG00000220948,ENSG00000254764,ENSG00000205044,ENSG00000182053,ENSG00000288434,ENSG00000214891,ENSG00000276637,ENSG00000254801,ENSG00000229361,ENSG00000255452,ENSG00000254412,ENSG00000255338,ENSG00000254993,ENSG00000254567,ENSG00000255532,ENSG00000123447,ENSG00000255268,ENSG00000265973,ENSG00000288177,ENSG00000255550,ENSG00000255214,ENSG00000255190,ENSG00000254800,ENSG00000255111,ENSG00000254940,ENSG00000254624,ENSG00000258817,ENSG00000283605
chr11	48861696	48862019	11:48861696-48862019	ENSG00000176567,ENSG00000197161,ENSG00000176540,ENSG00000182565,ENSG00000184789,ENSG00000254925,ENSG00000255215,ENSG00000237388,ENSG00000255113,ENSG00000255304,ENSG00000254832,ENSG00000255534,ENSG00000213607,ENSG00000255297,ENSG00000254674,ENSG00000255053,ENSG00000255551,ENSG00000254728,ENSG00000254920,ENSG00000255527,ENSG00000249910,ENSG00000254517,ENSG00000220948,ENSG00000254764,ENSG00000205044,ENSG00000182053,ENSG00000288434,ENSG00000214891,ENSG00000276637,ENSG00000254801,ENSG00000229361,ENSG00000255452,ENSG00000254412,ENSG00000255338,ENSG00000254993,ENSG00000254567,ENSG00000123447,ENSG00000226268,ENSG00000254487,ENSG00000255268,ENSG00000219061,ENSG00000265973,ENSG00000288177,ENSG00000255214,ENSG00000255190,ENSG00000255111,ENSG00000254408,ENSG00000254472,ENSG00000254637,ENSG00000254940,ENSG00000254624,ENSG00000258817,ENSG00000260595,ENSG00000254840
chr11	48931500	48931940	11:48931500-48931940	ENSG00000197161,ENSG00000176540,ENSG00000182565,ENSG00000184789,ENSG00000254925,ENSG00000255215,ENSG00000237388,ENSG00000255113,ENSG00000255304,ENSG00000254832,ENSG00000255534,ENSG00000213607,ENSG00000255297,ENSG00000254674,ENSG00000255053,ENSG00000255551,ENSG00000254728,ENSG00000254920,ENSG00000255527,ENSG00000249910,ENSG00000254517,ENSG00000220948,ENSG00000254764,ENSG00000205044,ENSG00000182053,ENSG00000288434,ENSG00000214891,ENSG00000276637,ENSG00000254801,ENSG00000229361,ENSG00000255452,ENSG00000254412,ENSG00000255338,ENSG00000254993,ENSG00000254567,ENSG00000255532,ENSG00000254496,ENSG00000254487,ENSG00000219061,ENSG00000265973,ENSG00000288177,ENSG00000255550,ENSG00000255214,ENSG00000255190,ENSG00000254800,ENSG00000255111,ENSG00000254408,ENSG00000254472,ENSG00000254637,ENSG00000254940,ENSG00000254624,ENSG00000258817,ENSG00000221954,ENSG00000283605,ENSG00000260595,ENSG00000255199
chr11	49207996	49208819	11:49207996-49208819	ENSG00000176540,ENSG00000182565,ENSG00000184789,ENSG00000254925,ENSG00000255215,ENSG00000237388,ENSG00000255534,ENSG00000213607,ENSG00000220948,ENSG00000254764,ENSG00000205044,ENSG00000182053,ENSG00000288434,ENSG00000214891,ENSG00000276637,ENSG00000254801,ENSG00000229361,ENSG00000255452,ENSG00000254412,ENSG00000255338,ENSG00000254993,ENSG00000254567,ENSG00000086205,ENSG00000255532,ENSG00000123447,ENSG00000254496,ENSG00000226268,ENSG00000205035,ENSG00000254487,ENSG00000255268,ENSG00000219061,ENSG00000265973,ENSG00000288177,ENSG00000255214,ENSG00000255190,ENSG00000254800,ENSG00000255111,ENSG00000254408,ENSG00000254472,ENSG00000254637,ENSG00000254940,ENSG00000254624,ENSG00000258817,ENSG00000221954,ENSG00000283605,ENSG00000260811,ENSG00000260595,ENSG00000255199,ENSG00000255042,ENSG00000255001,ENSG00000254518,ENSG00000254840
chr11	49229049	49229348	11:49229049-49229348	ENSG00000172208,ENSG00000197161,ENSG00000184789,ENSG00000255304,ENSG00000254832,ENSG00000255534,ENSG00000213607,ENSG00000255297,ENSG00000254674,ENSG00000220948,ENSG00000254764,ENSG00000205044,ENSG00000182053,ENSG00000288434,ENSG00000214891,ENSG00000276637,ENSG00000254801,ENSG00000229361,ENSG00000255452,ENSG00000254412,ENSG00000255338,ENSG00000254993,ENSG00000254567,ENSG00000255532,ENSG00000123447,ENSG00000254496,ENSG00000226268,ENSG00000205035,ENSG00000254487,ENSG00000255268,ENSG00000219061,ENSG00000265973,ENSG00000288177,ENSG00000255550,ENSG00000255214,ENSG00000255190,ENSG00000255111,ENSG00000254408,ENSG00000254472,ENSG00000254637,ENSG00000254940,ENSG00000254624,ENSG00000258817,ENSG00000221954,ENSG00000283605,ENSG00000260811,ENSG00000255001,ENSG00000254840
chr11	49526199	49526510	11:49526199-49526510	ENSG00000172208,ENSG00000197161,ENSG00000176540,ENSG00000254925,ENSG00000255215,ENSG00000237388,ENSG00000255113,ENSG00000255304,ENSG00000254832,ENSG00000255534,ENSG00000213607,ENSG00000255297,ENSG00000254674,ENSG00000255053,ENSG00000254728,ENSG00000254517,ENSG00000220948,ENSG00000254764,ENSG00000205044,ENSG00000182053,ENSG00000288434,ENSG00000214891,ENSG00000276637,ENSG00000254801,ENSG00000229361,ENSG00000255452,ENSG00000254412,ENSG00000255338,ENSG00000254993,ENSG00000254567,ENSG00000255532,ENSG00000123447,ENSG00000254496,ENSG00000226268,ENSG00000205035,ENSG00000254487,ENSG00000255268,ENSG00000219061,ENSG00000265973,ENSG00000288177,ENSG00000255550,ENSG00000255214,ENSG00000255190,ENSG00000254800,ENSG00000255111,ENSG00000254408,ENSG00000254472,ENSG00000254637,ENSG00000254940,ENSG00000254624,ENSG00000258817,ENSG00000221954,ENSG00000283605,ENSG00000260811,ENSG00000260595,ENSG00000255199,ENSG00000236919,ENSG00000255500,ENSG00000255042,ENSG00000255001,ENSG00000254518,ENSG00000254840,ENSG00000214883
chr11	50174108	50174819	11:50174108-50174819	ENSG00000255304,ENSG00000229361,ENSG00000255532,ENSG00000123447,ENSG00000254496,ENSG00000254487,ENSG00000255268,ENSG00000219061,ENSG00000265973,ENSG00000288177,ENSG00000255550,ENSG00000255214,ENSG00000255190,ENSG00000254800,ENSG00000255111,ENSG00000254408,ENSG00000254472,ENSG00000254637,ENSG00000254940,ENSG00000254624,ENSG00000258817,ENSG00000221954,ENSG00000283605,ENSG00000260811,ENSG00000260595,ENSG00000255199,ENSG00000255442,ENSG00000287538,ENSG00000286983,ENSG00000236919,ENSG00000255500,ENSG00000255042,ENSG00000255001,ENSG00000254518,ENSG00000254840,ENSG00000214883
chr11	50175140	50175682	11:50175140-50175682	ENSG00000213607,ENSG00000255551,ENSG00000182053,ENSG00000255338,ENSG00000254993,ENSG00000254487,ENSG00000255268,ENSG00000219061,ENSG00000265973,ENSG00000288177,ENSG00000255550,ENSG00000255214,ENSG00000255190,ENSG00000254800,ENSG00000255111,ENSG00000254408,ENSG00000254472,ENSG00000254637,ENSG00000254940,ENSG00000254624,ENSG00000258817,ENSG00000221954,ENSG00000283605,ENSG00000260811,ENSG00000260595,ENSG00000255199,ENSG00000255442,ENSG00000287538,ENSG00000286983,ENSG00000236919,ENSG00000255500,ENSG00000255042,ENSG00000255001,ENSG00000254518,ENSG00000254840,ENSG00000214883
chr11	50804646	50804994	11:50804646-50804994	ENSG00000182565,ENSG00000184789,ENSG00000255304,ENSG00000213607,ENSG00000255297,ENSG00000255053,ENSG00000255551,ENSG00000254728,ENSG00000254517,ENSG00000288434,ENSG00000276637,ENSG00000229361,ENSG00000255452,ENSG00000254412,ENSG00000255338,ENSG00000254496,ENSG00000254487,ENSG00000255268,ENSG00000219061,ENSG00000265973,ENSG00000288177,ENSG00000255550,ENSG00000255214,ENSG00000255190,ENSG00000254800,ENSG00000255111,ENSG00000254408,ENSG00000254472,ENSG00000254637,ENSG00000254940,ENSG00000254624,ENSG00000258817,ENSG00000221954,ENSG00000283605,ENSG00000260811,ENSG00000260595,ENSG00000255199,ENSG00000286983,ENSG00000236919,ENSG00000255500,ENSG00000255042,ENSG00000255001,ENSG00000254518,ENSG00000254840,ENSG00000214883
chr11	54549121	54549632	11:54549121-54549632	ENSG00000237610,ENSG00000185926,ENSG00000255312,ENSG00000255560,ENSG00000254769,ENSG00000254464,ENSG00000227547,ENSG00000225997,ENSG00000255349,ENSG00000221840,ENSG00000255078,ENSG00000166007,ENSG00000254828,ENSG00000254663,ENSG00000254723,ENSG00000181961,ENSG00000181958,ENSG00000254891,ENSG00000255077,ENSG00000255493,ENSG00000255196,ENSG00000181950,ENSG00000255294,ENSG00000181943,ENSG00000254576,ENSG00000233301,ENSG00000181939,ENSG00000279514,ENSG00000172188,ENSG00000181927,ENSG00000174982,ENSG00000181903,ENSG00000254841,ENSG00000188439,ENSG00000254804,ENSG00000254457,ENSG00000186886,ENSG00000181837,ENSG00000279761,ENSG00000255019,ENSG00000186113,ENSG00000279395,ENSG00000186119,ENSG00000205030,ENSG00000205029,ENSG00000227806,ENSG00000187612,ENSG00000174970,ENSG00000214880,ENSG00000182365,ENSG00000181785,ENSG00000184741,ENSG00000181780,ENSG00000225538,ENSG00000172154,ENSG00000254524,ENSG00000181767,ENSG00000255140,ENSG00000181761,ENSG00000254848,ENSG00000167822,ENSG00000254947,ENSG00000181752,ENSG00000255217,ENSG00000174957,ENSG00000230213,ENSG00000213604,ENSG00000254658,ENSG00000181718,ENSG00000172489,ENSG00000181698,ENSG00000181693,ENSG00000280314,ENSG00000254722,ENSG00000255134,ENSG00000150261,ENSG00000172487,ENSG00000242208,ENSG00000172199,ENSG00000254903,ENSG00000255466,ENSG00000272987,ENSG00000279961,ENSG00000230416,ENSG00000284732,ENSG00000150269,ENSG00000174937,ENSG00000254752,ENSG00000254411,ENSG00000254660,ENSG00000185701,ENSG00000255223,ENSG00000254834,ENSG00000166693,ENSG00000255012,ENSG00000255172,ENSG00000197866,ENSG00000254795,ENSG00000172464,ENSG00000172459,ENSG00000238041,ENSG00000254953,ENSG00000181325,ENSG00000172457,ENSG00000274770,ENSG00000286704,ENSG00000254825
chr11	54546509	54546749	11:54546509-54546749	ENSG00000237610,ENSG00000185926,ENSG00000255312,ENSG00000255560,ENSG00000254769,ENSG00000254464,ENSG00000227547,ENSG00000225997,ENSG00000255349,ENSG00000221840,ENSG00000255078,ENSG00000166007,ENSG00000254828,ENSG00000254663,ENSG00000254723,ENSG00000181961,ENSG00000181958,ENSG00000254891,ENSG00000255077,ENSG00000255493,ENSG00000181950,ENSG00000255294,ENSG00000181943,ENSG00000254576,ENSG00000233301,ENSG00000181939,ENSG00000279514,ENSG00000172188,ENSG00000181927,ENSG00000174982,ENSG00000181903,ENSG00000254841,ENSG00000188439,ENSG00000254804,ENSG00000254457,ENSG00000186886,ENSG00000181837,ENSG00000279761,ENSG00000255019,ENSG00000186113,ENSG00000181785,ENSG00000184741,ENSG00000225538,ENSG00000172154,ENSG00000254524,ENSG00000255140,ENSG00000254848,ENSG00000255217,ENSG00000174957,ENSG00000172489,ENSG00000181698,ENSG00000254722,ENSG00000255134,ENSG00000150261,ENSG00000172199,ENSG00000254834,ENSG00000254795,ENSG00000238041
chr11	54545650	54545872	11:54545650-54545872	ENSG00000237610,ENSG00000185926,ENSG00000255312,ENSG00000255560,ENSG00000254769,ENSG00000254464,ENSG00000227547,ENSG00000225997,ENSG00000255349,ENSG00000221840,ENSG00000255078,ENSG00000166007,ENSG00000254828,ENSG00000254663,ENSG00000254723,ENSG00000181961,ENSG00000181958,ENSG00000254891,ENSG00000255077,ENSG00000255493,ENSG00000181950,ENSG00000255294,ENSG00000181943,ENSG00000254576,ENSG00000233301,ENSG00000181939,ENSG00000279514,ENSG00000172188,ENSG00000181927,ENSG00000174982,ENSG00000181903,ENSG00000254841,ENSG00000188439,ENSG00000254804,ENSG00000254457,ENSG00000186886,ENSG00000181837,ENSG00000279761,ENSG00000255019,ENSG00000186113,ENSG00000181785,ENSG00000184741,ENSG00000181780,ENSG00000225538,ENSG00000172154,ENSG00000254524,ENSG00000255140,ENSG00000181761,ENSG00000254848,ENSG00000255217,ENSG00000174957,ENSG00000254658,ENSG00000172489,ENSG00000181698,ENSG00000280314,ENSG00000254722,ENSG00000255134,ENSG00000150261,ENSG00000172199,ENSG00000254903,ENSG00000150269,ENSG00000254752,ENSG00000254660,ENSG00000254834,ENSG00000254795,ENSG00000238041
chr11	54539571	54539960	11:54539571-54539960	ENSG00000237610,ENSG00000185926,ENSG00000255312,ENSG00000255560,ENSG00000254769,ENSG00000254464,ENSG00000227547,ENSG00000225997,ENSG00000255349,ENSG00000221840,ENSG00000255078,ENSG00000166007,ENSG00000254828,ENSG00000254663,ENSG00000254723,ENSG00000181961,ENSG00000181958,ENSG00000254891,ENSG00000255077,ENSG00000255493,ENSG00000255196,ENSG00000181950,ENSG00000255294,ENSG00000181943,ENSG00000254576,ENSG00000233301,ENSG00000181939,ENSG00000279514,ENSG00000172188,ENSG00000181927,ENSG00000174982,ENSG00000181903,ENSG00000254841,ENSG00000188439,ENSG00000254804,ENSG00000254457,ENSG00000186886,ENSG00000181837,ENSG00000279761,ENSG00000255019,ENSG00000186113,ENSG00000279395,ENSG00000186119,ENSG00000205030,ENSG00000149133,ENSG00000182365,ENSG00000181785,ENSG00000184741,ENSG00000181780,ENSG00000225538,ENSG00000172154,ENSG00000254524,ENSG00000181767,ENSG00000255140,ENSG00000181761,ENSG00000254848,ENSG00000167822,ENSG00000254947,ENSG00000181752,ENSG00000255217,ENSG00000230213,ENSG00000213604,ENSG00000254658,ENSG00000181718,ENSG00000172489,ENSG00000181698,ENSG00000181693,ENSG00000255461,ENSG00000280314,ENSG00000254722,ENSG00000255134,ENSG00000150261,ENSG00000172487,ENSG00000172199,ENSG00000255466,ENSG00000272987,ENSG00000279961,ENSG00000284732,ENSG00000150269,ENSG00000174937,ENSG00000181371,ENSG00000254490,ENSG00000254660,ENSG00000185701,ENSG00000254834,ENSG00000166693,ENSG00000255172,ENSG00000254795,ENSG00000172459,ENSG00000232511,ENSG00000174914,ENSG00000181325,ENSG00000274770,ENSG00000181296,ENSG00000255485
chr11	54538268	54539173	11:54538268-54539173	ENSG00000237610,ENSG00000185926,ENSG00000255312,ENSG00000255560,ENSG00000254769,ENSG00000254464,ENSG00000227547,ENSG00000225997,ENSG00000255349,ENSG00000221840,ENSG00000255078,ENSG00000166007,ENSG00000254828,ENSG00000254663,ENSG00000254723,ENSG00000181961,ENSG00000181958,ENSG00000254891,ENSG00000255077,ENSG00000255493,ENSG00000255196,ENSG00000181950,ENSG00000255294,ENSG00000181943,ENSG00000254576,ENSG00000233301,ENSG00000181939,ENSG00000279514,ENSG00000172188,ENSG00000181927,ENSG00000174982,ENSG00000181903,ENSG00000254841,ENSG00000188439,ENSG00000254804,ENSG00000254457,ENSG00000186886,ENSG00000181837,ENSG00000279761,ENSG00000255019,ENSG00000186113,ENSG00000279395,ENSG00000186119,ENSG00000205030,ENSG00000186124,ENSG00000149133,ENSG00000182365,ENSG00000181785,ENSG00000184741,ENSG00000181780,ENSG00000225538,ENSG00000172154,ENSG00000254524,ENSG00000181767,ENSG00000255140,ENSG00000181761,ENSG00000254848,ENSG00000167822,ENSG00000254947,ENSG00000181752,ENSG00000255217,ENSG00000230213,ENSG00000213604,ENSG00000254658,ENSG00000181718,ENSG00000172489,ENSG00000181698,ENSG00000181693,ENSG00000255461,ENSG00000280314,ENSG00000254722,ENSG00000255134,ENSG00000150261,ENSG00000172487,ENSG00000172199,ENSG00000255466,ENSG00000272987,ENSG00000279961,ENSG00000284732,ENSG00000150269,ENSG00000174937,ENSG00000181371,ENSG00000254490,ENSG00000254660,ENSG00000185701,ENSG00000254834,ENSG00000166693,ENSG00000255172,ENSG00000254795,ENSG00000172459,ENSG00000232511,ENSG00000174914,ENSG00000181325,ENSG00000274770,ENSG00000181296,ENSG00000255485,ENSG00000181282
chr11	54536219	54536678	11:54536219-54536678	ENSG00000237610,ENSG00000185926,ENSG00000255312,ENSG00000255560,ENSG00000254769,ENSG00000254464,ENSG00000227547,ENSG00000225997,ENSG00000255349,ENSG00000221840,ENSG00000255078,ENSG00000166007,ENSG00000254828,ENSG00000254663,ENSG00000254723,ENSG00000181961,ENSG00000181958,ENSG00000254891,ENSG00000255077,ENSG00000255493,ENSG00000255196,ENSG00000181950,ENSG00000255294,ENSG00000181943,ENSG00000254576,ENSG00000233301,ENSG00000181939,ENSG00000279514,ENSG00000172188,ENSG00000181927,ENSG00000174982,ENSG00000181903,ENSG00000254841,ENSG00000188439,ENSG00000254804,ENSG00000254457,ENSG00000186886,ENSG00000181837,ENSG00000279761,ENSG00000255019,ENSG00000186113,ENSG00000279395,ENSG00000205030,ENSG00000149133,ENSG00000182365,ENSG00000181785,ENSG00000184741,ENSG00000181780,ENSG00000225538,ENSG00000172154,ENSG00000181767,ENSG00000255140,ENSG00000181761,ENSG00000254848,ENSG00000167822,ENSG00000254947,ENSG00000181752,ENSG00000255217,ENSG00000230213,ENSG00000213604,ENSG00000254658,ENSG00000181718,ENSG00000181698,ENSG00000181693,ENSG00000255461,ENSG00000280314,ENSG00000255134,ENSG00000172487,ENSG00000255466,ENSG00000272987,ENSG00000284732,ENSG00000150269,ENSG00000174937,ENSG00000181371,ENSG00000185701,ENSG00000254834,ENSG00000166693,ENSG00000172459,ENSG00000232511,ENSG00000181325,ENSG00000274770,ENSG00000181296
chr11	54534281	54534595	11:54534281-54534595	ENSG00000254723,ENSG00000254891,ENSG00000255493,ENSG00000181950,ENSG00000255294,ENSG00000181943,ENSG00000254576,ENSG00000233301,ENSG00000279514,ENSG00000172188,ENSG00000181927,ENSG00000174982,ENSG00000181903,ENSG00000254841,ENSG00000254804,ENSG00000254457,ENSG00000186886
chr11	54532191	54532596	11:54532191-54532596	ENSG00000255560,ENSG00000254769,ENSG00000225997,ENSG00000255349,ENSG00000254828,ENSG00000254663,ENSG00000254723,ENSG00000181961,ENSG00000181958,ENSG00000254891,ENSG00000255077,ENSG00000255493,ENSG00000255196,ENSG00000181950,ENSG00000255294,ENSG00000181943,ENSG00000254576,ENSG00000233301,ENSG00000181939,ENSG00000279514,ENSG00000172188,ENSG00000181927,ENSG00000174982,ENSG00000181903,ENSG00000254841,ENSG00000188439,ENSG00000254804,ENSG00000254457,ENSG00000186886,ENSG00000181837,ENSG00000279761,ENSG00000255019,ENSG00000186113,ENSG00000279395,ENSG00000181785,ENSG00000184741,ENSG00000181780,ENSG00000254524,ENSG00000181767,ENSG00000255140,ENSG00000181761,ENSG00000254848,ENSG00000167822,ENSG00000254947,ENSG00000181752,ENSG00000174957,ENSG00000230213,ENSG00000213604,ENSG00000254658,ENSG00000181718,ENSG00000172489,ENSG00000181698,ENSG00000242208
chr11	54530152	54530549	11:54530152-54530549	ENSG00000255560,ENSG00000254769,ENSG00000225997,ENSG00000255349,ENSG00000166007,ENSG00000254828,ENSG00000254663,ENSG00000254723,ENSG00000181961,ENSG00000181958,ENSG00000254891,ENSG00000255077,ENSG00000255493,ENSG00000255196,ENSG00000181950,ENSG00000255294,ENSG00000181943,ENSG00000254576,ENSG00000233301,ENSG00000181939,ENSG00000279514,ENSG00000172188,ENSG00000181927,ENSG00000174982,ENSG00000181903,ENSG00000254841,ENSG00000188439,ENSG00000254804,ENSG00000254457,ENSG00000186886,ENSG00000181837,ENSG00000279761,ENSG00000255019,ENSG00000186113,ENSG00000279395,ENSG00000186119,ENSG00000205030,ENSG00000214880,ENSG00000149133,ENSG00000182365,ENSG00000181785,ENSG00000184741,ENSG00000181780,ENSG00000225538,ENSG00000172154,ENSG00000254524,ENSG00000181767,ENSG00000255140,ENSG00000181761,ENSG00000254848,ENSG00000167822,ENSG00000254947,ENSG00000181752,ENSG00000174957,ENSG00000230213,ENSG00000213604,ENSG00000254658,ENSG00000181718,ENSG00000172489,ENSG00000181698,ENSG00000181693,ENSG00000280314,ENSG00000254722,ENSG00000255134,ENSG00000150261,ENSG00000172487,ENSG00000242208,ENSG00000172199,ENSG00000254903,ENSG00000255466,ENSG00000279961,ENSG00000230416,ENSG00000254752,ENSG00000254411,ENSG00000254603
chr11	54527910	54528938	11:54527910-54528938	ENSG00000255560,ENSG00000254769,ENSG00000225997,ENSG00000255349,ENSG00000255283,ENSG00000166007,ENSG00000254828,ENSG00000254663,ENSG00000254723,ENSG00000181961,ENSG00000181958,ENSG00000254891,ENSG00000255077,ENSG00000255493,ENSG00000255196,ENSG00000181950,ENSG00000255294,ENSG00000181943,ENSG00000254576,ENSG00000233301,ENSG00000181939,ENSG00000279514,ENSG00000172188,ENSG00000181927,ENSG00000174982,ENSG00000181903,ENSG00000254841,ENSG00000188439,ENSG00000254804,ENSG00000254457,ENSG00000186886,ENSG00000181837,ENSG00000279761,ENSG00000255019,ENSG00000186113,ENSG00000279395,ENSG00000186119,ENSG00000205030,ENSG00000214880,ENSG00000149133,ENSG00000181785,ENSG00000184741,ENSG00000181780,ENSG00000225538,ENSG00000172154,ENSG00000254524,ENSG00000181767,ENSG00000255140,ENSG00000181761,ENSG00000254848,ENSG00000167822,ENSG00000254947,ENSG00000181752,ENSG00000174957,ENSG00000230213,ENSG00000213604,ENSG00000254658,ENSG00000181718,ENSG00000172489,ENSG00000181698,ENSG00000181693,ENSG00000280314,ENSG00000254722,ENSG00000255134,ENSG00000150261,ENSG00000172487,ENSG00000242208,ENSG00000172199,ENSG00000279961,ENSG00000230416,ENSG00000172464
chr11	55247366	55247724	11:55247366-55247724	ENSG00000255560,ENSG00000254769,ENSG00000254464,ENSG00000255349,ENSG00000221840,ENSG00000255078,ENSG00000150244,ENSG00000255543,ENSG00000255283,ENSG00000255110,ENSG00000166007,ENSG00000254828,ENSG00000254663,ENSG00000254723,ENSG00000181961,ENSG00000181958,ENSG00000254891,ENSG00000255077,ENSG00000255493,ENSG00000255196,ENSG00000181950,ENSG00000255294,ENSG00000181943,ENSG00000254576,ENSG00000233301,ENSG00000181939,ENSG00000279514,ENSG00000172188,ENSG00000181927,ENSG00000174982,ENSG00000181903,ENSG00000254841,ENSG00000188439,ENSG00000254804,ENSG00000254457,ENSG00000186886,ENSG00000181837,ENSG00000279761,ENSG00000255019,ENSG00000186113,ENSG00000279395,ENSG00000186119,ENSG00000149133,ENSG00000182365,ENSG00000181785,ENSG00000184741,ENSG00000225538,ENSG00000172154,ENSG00000254524,ENSG00000181767,ENSG00000255140,ENSG00000181761,ENSG00000254848,ENSG00000167822,ENSG00000254947,ENSG00000181752,ENSG00000255217,ENSG00000174957,ENSG00000230213,ENSG00000213604,ENSG00000254658,ENSG00000181718,ENSG00000172489,ENSG00000181693,ENSG00000255461,ENSG00000254722,ENSG00000255134,ENSG00000150261,ENSG00000172487,ENSG00000242208,ENSG00000254903,ENSG00000255466,ENSG00000279961,ENSG00000230416,ENSG00000150269,ENSG00000254752,ENSG00000254411,ENSG00000254660,ENSG00000185701,ENSG00000254834
chr11	55872649	55873683	11:55872649-55873683	ENSG00000181961,ENSG00000181958,ENSG00000254891,ENSG00000255077,ENSG00000255493,ENSG00000181950,ENSG00000255294,ENSG00000181943,ENSG00000254576,ENSG00000233301,ENSG00000181939,ENSG00000279514,ENSG00000172188,ENSG00000181927,ENSG00000174982,ENSG00000181903,ENSG00000254841,ENSG00000188439,ENSG00000254457,ENSG00000186886,ENSG00000181837,ENSG00000279761,ENSG00000255019,ENSG00000186113,ENSG00000279395,ENSG00000186119,ENSG00000205030,ENSG00000205029,ENSG00000186124,ENSG00000255204,ENSG00000255499,ENSG00000254547,ENSG00000124900,ENSG00000227806,ENSG00000187612,ENSG00000254807,ENSG00000174970,ENSG00000214880,ENSG00000149133,ENSG00000182365,ENSG00000181785,ENSG00000184741,ENSG00000181780,ENSG00000225538,ENSG00000172154,ENSG00000254524,ENSG00000181767,ENSG00000255140,ENSG00000181761,ENSG00000254848,ENSG00000167822,ENSG00000254947,ENSG00000181752,ENSG00000255217,ENSG00000174957,ENSG00000230213,ENSG00000213604,ENSG00000254658,ENSG00000181718,ENSG00000172489,ENSG00000181698,ENSG00000181693,ENSG00000255461,ENSG00000280314,ENSG00000254722,ENSG00000255134,ENSG00000150261,ENSG00000172487,ENSG00000242208,ENSG00000172199,ENSG00000254903,ENSG00000255466,ENSG00000272987,ENSG00000279961,ENSG00000230416,ENSG00000284732,ENSG00000150269,ENSG00000174937,ENSG00000254752,ENSG00000181371,ENSG00000254490,ENSG00000254660,ENSG00000254603,ENSG00000185701,ENSG00000255223,ENSG00000254834,ENSG00000166693,ENSG00000255012,ENSG00000255172,ENSG00000197866,ENSG00000172464,ENSG00000172459,ENSG00000232511,ENSG00000238041,ENSG00000174914,ENSG00000254953,ENSG00000172457,ENSG00000255485
chr11	55942754	55943009	11:55942754-55943009	ENSG00000254663,ENSG00000254891,ENSG00000255077,ENSG00000181950,ENSG00000255294,ENSG00000233301,ENSG00000279514,ENSG00000174982,ENSG00000181903,ENSG00000254841,ENSG00000188439,ENSG00000254804,ENSG00000254457,ENSG00000186886,ENSG00000181837,ENSG00000279761,ENSG00000255019,ENSG00000186113,ENSG00000279395,ENSG00000186119,ENSG00000205030,ENSG00000205029,ENSG00000186124,ENSG00000124900,ENSG00000227806,ENSG00000187612,ENSG00000167825,ENSG00000255416,ENSG00000254807,ENSG00000174970,ENSG00000214880,ENSG00000149133,ENSG00000182365,ENSG00000181785,ENSG00000184741,ENSG00000181780,ENSG00000225538,ENSG00000172154,ENSG00000254524,ENSG00000181767,ENSG00000255140,ENSG00000181761,ENSG00000254848,ENSG00000167822,ENSG00000254947,ENSG00000181752,ENSG00000255217,ENSG00000174957,ENSG00000230213,ENSG00000213604,ENSG00000254658,ENSG00000181718,ENSG00000172489,ENSG00000181698,ENSG00000181693,ENSG00000255461,ENSG00000280314,ENSG00000254722,ENSG00000255134,ENSG00000150261,ENSG00000172487,ENSG00000242208,ENSG00000172199,ENSG00000254903,ENSG00000255466,ENSG00000272987,ENSG00000279961,ENSG00000230416,ENSG00000284732,ENSG00000150269,ENSG00000174937,ENSG00000254752,ENSG00000181371,ENSG00000254411,ENSG00000254490,ENSG00000254660,ENSG00000254603,ENSG00000185701,ENSG00000255223,ENSG00000166693,ENSG00000255012,ENSG00000255172,ENSG00000197866,ENSG00000254795,ENSG00000232511,ENSG00000238041,ENSG00000174914,ENSG00000254953,ENSG00000181325,ENSG00000172457,ENSG00000274770,ENSG00000286704,ENSG00000254825,ENSG00000181296,ENSG00000255485
chr11	57116505	57116874	11:57116505-57116874	ENSG00000254804,ENSG00000149133,ENSG00000184741,ENSG00000225538,ENSG00000172154,ENSG00000254524,ENSG00000181767,ENSG00000255140,ENSG00000181761,ENSG00000254848,ENSG00000167822,ENSG00000254947,ENSG00000181752,ENSG00000174957,ENSG00000230213,ENSG00000213604,ENSG00000254658,ENSG00000181718,ENSG00000172489,ENSG00000181693,ENSG00000255461,ENSG00000280314,ENSG00000254722,ENSG00000172487,ENSG00000242208,ENSG00000172199,ENSG00000254903,ENSG00000255466,ENSG00000272987,ENSG00000279961,ENSG00000230416,ENSG00000150269,ENSG00000254752,ENSG00000181371,ENSG00000254411,ENSG00000254490,ENSG00000254660,ENSG00000254603,ENSG00000185701,ENSG00000255223,ENSG00000254834,ENSG00000166693,ENSG00000255012,ENSG00000255172,ENSG00000197866,ENSG00000254795,ENSG00000172464,ENSG00000172459,ENSG00000232511,ENSG00000238041,ENSG00000174914,ENSG00000254953,ENSG00000181325,ENSG00000172457,ENSG00000274770,ENSG00000286704,ENSG00000254825,ENSG00000181296,ENSG00000255485,ENSG00000205025,ENSG00000241356,ENSG00000255433,ENSG00000274150,ENSG00000181282,ENSG00000181273,ENSG00000255083,ENSG00000273228,ENSG00000283307,ENSG00000272676,ENSG00000273255,ENSG00000183908
chr11	57134354	57134734	11:57134354-57134734	ENSG00000255294,ENSG00000184741,ENSG00000254524,ENSG00000181767,ENSG00000255140,ENSG00000254848,ENSG00000167822,ENSG00000254947,ENSG00000181752,ENSG00000174957,ENSG00000230213,ENSG00000213604,ENSG00000254658,ENSG00000181718,ENSG00000172489,ENSG00000181698,ENSG00000181693,ENSG00000255461,ENSG00000280314,ENSG00000254722,ENSG00000255134,ENSG00000172487,ENSG00000242208,ENSG00000172199,ENSG00000254903,ENSG00000272987,ENSG00000279961,ENSG00000284732,ENSG00000150269,ENSG00000174937,ENSG00000254752,ENSG00000181371,ENSG00000254411,ENSG00000254490,ENSG00000254660,ENSG00000254603,ENSG00000185701,ENSG00000255223,ENSG00000254834,ENSG00000166693,ENSG00000255012,ENSG00000255172,ENSG00000197866,ENSG00000254795,ENSG00000172464,ENSG00000172459,ENSG00000232511,ENSG00000238041,ENSG00000174914,ENSG00000254953,ENSG00000181325,ENSG00000172457,ENSG00000274770,ENSG00000286704,ENSG00000254825,ENSG00000181296,ENSG00000255485,ENSG00000205025,ENSG00000241356,ENSG00000255433,ENSG00000274150,ENSG00000181282,ENSG00000181273,ENSG00000255083,ENSG00000273228,ENSG00000283307,ENSG00000272676,ENSG00000273255,ENSG00000183908
chr11	57155581	57155957	11:57155581-57155957	ENSG00000213604,ENSG00000254658,ENSG00000181693,ENSG00000172199,ENSG00000255466,ENSG00000279961,ENSG00000230416,ENSG00000254752,ENSG00000254660,ENSG00000254603,ENSG00000255223,ENSG00000166693,ENSG00000255172,ENSG00000254795,ENSG00000232511,ENSG00000238041,ENSG00000254953,ENSG00000181296,ENSG00000255485,ENSG00000205025,ENSG00000241356,ENSG00000274150,ENSG00000181282,ENSG00000181273,ENSG00000255083,ENSG00000273228,ENSG00000283307,ENSG00000272676,ENSG00000273255,ENSG00000183908
chr11	57213411	57213886	11:57213411-57213886	ENSG00000186508,ENSG00000279514,ENSG00000174982,ENSG00000254841,ENSG00000279395,ENSG00000214880,ENSG00000182365,ENSG00000181785,ENSG00000184741,ENSG00000181780,ENSG00000172154,ENSG00000254524,ENSG00000181767,ENSG00000255140,ENSG00000181761,ENSG00000254848,ENSG00000167822,ENSG00000254947,ENSG00000181752,ENSG00000255217,ENSG00000174957,ENSG00000230213,ENSG00000213604,ENSG00000254658,ENSG00000181718,ENSG00000172489,ENSG00000181698,ENSG00000181693,ENSG00000255461,ENSG00000280314,ENSG00000254722,ENSG00000255134,ENSG00000150261,ENSG00000172487,ENSG00000242208,ENSG00000172199,ENSG00000254903,ENSG00000255466,ENSG00000272987,ENSG00000279961,ENSG00000230416,ENSG00000284732,ENSG00000150269,ENSG00000174937,ENSG00000254752,ENSG00000181371,ENSG00000254411,ENSG00000254490,ENSG00000254660,ENSG00000254603,ENSG00000185701,ENSG00000255223,ENSG00000254834,ENSG00000166693,ENSG00000255012,ENSG00000255172,ENSG00000197866,ENSG00000254795,ENSG00000172464,ENSG00000172459,ENSG00000232511,ENSG00000238041,ENSG00000174914,ENSG00000254953,ENSG00000181325,ENSG00000172457,ENSG00000274770,ENSG00000286704,ENSG00000254825,ENSG00000181296,ENSG00000255485,ENSG00000205025,ENSG00000241356,ENSG00000255433,ENSG00000274150,ENSG00000181282,ENSG00000181273,ENSG00000255083,ENSG00000273228,ENSG00000283307,ENSG00000272676,ENSG00000273255,ENSG00000183908,ENSG00000134817
chr11	57219189	57219416	11:57219189-57219416	ENSG00000254411,ENSG00000166693,ENSG00000255172,ENSG00000174914,ENSG00000286704,ENSG00000254825,ENSG00000205025,ENSG00000241356,ENSG00000255433,ENSG00000274150,ENSG00000181282,ENSG00000181273,ENSG00000273228,ENSG00000283307,ENSG00000272676,ENSG00000273255,ENSG00000183908,ENSG00000134817
chr11	57222506	57222833	11:57222506-57222833	ENSG00000254752,ENSG00000255012,ENSG00000255485,ENSG00000205025,ENSG00000241356,ENSG00000255433,ENSG00000274150,ENSG00000181282,ENSG00000181273,ENSG00000255083,ENSG00000273228,ENSG00000283307,ENSG00000272676,ENSG00000273255,ENSG00000183908,ENSG00000134817
chr11	57231001	57231369	11:57231001-57231369	ENSG00000205025,ENSG00000274150,ENSG00000181273,ENSG00000283307,ENSG00000183908,ENSG00000134817
chr11	57249154	57250134	11:57249154-57250134	ENSG00000172489,ENSG00000280314,ENSG00000284732,ENSG00000174937,ENSG00000181371,ENSG00000254603,ENSG00000166693,ENSG00000255172,ENSG00000197866,ENSG00000254795,ENSG00000172459,ENSG00000232511,ENSG00000174914,ENSG00000181325,ENSG00000172457,ENSG00000274770,ENSG00000286704,ENSG00000254825,ENSG00000181296,ENSG00000255485,ENSG00000205025,ENSG00000241356,ENSG00000255433,ENSG00000274150,ENSG00000181282,ENSG00000181273,ENSG00000255083,ENSG00000273228,ENSG00000283307,ENSG00000272676,ENSG00000273255,ENSG00000183908,ENSG00000134817
chr11	57251708	57252138	11:57251708-57252138	ENSG00000255140,ENSG00000174957,ENSG00000181698,ENSG00000255134,ENSG00000255466,ENSG00000230416,ENSG00000284732,ENSG00000150269,ENSG00000174937,ENSG00000254411,ENSG00000254490,ENSG00000254603,ENSG00000185701,ENSG00000255012,ENSG00000255172,ENSG00000197866,ENSG00000254795,ENSG00000238041,ENSG00000174914,ENSG00000172457,ENSG00000286704,ENSG00000254825,ENSG00000181296,ENSG00000255485,ENSG00000205025,ENSG00000241356,ENSG00000255433,ENSG00000274150,ENSG00000181282,ENSG00000181273,ENSG00000255083,ENSG00000273228,ENSG00000283307,ENSG00000272676,ENSG00000273255,ENSG00000183908
chr11	57261325	57261607	11:57261325-57261607	ENSG00000181693,ENSG00000255134,ENSG00000254903,ENSG00000181371,ENSG00000254411,ENSG00000254660,ENSG00000255223,ENSG00000166693,ENSG00000255012,ENSG00000255172,ENSG00000197866,ENSG00000172459,ENSG00000174914,ENSG00000254953,ENSG00000172457,ENSG00000181296,ENSG00000255485,ENSG00000205025,ENSG00000241356,ENSG00000255433,ENSG00000274150,ENSG00000181282,ENSG00000181273,ENSG00000255083,ENSG00000283307,ENSG00000272676,ENSG00000273255,ENSG00000183908
chr11	57275529	57275898	11:57275529-57275898	ENSG00000181767,ENSG00000167822,ENSG00000254947,ENSG00000213604,ENSG00000181718,ENSG00000172489,ENSG00000181698,ENSG00000181693,ENSG00000254722,ENSG00000255134,ENSG00000150261,ENSG00000172487,ENSG00000254903,ENSG00000279961,ENSG00000230416,ENSG00000284732,ENSG00000150269,ENSG00000174937,ENSG00000181371,ENSG00000254411,ENSG00000254490,ENSG00000254603,ENSG00000185701,ENSG00000255223,ENSG00000254834,ENSG00000166693,ENSG00000255012,ENSG00000255172,ENSG00000197866,ENSG00000254795,ENSG00000172459,ENSG00000232511,ENSG00000238041,ENSG00000174914,ENSG00000254953,ENSG00000172457,ENSG00000286704,ENSG00000254825,ENSG00000181296,ENSG00000255485,ENSG00000205025,ENSG00000241356,ENSG00000255433,ENSG00000274150,ENSG00000181282,ENSG00000181273,ENSG00000255083,ENSG00000273228,ENSG00000283307,ENSG00000272676,ENSG00000273255,ENSG00000183908
chr11	57277893	57278181	11:57277893-57278181	ENSG00000167822,ENSG00000254947,ENSG00000254490,ENSG00000255223,ENSG00000254795,ENSG00000254953,ENSG00000255485,ENSG00000205025,ENSG00000241356,ENSG00000255433,ENSG00000274150,ENSG00000181282,ENSG00000181273,ENSG00000255083,ENSG00000273228,ENSG00000273255
chr11	57289107	57289813	11:57289107-57289813	ENSG00000181767,ENSG00000280314,ENSG00000255134,ENSG00000150261,ENSG00000172487,ENSG00000242208,ENSG00000172199,ENSG00000279961,ENSG00000230416,ENSG00000284732,ENSG00000174937,ENSG00000254752,ENSG00000254411,ENSG00000254490,ENSG00000254660,ENSG00000254603,ENSG00000255223,ENSG00000166693,ENSG00000255172,ENSG00000197866,ENSG00000254795,ENSG00000172464,ENSG00000172459,ENSG00000232511,ENSG00000238041,ENSG00000174914,ENSG00000254953,ENSG00000181325,ENSG00000172457,ENSG00000274770,ENSG00000286704,ENSG00000254825,ENSG00000181296,ENSG00000255485,ENSG00000205025,ENSG00000241356,ENSG00000255433,ENSG00000274150,ENSG00000181282,ENSG00000181273,ENSG00000255083,ENSG00000273228,ENSG00000283307,ENSG00000272676,ENSG00000273255,ENSG00000149115
chr11	57311075	57311863	11:57311075-57311863	ENSG00000254660,ENSG00000149115,ENSG00000254662
chr11	57315525	57315995	11:57315525-57315995	ENSG00000149115
chr11	57324344	57325604	11:57324344-57325604	ENSG00000149115,ENSG00000254662,ENSG00000149136,ENSG00000109991
chr11	57335203	57336298	11:57335203-57336298	ENSG00000254662,ENSG00000149136,ENSG00000109991
chr11	57354484	57355315	11:57354484-57355315	ENSG00000172199,ENSG00000254660,ENSG00000166693,ENSG00000255433,ENSG00000149136,ENSG00000109991
chr11	57368312	57369046	11:57368312-57369046	ENSG00000254490,ENSG00000156575,ENSG00000186652
chr11	57387378	57387769	11:57387378-57387769	ENSG00000156575,ENSG00000186652
chr11	57406410	57406910	11:57406410-57406910	ENSG00000186652,ENSG00000254979,ENSG00000134802
chr11	57424674	57425427	11:57424674-57425427	ENSG00000254979,ENSG00000134802
chr11	57427007	57427291	11:57427007-57427291	ENSG00000254979,ENSG00000134802
chr11	57432537	57433133	11:57432537-57433133	ENSG00000254979,ENSG00000134802,ENSG00000252070,ENSG00000222998
chr11	57457447	57457746	11:57457447-57457746	ENSG00000252070,ENSG00000222998,ENSG00000186907,ENSG00000265566
chr11	57458416	57459609	11:57458416-57459609	ENSG00000252070,ENSG00000222998,ENSG00000186907,ENSG00000265566
chr11	57460389	57461139	11:57460389-57461139	ENSG00000252070,ENSG00000222998,ENSG00000186907
chr11	57474032	57474583	11:57474032-57474583	ENSG00000252070,ENSG00000222998,ENSG00000186907,ENSG00000255301
chr11	57476262	57477238	11:57476262-57477238	ENSG00000252070,ENSG00000222998,ENSG00000186907,ENSG00000255301
chr11	57482419	57483293	11:57482419-57483293	ENSG00000186907,ENSG00000255301
chr11	57484342	57484755	11:57484342-57484755	ENSG00000186907,ENSG00000255301,ENSG00000265566
chr11	57493401	57493844	11:57493401-57493844	ENSG00000149150,ENSG00000265566
chr11	57499322	57500173	11:57499322-57500173	ENSG00000149150,ENSG00000265566,ENSG00000134809
chr11	57514035	57516084	11:57514035-57516084	ENSG00000149150,ENSG00000265566
chr11	57530542	57531566	11:57530542-57531566	ENSG00000265566,ENSG00000134809,ENSG00000214872,ENSG00000156587
chr11	57547902	57548318	11:57547902-57548318	ENSG00000134809,ENSG00000214872,ENSG00000156587,ENSG00000240371
chr11	57566064	57566653	11:57566064-57566653	ENSG00000156587,ENSG00000240371,ENSG00000254602,ENSG00000208009,ENSG00000166793
chr11	57567465	57568594	11:57567465-57568594	ENSG00000156587,ENSG00000240371,ENSG00000254602,ENSG00000208009,ENSG00000166793
chr11	57585379	57585761	11:57585379-57585761	ENSG00000240371,ENSG00000149131
chr11	57588012	57588466	11:57588012-57588466	ENSG00000240371,ENSG00000149131
chr11	57597896	57598781	11:57597896-57598781	ENSG00000240371,ENSG00000149131
chr11	57604104	57604764	11:57604104-57604764	ENSG00000240371,ENSG00000149131
chr11	57637836	57638601	11:57637836-57638601	ENSG00000156587,ENSG00000240371,ENSG00000254602,ENSG00000208009,ENSG00000166793
chr11	57639256	57639828	11:57639256-57639828	ENSG00000156587,ENSG00000240371,ENSG00000254602,ENSG00000208009,ENSG00000166793
chr11	57648120	57648600	11:57648120-57648600	ENSG00000254602,ENSG00000208009,ENSG00000166793,ENSG00000172409
chr11	57649819	57650262	11:57649819-57650262	ENSG00000254602,ENSG00000166793,ENSG00000172409
chr11	57657262	57658000	11:57657262-57658000	ENSG00000254602,ENSG00000208009,ENSG00000166793,ENSG00000172409,ENSG00000156599,ENSG00000156603,ENSG00000288534,ENSG00000213593
chr11	57666909	57668687	11:57666909-57668687	ENSG00000172409,ENSG00000156599,ENSG00000156603,ENSG00000288534,ENSG00000213593
chr11	57711839	57712830	11:57711839-57712830	ENSG00000156599,ENSG00000156603,ENSG00000288534,ENSG00000213593,ENSG00000213592,ENSG00000211450,ENSG00000254732
chr11	57741057	57742077	11:57741057-57742077	ENSG00000156603,ENSG00000288534,ENSG00000213593,ENSG00000213592,ENSG00000211450,ENSG00000254732,ENSG00000233436,ENSG00000198561
chr11	57761461	57762156	11:57761461-57762156	ENSG00000233436,ENSG00000198561
chr11	57763505	57763855	11:57763505-57763855	ENSG00000233436,ENSG00000198561
chr11	57770856	57771081	11:57770856-57771081	ENSG00000233436,ENSG00000198561
chr11	57778572	57779139	11:57778572-57779139	ENSG00000233436,ENSG00000198561
chr11	57792037	57792812	11:57792037-57792812	ENSG00000211450,ENSG00000254732,ENSG00000233436,ENSG00000198561
chr11	57799226	57799460	11:57799226-57799460	ENSG00000233436,ENSG00000198561
chr11	57800627	57801331	11:57800627-57801331	ENSG00000211450,ENSG00000254732,ENSG00000233436,ENSG00000198561
chr11	57881788	57882114	11:57881788-57882114	ENSG00000172365,ENSG00000172769,ENSG00000273408,ENSG00000233499,ENSG00000197786,ENSG00000255333,ENSG00000255096,ENSG00000255431,ENSG00000255218,ENSG00000272900,ENSG00000172772,ENSG00000254589,ENSG00000180475,ENSG00000280204,ENSG00000197887,ENSG00000186513,ENSG00000272569,ENSG00000186508,ENSG00000172377,ENSG00000272685,ENSG00000255131,ENSG00000254853,ENSG00000255146,ENSG00000236541,ENSG00000279051,ENSG00000200817,ENSG00000186509,ENSG00000254601,ENSG00000254749,ENSG00000255303,ENSG00000255266
chr11	57903684	57904402	11:57903684-57904402	ENSG00000172362,ENSG00000172365,ENSG00000172769,ENSG00000273408,ENSG00000233499,ENSG00000197786,ENSG00000255333,ENSG00000255096,ENSG00000255431,ENSG00000255218,ENSG00000272900,ENSG00000172772,ENSG00000254589,ENSG00000180475,ENSG00000280204,ENSG00000197887,ENSG00000186513,ENSG00000272569,ENSG00000186508,ENSG00000172377,ENSG00000272685,ENSG00000255131,ENSG00000254853,ENSG00000255146,ENSG00000236541,ENSG00000279051,ENSG00000200817,ENSG00000186509,ENSG00000254601,ENSG00000254749,ENSG00000181761,ENSG00000174957,ENSG00000254722,ENSG00000255134,ENSG00000172199,ENSG00000254903,ENSG00000255466,ENSG00000254411,ENSG00000254603,ENSG00000254834,ENSG00000255172,ENSG00000174914,ENSG00000254953,ENSG00000181325,ENSG00000274770,ENSG00000255485,ENSG00000181282,ENSG00000255303,ENSG00000255266,ENSG00000180714
chr11	57913757	57914291	11:57913757-57914291	ENSG00000172362,ENSG00000172365,ENSG00000172769,ENSG00000273408,ENSG00000233499,ENSG00000197786,ENSG00000255333,ENSG00000255096,ENSG00000255431,ENSG00000255218,ENSG00000272900,ENSG00000172772,ENSG00000254589,ENSG00000180475,ENSG00000280204,ENSG00000197887,ENSG00000186513,ENSG00000272569,ENSG00000186508,ENSG00000172377,ENSG00000272685,ENSG00000255131,ENSG00000254853,ENSG00000255146,ENSG00000236541,ENSG00000279051,ENSG00000200817,ENSG00000186509,ENSG00000254601,ENSG00000254749,ENSG00000254804,ENSG00000181767,ENSG00000181752,ENSG00000174957,ENSG00000254658,ENSG00000181698,ENSG00000255134,ENSG00000150261,ENSG00000242208,ENSG00000284732,ENSG00000150269,ENSG00000174937,ENSG00000254752,ENSG00000254490,ENSG00000254660,ENSG00000254603,ENSG00000185701,ENSG00000166693,ENSG00000197866,ENSG00000232511,ENSG00000238041,ENSG00000174914,ENSG00000254953,ENSG00000181325,ENSG00000172457,ENSG00000274770,ENSG00000255303,ENSG00000255266,ENSG00000180714
chr11	58498612	58499005	11:58498612-58499005	ENSG00000198283,ENSG00000255299,ENSG00000285895,ENSG00000172362,ENSG00000172365,ENSG00000172769,ENSG00000273408,ENSG00000233499,ENSG00000197786,ENSG00000255333,ENSG00000255096,ENSG00000255431,ENSG00000255218,ENSG00000272900,ENSG00000172772,ENSG00000254589,ENSG00000180475,ENSG00000280204,ENSG00000197887,ENSG00000186513,ENSG00000172377,ENSG00000272685,ENSG00000254601
chr11	58513883	58514206	11:58513883-58514206	ENSG00000198283,ENSG00000255299,ENSG00000285895,ENSG00000172362,ENSG00000172365,ENSG00000172769,ENSG00000273408,ENSG00000233499,ENSG00000197786,ENSG00000255333,ENSG00000255096,ENSG00000255431,ENSG00000255218,ENSG00000272900,ENSG00000172772,ENSG00000254589,ENSG00000180475,ENSG00000280204,ENSG00000197887,ENSG00000186513,ENSG00000272569,ENSG00000186508,ENSG00000172377,ENSG00000272685,ENSG00000255131,ENSG00000254853,ENSG00000255146,ENSG00000236541,ENSG00000279051,ENSG00000200817,ENSG00000186509,ENSG00000254601
chr11	58524296	58525718	11:58524296-58525718	ENSG00000269570,ENSG00000172362,ENSG00000172365,ENSG00000172769,ENSG00000273408,ENSG00000233499,ENSG00000197786,ENSG00000255333,ENSG00000255096,ENSG00000255431,ENSG00000255218,ENSG00000272900,ENSG00000172772,ENSG00000254589,ENSG00000180475,ENSG00000280204,ENSG00000197887,ENSG00000186513,ENSG00000272569,ENSG00000186508,ENSG00000172377,ENSG00000272685,ENSG00000255131,ENSG00000254853,ENSG00000255146,ENSG00000279051,ENSG00000186509
chr11	58564173	58564684	11:58564173-58564684	ENSG00000269570,ENSG00000255073,ENSG00000186660,ENSG00000110031,ENSG00000172362,ENSG00000172365,ENSG00000172769,ENSG00000273408,ENSG00000233499,ENSG00000197786,ENSG00000255333,ENSG00000255096,ENSG00000255431,ENSG00000255218,ENSG00000272900,ENSG00000172772,ENSG00000254589,ENSG00000197887,ENSG00000186513,ENSG00000186508,ENSG00000172377,ENSG00000272685,ENSG00000255146,ENSG00000254601
chr11	58573440	58573908	11:58573440-58573908	ENSG00000269570,ENSG00000255073,ENSG00000186660,ENSG00000110031
chr11	58575611	58575896	11:58575611-58575896	ENSG00000255073,ENSG00000186660,ENSG00000110031
chr11	58577412	58580006	11:58577412-58580006	ENSG00000269570,ENSG00000255073,ENSG00000186660,ENSG00000110031
chr11	58629708	58630261	11:58629708-58630261	ENSG00000280010,ENSG00000242689,ENSG00000269570,ENSG00000255073,ENSG00000186660,ENSG00000110031
chr11	58640194	58640835	11:58640194-58640835	ENSG00000280010,ENSG00000269570
chr11	58653948	58654530	11:58653948-58654530	ENSG00000254717,ENSG00000254926,ENSG00000280010,ENSG00000269570,ENSG00000255073,ENSG00000172362,ENSG00000172365,ENSG00000273408,ENSG00000197786,ENSG00000255333,ENSG00000255096,ENSG00000255431,ENSG00000272900,ENSG00000172772,ENSG00000180475,ENSG00000280204,ENSG00000197887,ENSG00000186513,ENSG00000272569,ENSG00000186508,ENSG00000172377,ENSG00000254603
chr11	58675509	58676172	11:58675509-58676172	ENSG00000254926,ENSG00000269570,ENSG00000172365,ENSG00000172769,ENSG00000197786
chr11	58679628	58680031	11:58679628-58680031	-
chr11	58686236	58686691	11:58686236-58686691	ENSG00000254926,ENSG00000197254,ENSG00000149124,ENSG00000172362,ENSG00000172365,ENSG00000172769,ENSG00000273408,ENSG00000233499,ENSG00000197786,ENSG00000255333,ENSG00000255096,ENSG00000255431,ENSG00000255218,ENSG00000180475,ENSG00000272569
chr11	58691545	58692282	11:58691545-58692282	ENSG00000254877,ENSG00000254717,ENSG00000254926,ENSG00000197254,ENSG00000149124,ENSG00000269570,ENSG00000172362,ENSG00000172365,ENSG00000172769,ENSG00000273408,ENSG00000233499,ENSG00000197786,ENSG00000255333,ENSG00000255096,ENSG00000255431,ENSG00000255218,ENSG00000272900,ENSG00000172772,ENSG00000254589,ENSG00000180475,ENSG00000280204,ENSG00000197887,ENSG00000186513,ENSG00000272569,ENSG00000186508,ENSG00000172377,ENSG00000272685,ENSG00000255131,ENSG00000254853,ENSG00000236541,ENSG00000181693,ENSG00000284732,ENSG00000174937,ENSG00000254752,ENSG00000181371,ENSG00000254490,ENSG00000254660,ENSG00000254603,ENSG00000254953
chr11	58727253	58727557	11:58727253-58727557	ENSG00000254926,ENSG00000149124
chr11	58776929	58777147	11:58776929-58777147	ENSG00000255265,ENSG00000254926
chr11	58788171	58788854	11:58788171-58788854	ENSG00000254877,ENSG00000254717,ENSG00000255265,ENSG00000254926,ENSG00000149124,ENSG00000172362,ENSG00000172365,ENSG00000172769,ENSG00000273408,ENSG00000233499,ENSG00000197786,ENSG00000255333,ENSG00000255096,ENSG00000255431,ENSG00000255218,ENSG00000272900,ENSG00000172772,ENSG00000254589,ENSG00000180475,ENSG00000280204,ENSG00000197887,ENSG00000186513,ENSG00000272569,ENSG00000186508,ENSG00000272685,ENSG00000200817,ENSG00000242208,ENSG00000254411,ENSG00000255223,ENSG00000255012
chr11	58829872	58830234	11:58829872-58830234	ENSG00000255189,ENSG00000254877,ENSG00000254717,ENSG00000156689,ENSG00000255265,ENSG00000254926,ENSG00000273408,ENSG00000180475
chr11	58830684	58831158	11:58830684-58831158	ENSG00000254717
chr11	58832145	58832430	11:58832145-58832430	ENSG00000254717
chr11	58844315	58844949	11:58844315-58844949	ENSG00000255189,ENSG00000254877,ENSG00000254717,ENSG00000156689,ENSG00000255265,ENSG00000254926,ENSG00000233499,ENSG00000255096
chr11	58845461	58845787	11:58845461-58845787	ENSG00000254717,ENSG00000156689
chr11	58900753	58901105	11:58900753-58901105	ENSG00000255189,ENSG00000254877,ENSG00000166840,ENSG00000254717,ENSG00000156689
chr11	58905177	58906236	11:58905177-58906236	ENSG00000254877,ENSG00000166840,ENSG00000254717,ENSG00000156689
chr11	58920118	58920468	11:58920118-58920468	ENSG00000254877,ENSG00000255523,ENSG00000166840,ENSG00000254717
chr11	58923197	58923653	11:58923197-58923653	ENSG00000255189,ENSG00000254877,ENSG00000255523,ENSG00000166840,ENSG00000254717
chr11	58927256	58927990	11:58927256-58927990	ENSG00000255189,ENSG00000254877,ENSG00000255523,ENSG00000166840,ENSG00000254717
chr11	59009478	59010098	11:59009478-59010098	ENSG00000254399,ENSG00000254786,ENSG00000255189,ENSG00000254877,ENSG00000254717,ENSG00000172365,ENSG00000255333,ENSG00000255431,ENSG00000186513,ENSG00000272685
chr11	59053259	59053549	11:59053259-59053549	ENSG00000254399,ENSG00000254877,ENSG00000255240
chr11	59058275	59058881	11:59058275-59058881	ENSG00000255151,ENSG00000254399,ENSG00000255189,ENSG00000254877,ENSG00000255240
chr11	59077127	59077668	11:59077127-59077668	ENSG00000255151,ENSG00000254399,ENSG00000255189,ENSG00000254877
chr11	59102099	59102670	11:59102099-59102670	ENSG00000189057,ENSG00000255151
chr11	59106462	59107392	11:59106462-59107392	ENSG00000189057,ENSG00000255151
chr11	59135794	59136378	11:59135794-59136378	ENSG00000166801,ENSG00000255381,ENSG00000245571,ENSG00000189057,ENSG00000255151
chr11	59142348	59143315	11:59142348-59143315	ENSG00000166801,ENSG00000255381,ENSG00000245571
chr11	59144639	59144948	11:59144639-59144948	ENSG00000166801,ENSG00000255381,ENSG00000245571
chr11	59158225	59158755	11:59158225-59158755	ENSG00000166801,ENSG00000255381,ENSG00000245571,ENSG00000255151,ENSG00000254399
chr11	59171539	59172733	11:59171539-59172733	ENSG00000172320,ENSG00000172324,ENSG00000263944,ENSG00000254704,ENSG00000214797,ENSG00000110042
chr11	59172984	59173466	11:59172984-59173466	ENSG00000110042
chr11	59198022	59198499	11:59198022-59198499	ENSG00000110042
chr11	59200029	59200589	11:59200029-59200589	ENSG00000172320,ENSG00000172324,ENSG00000255386,ENSG00000235678,ENSG00000263944,ENSG00000263999,ENSG00000197629,ENSG00000110042
chr11	59207699	59208300	11:59207699-59208300	ENSG00000172324,ENSG00000263999,ENSG00000197629,ENSG00000110042
chr11	59216724	59217378	11:59216724-59217378	ENSG00000172320,ENSG00000255386,ENSG00000235678,ENSG00000263944,ENSG00000263999,ENSG00000197629,ENSG00000110042
chr11	59247662	59248123	11:59247662-59248123	ENSG00000235678,ENSG00000225802
chr11	59263364	59263750	11:59263364-59263750	ENSG00000172324,ENSG00000255386,ENSG00000235678,ENSG00000263944,ENSG00000214797,ENSG00000254799,ENSG00000225802
chr11	59267138	59267709	11:59267138-59267709	ENSG00000235678,ENSG00000263944,ENSG00000254799,ENSG00000225802
chr11	59273277	59273775	11:59273277-59273775	ENSG00000204989,ENSG00000254466,ENSG00000166884,ENSG00000172320,ENSG00000172324,ENSG00000198261,ENSG00000255386,ENSG00000235678,ENSG00000263944,ENSG00000254704,ENSG00000214797,ENSG00000254799,ENSG00000225802,ENSG00000255431
chr11	59284229	59284807	11:59284229-59284807	ENSG00000172320,ENSG00000172324,ENSG00000255386,ENSG00000235678,ENSG00000263944,ENSG00000254704,ENSG00000214797,ENSG00000254799,ENSG00000110042
chr11	59368444	59369120	11:59368444-59369120	ENSG00000204989,ENSG00000254466,ENSG00000166884,ENSG00000172320,ENSG00000172324,ENSG00000198261,ENSG00000176495,ENSG00000255386,ENSG00000235678,ENSG00000263944
chr11	59413595	59414128	11:59413595-59414128	ENSG00000172289,ENSG00000204989,ENSG00000254466,ENSG00000166884,ENSG00000172320,ENSG00000172324,ENSG00000198261,ENSG00000255386,ENSG00000235678,ENSG00000263944
chr11	59510845	59511531	11:59510845-59511531	ENSG00000254403,ENSG00000172289,ENSG00000223223,ENSG00000264559,ENSG00000254770,ENSG00000172742,ENSG00000176200,ENSG00000204989,ENSG00000254466,ENSG00000166884,ENSG00000172320,ENSG00000172324
chr11	59537344	59538176	11:59537344-59538176	ENSG00000254403,ENSG00000172289,ENSG00000223223,ENSG00000264559,ENSG00000110048,ENSG00000287264,ENSG00000254770,ENSG00000204989,ENSG00000254466,ENSG00000166884
chr11	59550019	59551172	11:59550019-59551172	ENSG00000264559,ENSG00000110048,ENSG00000255139,ENSG00000255008,ENSG00000287264
chr11	59560334	59561263	11:59560334-59561263	ENSG00000264559,ENSG00000255139,ENSG00000255008,ENSG00000287264
chr11	59565933	59566586	11:59565933-59566586	ENSG00000264559,ENSG00000110048,ENSG00000255139,ENSG00000255008,ENSG00000287264
chr11	59615463	59616585	11:59615463-59616585	ENSG00000255355,ENSG00000166889,ENSG00000264559,ENSG00000110048,ENSG00000255139
chr11	59668623	59669729	11:59668623-59669729	ENSG00000254403,ENSG00000172289,ENSG00000223223,ENSG00000255355,ENSG00000166889,ENSG00000264559,ENSG00000110048,ENSG00000255139
chr11	59680485	59680880	11:59680485-59680880	ENSG00000255538,ENSG00000254743,ENSG00000254403,ENSG00000172289,ENSG00000223223,ENSG00000255355,ENSG00000166889,ENSG00000264559,ENSG00000254770,ENSG00000204989,ENSG00000254466,ENSG00000166884
chr11	59688806	59689022	11:59688806-59689022	ENSG00000254403,ENSG00000172289,ENSG00000223223
chr11	59754081	59754639	11:59754081-59754639	ENSG00000234964,ENSG00000254477,ENSG00000255538,ENSG00000254743,ENSG00000254403,ENSG00000166900,ENSG00000172289,ENSG00000223223
chr11	59754941	59756029	11:59754941-59756029	ENSG00000234964,ENSG00000254477,ENSG00000255538,ENSG00000254743,ENSG00000254403,ENSG00000166900,ENSG00000172289,ENSG00000223223
chr11	59766867	59767649	11:59766867-59767649	ENSG00000234964,ENSG00000254477,ENSG00000255538,ENSG00000254743,ENSG00000254403,ENSG00000166900,ENSG00000172289,ENSG00000223223
chr11	59772316	59772819	11:59772316-59772819	ENSG00000234964,ENSG00000255538,ENSG00000254743,ENSG00000254403,ENSG00000166900
chr11	59802506	59802805	11:59802506-59802805	ENSG00000234964,ENSG00000254477,ENSG00000255538,ENSG00000254743,ENSG00000166900
chr11	59804082	59804415	11:59804082-59804415	ENSG00000234964,ENSG00000254477,ENSG00000255538,ENSG00000254743,ENSG00000166900
chr11	59807147	59807716	11:59807147-59807716	ENSG00000166902,ENSG00000234964,ENSG00000254477,ENSG00000255538,ENSG00000254743,ENSG00000254403
chr11	59810448	59811110	11:59810448-59811110	ENSG00000134827,ENSG00000134812,ENSG00000166902,ENSG00000234964,ENSG00000254477,ENSG00000255538,ENSG00000254743,ENSG00000254403,ENSG00000172289,ENSG00000223223
chr11	59818673	59818959	11:59818673-59818959	ENSG00000134827,ENSG00000134812,ENSG00000166902,ENSG00000254743,ENSG00000254403
chr11	59822929	59823251	11:59822929-59823251	ENSG00000134827,ENSG00000134812,ENSG00000166902,ENSG00000254743
chr11	59833645	59834047	11:59833645-59834047	ENSG00000134827,ENSG00000134812
chr11	59880067	59880272	11:59880067-59880272	ENSG00000285231,ENSG00000134827
chr11	59891724	59892307	11:59891724-59892307	ENSG00000149507,ENSG00000255393,ENSG00000284873,ENSG00000270929,ENSG00000285231,ENSG00000134827,ENSG00000134812
chr11	59945673	59946070	11:59945673-59946070	ENSG00000275344,ENSG00000149534,ENSG00000255331,ENSG00000149507,ENSG00000255393,ENSG00000285010,ENSG00000214788,ENSG00000284873,ENSG00000134827,ENSG00000254403
chr11	59960378	59960955	11:59960378-59960955	ENSG00000149534,ENSG00000255331,ENSG00000149507,ENSG00000255393,ENSG00000285010,ENSG00000284873,ENSG00000134827
chr11	60064216	60064427	11:60064216-60064427	ENSG00000149534,ENSG00000255331,ENSG00000149516,ENSG00000149507,ENSG00000255393
chr11	60100587	60100912	11:60100587-60100912	ENSG00000149534,ENSG00000255331,ENSG00000149507,ENSG00000255393
chr11	60101528	60101740	11:60101528-60101740	ENSG00000149534,ENSG00000255331,ENSG00000149507
chr11	60104734	60104999	11:60104734-60104999	ENSG00000149534,ENSG00000255331,ENSG00000149507
chr11	60130206	60130778	11:60130206-60130778	ENSG00000275344,ENSG00000149534,ENSG00000255331,ENSG00000149507
chr11	60169502	60169974	11:60169502-60169974	ENSG00000275344,ENSG00000110077,ENSG00000254952
chr11	60175803	60176301	11:60175803-60176301	ENSG00000275344,ENSG00000110077
chr11	60188461	60188883	11:60188461-60188883	ENSG00000275344,ENSG00000110079,ENSG00000110077
chr11	60193738	60194144	11:60193738-60194144	ENSG00000275344,ENSG00000110079,ENSG00000110077
chr11	60242836	60243292	11:60242836-60243292	ENSG00000275344,ENSG00000214787
chr11	60265586	60265874	11:60265586-60265874	-
chr11	60280262	60280876	11:60280262-60280876	ENSG00000166930,ENSG00000275344,ENSG00000110079
chr11	60314685	60315194	11:60314685-60315194	ENSG00000166926,ENSG00000275344
chr11	60334137	60334447	11:60334137-60334447	ENSG00000166926
chr11	60345459	60345763	11:60345459-60345763	ENSG00000166930,ENSG00000166926
chr11	60363379	60364215	11:60363379-60364215	ENSG00000181995,ENSG00000283601,ENSG00000156738,ENSG00000166930,ENSG00000166927
chr11	60377939	60378825	11:60377939-60378825	ENSG00000229183,ENSG00000283601,ENSG00000156738,ENSG00000166930,ENSG00000166928,ENSG00000166927
chr11	60396835	60397192	11:60396835-60397192	ENSG00000166930,ENSG00000166928
chr11	60446666	60447465	11:60446666-60447465	ENSG00000283601,ENSG00000156738,ENSG00000166930
chr11	60477095	60477543	11:60477095-60477543	ENSG00000283601,ENSG00000204979,ENSG00000071203,ENSG00000156738,ENSG00000166930
chr11	60482455	60482787	11:60482455-60482787	ENSG00000283601,ENSG00000204979,ENSG00000071203,ENSG00000156738,ENSG00000166930
chr11	60498429	60498640	11:60498429-60498640	ENSG00000204979,ENSG00000071203
chr11	60504399	60504826	11:60504399-60504826	ENSG00000283601,ENSG00000204979,ENSG00000071203,ENSG00000166930
chr11	60529043	60529311	11:60529043-60529311	ENSG00000283601,ENSG00000204979
chr11	60538724	60538957	11:60538724-60538957	ENSG00000214782,ENSG00000283601,ENSG00000204979
chr11	60618515	60618974	11:60618515-60618974	ENSG00000214782,ENSG00000181995,ENSG00000283601,ENSG00000204979
chr11	60631885	60632356	11:60631885-60632356	ENSG00000214782,ENSG00000181995,ENSG00000283601
chr11	60699437	60699754	11:60699437-60699754	ENSG00000214782,ENSG00000166959
chr11	60759058	60759798	11:60759058-60759798	ENSG00000166961,ENSG00000214782
chr11	60775416	60775895	11:60775416-60775895	ENSG00000229859,ENSG00000172689,ENSG00000214782
chr11	60810649	60810973	11:60810649-60810973	ENSG00000255845,ENSG00000172689,ENSG00000214782
chr11	60821569	60822293	11:60821569-60822293	ENSG00000229859,ENSG00000255845,ENSG00000172689
chr11	60830952	60831283	11:60830952-60831283	ENSG00000110104,ENSG00000255959,ENSG00000255845,ENSG00000172689
chr11	60841754	60842471	11:60841754-60842471	ENSG00000110104,ENSG00000256813,ENSG00000255959
chr11	60854079	60854510	11:60854079-60854510	ENSG00000149506,ENSG00000183134,ENSG00000110104,ENSG00000256813,ENSG00000255959
chr11	60855723	60856104	11:60855723-60856104	ENSG00000149506,ENSG00000183134,ENSG00000256813
chr11	60861015	60861392	11:60861015-60861392	ENSG00000256713,ENSG00000149506,ENSG00000183134,ENSG00000256813
chr11	60871517	60871795	11:60871517-60871795	ENSG00000149506
chr11	60887505	60887890	11:60887505-60887890	ENSG00000110107,ENSG00000149506
chr11	60891187	60891432	11:60891187-60891432	ENSG00000229183,ENSG00000110107
chr11	60899301	60899742	11:60899301-60899742	ENSG00000256713,ENSG00000229859,ENSG00000256196,ENSG00000257052,ENSG00000110107,ENSG00000149506,ENSG00000255959
chr11	60906088	60907035	11:60906088-60907035	ENSG00000229183,ENSG00000006118,ENSG00000256196,ENSG00000110108,ENSG00000256944,ENSG00000257052,ENSG00000110107
chr11	60913605	60915137	11:60913605-60915137	ENSG00000006118,ENSG00000256196,ENSG00000110108,ENSG00000256944,ENSG00000257052,ENSG00000110107
chr11	60915360	60915835	11:60915360-60915835	ENSG00000229183,ENSG00000006118,ENSG00000256196,ENSG00000110108,ENSG00000256944
chr11	60924313	60925504	11:60924313-60925504	ENSG00000006118,ENSG00000256196,ENSG00000110108
chr11	60952125	60952838	11:60952125-60952838	ENSG00000229859,ENSG00000110446,ENSG00000006118,ENSG00000256196
chr11	60970443	60970865	11:60970443-60970865	ENSG00000110448,ENSG00000013725
chr11	60971452	60972048	11:60971452-60972048	ENSG00000229859,ENSG00000110448,ENSG00000207153,ENSG00000013725
chr11	60993079	60993383	11:60993079-60993383	ENSG00000256713,ENSG00000229859,ENSG00000110448,ENSG00000207153,ENSG00000013725
chr11	61004398	61005014	11:61004398-61005014	ENSG00000110448,ENSG00000207153,ENSG00000013725
chr11	61011309	61011530	11:61011309-61011530	ENSG00000013725
chr11	61012041	61012724	11:61012041-61012724	ENSG00000229859,ENSG00000110448,ENSG00000013725
chr11	61021433	61021970	11:61021433-61021970	ENSG00000256713,ENSG00000110448,ENSG00000013725
chr11	61022245	61022548	11:61022245-61022548	ENSG00000110448,ENSG00000013725
chr11	61028438	61028656	11:61028438-61028656	ENSG00000256713,ENSG00000229859,ENSG00000110448,ENSG00000256733
chr11	61042000	61042462	11:61042000-61042462	ENSG00000256713,ENSG00000110448,ENSG00000256733
chr11	61061498	61061902	11:61061498-61061902	ENSG00000229859,ENSG00000110448,ENSG00000256733
chr11	61092244	61092705	11:61092244-61092705	-
chr11	61095071	61095483	11:61095071-61095483	-
chr11	61102139	61102518	11:61102139-61102518	-
chr11	61129665	61130281	11:61129665-61130281	-
chr11	61139011	61139315	11:61139011-61139315	ENSG00000256713,ENSG00000229859,ENSG00000279549,ENSG00000110448
chr11	61139569	61139772	11:61139569-61139772	ENSG00000279549,ENSG00000110448
chr11	61146481	61146750	11:61146481-61146750	ENSG00000229859,ENSG00000279549
chr11	61149808	61150119	11:61149808-61150119	ENSG00000229859,ENSG00000279549,ENSG00000167987,ENSG00000110448
chr11	61161085	61161921	11:61161085-61161921	ENSG00000256713,ENSG00000229859,ENSG00000279549,ENSG00000167987,ENSG00000110448
chr11	61171962	61172375	11:61171962-61172375	ENSG00000256713,ENSG00000229859,ENSG00000167987,ENSG00000110448
chr11	61293943	61295618	11:61293943-61295618	ENSG00000167986,ENSG00000167992,ENSG00000256713,ENSG00000229183,ENSG00000229859
chr11	61332660	61333599	11:61332660-61333599	ENSG00000149483,ENSG00000279246,ENSG00000162144,ENSG00000149476,ENSG00000167986
chr11	61336147	61336454	11:61336147-61336454	ENSG00000279246,ENSG00000149476,ENSG00000167986
chr11	61361785	61362726	11:61361785-61362726	ENSG00000149483,ENSG00000279246,ENSG00000162144,ENSG00000149476,ENSG00000167986,ENSG00000256713
chr11	61385698	61385993	11:61385698-61385993	ENSG00000187049,ENSG00000149483,ENSG00000279246,ENSG00000162144,ENSG00000149476,ENSG00000167986,ENSG00000256713
chr11	61391259	61391690	11:61391259-61391690	ENSG00000187049,ENSG00000279246,ENSG00000149476
chr11	61392344	61393568	11:61392344-61393568	ENSG00000187049,ENSG00000279246,ENSG00000149476,ENSG00000167986
chr11	61417596	61417990	11:61417596-61417990	ENSG00000167985,ENSG00000256591,ENSG00000279632,ENSG00000149532
chr11	61429331	61430438	11:61429331-61430438	ENSG00000167985,ENSG00000256591,ENSG00000279632,ENSG00000149532
chr11	61435463	61435723	11:61435463-61435723	ENSG00000240823,ENSG00000167985,ENSG00000256591,ENSG00000149532
chr11	61446026	61446624	11:61446026-61446624	ENSG00000243742,ENSG00000256443,ENSG00000279878,ENSG00000255931,ENSG00000162148,ENSG00000240823,ENSG00000167985,ENSG00000256591,ENSG00000279632,ENSG00000149532,ENSG00000229183
chr11	61480946	61481202	11:61480946-61481202	ENSG00000279878,ENSG00000255931,ENSG00000162148
chr11	61508097	61508657	11:61508097-61508657	ENSG00000256443,ENSG00000279878,ENSG00000204950,ENSG00000266006,ENSG00000255931,ENSG00000162148
chr11	61509105	61509799	11:61509105-61509799	ENSG00000256443,ENSG00000279878,ENSG00000204950,ENSG00000266006,ENSG00000255931,ENSG00000162148
chr11	61516627	61517182	11:61516627-61517182	ENSG00000256443,ENSG00000279878,ENSG00000204950,ENSG00000266006,ENSG00000255931,ENSG00000162148
chr11	61555418	61555674	11:61555418-61555674	ENSG00000256443,ENSG00000279878
chr11	61567325	61567784	11:61567325-61567784	ENSG00000243742,ENSG00000256443,ENSG00000279878,ENSG00000011347
chr11	61580914	61581780	11:61580914-61581780	ENSG00000243742,ENSG00000250230,ENSG00000256443,ENSG00000279878,ENSG00000011347
chr11	61587614	61588421	11:61587614-61588421	ENSG00000250230,ENSG00000011347
chr11	61638403	61638684	11:61638403-61638684	ENSG00000243742,ENSG00000256443,ENSG00000279878
chr11	61645288	61645607	11:61645288-61645607	ENSG00000255947,ENSG00000243742,ENSG00000256443,ENSG00000279878
chr11	61654361	61654597	11:61654361-61654597	ENSG00000255947,ENSG00000243742,ENSG00000256443
chr11	61655325	61655824	11:61655325-61655824	ENSG00000255947,ENSG00000256713
chr11	61680019	61680587	11:61680019-61680587	ENSG00000134780
chr11	61684176	61684429	11:61684176-61684429	ENSG00000134780
chr11	61695851	61696325	11:61695851-61696325	ENSG00000134780
chr11	61698287	61698514	11:61698287-61698514	ENSG00000134780
chr11	61701329	61701807	11:61701329-61701807	-
chr11	61733395	61733704	11:61733395-61733704	ENSG00000134780
chr11	61737273	61737530	11:61737273-61737530	-
chr11	61752303	61752968	11:61752303-61752968	ENSG00000124920,ENSG00000124915
chr11	61776607	61776912	11:61776607-61776912	ENSG00000124920
chr11	61777269	61777793	11:61777269-61777793	ENSG00000284108,ENSG00000134825,ENSG00000124920
chr11	61792140	61793140	11:61792140-61793140	ENSG00000134824,ENSG00000168496,ENSG00000284108,ENSG00000134825,ENSG00000124920
chr11	61815140	61815713	11:61815140-61815713	ENSG00000284416,ENSG00000149485,ENSG00000134824
chr11	61816314	61817245	11:61816314-61817245	ENSG00000284416,ENSG00000149485,ENSG00000134824
chr11	61827313	61829360	11:61827313-61829360	ENSG00000284416,ENSG00000149485,ENSG00000134824
chr11	61834426	61834968	11:61834426-61834968	ENSG00000284416,ENSG00000149485,ENSG00000134824
chr11	61871064	61871594	11:61871064-61871594	ENSG00000254424,ENSG00000255553,ENSG00000200898,ENSG00000277892,ENSG00000221968
chr11	61890623	61892284	11:61890623-61892284	ENSG00000254424,ENSG00000255553,ENSG00000200898,ENSG00000167994,ENSG00000221968
chr11	61899196	61899574	11:61899196-61899574	ENSG00000254424,ENSG00000255553,ENSG00000200898,ENSG00000167994,ENSG00000221968
chr11	61904409	61904851	11:61904409-61904851	ENSG00000254424,ENSG00000255553,ENSG00000200898,ENSG00000167994
chr11	61916687	61917756	11:61916687-61917756	ENSG00000254424,ENSG00000200898,ENSG00000167994
chr11	61947599	61947966	11:61947599-61947966	ENSG00000254424,ENSG00000255553,ENSG00000167995,ENSG00000200898,ENSG00000167994
chr11	61955093	61956019	11:61955093-61956019	ENSG00000254424,ENSG00000244176,ENSG00000279491,ENSG00000167996,ENSG00000167995,ENSG00000200898
chr11	61962716	61964420	11:61962716-61964420	ENSG00000279491,ENSG00000167996,ENSG00000167995
chr11	61967279	61967850	11:61967279-61967850	ENSG00000279491,ENSG00000167996
chr11	61971766	61972140	11:61971766-61972140	ENSG00000279491,ENSG00000167996
chr11	61978686	61979104	11:61978686-61979104	ENSG00000254424,ENSG00000244176,ENSG00000279491,ENSG00000167996
chr11	62025230	62026068	11:62025230-62026068	ENSG00000254424,ENSG00000255553,ENSG00000244176,ENSG00000279491,ENSG00000167996,ENSG00000200898
chr11	62041902	62042528	11:62041902-62042528	ENSG00000254424,ENSG00000244176,ENSG00000279491,ENSG00000167996,ENSG00000200898
chr11	62082041	62082304	11:62082041-62082304	ENSG00000254424,ENSG00000255553,ENSG00000200898
chr11	62105152	62105555	11:62105152-62105555	ENSG00000254424,ENSG00000255553
chr11	62123684	62124297	11:62123684-62124297	ENSG00000254404,ENSG00000149503,ENSG00000285656
chr11	62171295	62171612	11:62171295-62171612	ENSG00000110484,ENSG00000124935,ENSG00000254404,ENSG00000124939,ENSG00000168515,ENSG00000236607
chr11	62194873	62195294	11:62194873-62195294	ENSG00000149742,ENSG00000110484,ENSG00000124935,ENSG00000254404,ENSG00000124939,ENSG00000168515,ENSG00000229183
chr11	62295458	62295732	11:62295458-62295732	ENSG00000197745,ENSG00000110484,ENSG00000124935,ENSG00000254404,ENSG00000229183
chr11	62311087	62311819	11:62311087-62311819	ENSG00000197745,ENSG00000110484,ENSG00000124935,ENSG00000254404,ENSG00000124939
chr11	62324825	62325186	11:62324825-62325186	ENSG00000162174,ENSG00000255118,ENSG00000255213,ENSG00000110484,ENSG00000124935,ENSG00000254404
chr11	62337195	62338052	11:62337195-62338052	ENSG00000162174,ENSG00000255118,ENSG00000255213,ENSG00000110484,ENSG00000254404
chr11	62340122	62340456	11:62340122-62340456	ENSG00000254454,ENSG00000162174,ENSG00000255118
chr11	62371114	62371558	11:62371114-62371558	ENSG00000255126,ENSG00000254454
chr11	62380700	62381188	11:62380700-62381188	ENSG00000255126,ENSG00000254454,ENSG00000162174
chr11	62396568	62396974	11:62396568-62396974	ENSG00000149021,ENSG00000255126,ENSG00000162174
chr11	62424598	62424981	11:62424598-62424981	ENSG00000276102,ENSG00000250659,ENSG00000255446,ENSG00000149021,ENSG00000255126
chr11	62433335	62434300	11:62433335-62434300	ENSG00000255446
chr11	62444210	62444726	11:62444210-62444726	ENSG00000250659,ENSG00000255446,ENSG00000149021,ENSG00000255126
chr11	62499605	62500142	11:62499605-62500142	-
chr11	62502938	62503266	11:62502938-62503266	-
chr11	62508402	62508883	11:62508402-62508883	ENSG00000250659,ENSG00000124942
chr11	62514244	62514596	11:62514244-62514596	ENSG00000124942
chr11	62539296	62539655	11:62539296-62539655	ENSG00000257058,ENSG00000250659,ENSG00000124942,ENSG00000255126
chr11	62542885	62543383	11:62542885-62543383	ENSG00000257058,ENSG00000250659,ENSG00000124942
chr11	62545368	62547128	11:62545368-62547128	ENSG00000257058,ENSG00000124942
chr11	62551797	62552057	11:62551797-62552057	ENSG00000257058,ENSG00000124942
chr11	62553268	62553676	11:62553268-62553676	ENSG00000257058,ENSG00000124942
chr11	62555509	62555922	11:62555509-62555922	ENSG00000276102,ENSG00000257058,ENSG00000124942
chr11	62556307	62557096	11:62556307-62557096	ENSG00000276102,ENSG00000254772,ENSG00000257058,ENSG00000124942,ENSG00000255126
chr11	62573818	62574605	11:62573818-62574605	ENSG00000149016,ENSG00000276102,ENSG00000255508,ENSG00000254772
chr11	62591468	62592322	11:62591468-62592322	ENSG00000149489,ENSG00000254964,ENSG00000149499,ENSG00000149480,ENSG00000149016,ENSG00000255508,ENSG00000254772
chr11	62599194	62599469	11:62599194-62599469	ENSG00000149489,ENSG00000254964,ENSG00000149499,ENSG00000149480,ENSG00000149016,ENSG00000255508
chr11	62601432	62602275	11:62601432-62602275	ENSG00000149541,ENSG00000149489,ENSG00000254964,ENSG00000149499,ENSG00000149480,ENSG00000149016,ENSG00000255508
chr11	62611925	62613433	11:62611925-62613433	ENSG00000149541,ENSG00000149489,ENSG00000254964,ENSG00000149499,ENSG00000149480
chr11	62621566	62622473	11:62621566-62622473	ENSG00000089597,ENSG00000149541,ENSG00000149489,ENSG00000149499
chr11	62637823	62638186	11:62637823-62638186	ENSG00000089597,ENSG00000149541,ENSG00000149489
chr11	62646237	62647025	11:62646237-62647025	ENSG00000206597,ENSG00000214756,ENSG00000278615,ENSG00000255432,ENSG00000185085,ENSG00000089597,ENSG00000149541
chr11	62652890	62653630	11:62652890-62653630	ENSG00000206597,ENSG00000214756,ENSG00000278615,ENSG00000255432,ENSG00000185085,ENSG00000089597
chr11	62664795	62665720	11:62664795-62665720	ENSG00000162191,ENSG00000204922,ENSG00000206597,ENSG00000214756,ENSG00000162194,ENSG00000278615,ENSG00000255432,ENSG00000185085
chr11	62671301	62672541	11:62671301-62672541	ENSG00000162191,ENSG00000204922,ENSG00000206597,ENSG00000214756,ENSG00000162194,ENSG00000278615,ENSG00000255432
chr11	62678719	62679352	11:62678719-62679352	ENSG00000177363,ENSG00000162191,ENSG00000204922,ENSG00000206597,ENSG00000214756,ENSG00000162194,ENSG00000278615,ENSG00000255432
chr11	62680897	62681198	11:62680897-62681198	ENSG00000168000,ENSG00000177363,ENSG00000162191,ENSG00000204922,ENSG00000162194
chr11	62687667	62688029	11:62687667-62688029	ENSG00000168000,ENSG00000177363
chr11	62694677	62694926	11:62694677-62694926	ENSG00000168000,ENSG00000177363
chr11	62705967	62706563	11:62705967-62706563	ENSG00000162222,ENSG00000214753,ENSG00000162188,ENSG00000234857,ENSG00000168000
chr11	62709281	62709988	11:62709281-62709988	ENSG00000162222,ENSG00000214753,ENSG00000162188,ENSG00000234857,ENSG00000168000
chr11	62726910	62728721	11:62726910-62728721	ENSG00000185670,ENSG00000162222,ENSG00000214753,ENSG00000162188,ENSG00000234857,ENSG00000168000
chr11	62753815	62754479	11:62753815-62754479	ENSG00000162227,ENSG00000267811,ENSG00000168002,ENSG00000185670,ENSG00000162222,ENSG00000214753,ENSG00000162188,ENSG00000234857
chr11	62761337	62761977	11:62761337-62761977	ENSG00000284535,ENSG00000185475,ENSG00000269176,ENSG00000162227,ENSG00000267811,ENSG00000168002,ENSG00000185670,ENSG00000162222,ENSG00000214753,ENSG00000234857
chr11	62770858	62771822	11:62770858-62771822	ENSG00000284535,ENSG00000185475,ENSG00000269176,ENSG00000162227,ENSG00000267811,ENSG00000168002,ENSG00000185670,ENSG00000162222,ENSG00000234857
chr11	62786425	62787646	11:62786425-62787646	ENSG00000275043,ENSG00000276788,ENSG00000275996,ENSG00000255717,ENSG00000222328,ENSG00000252361,ENSG00000274066,ENSG00000162231,ENSG00000284535,ENSG00000185475,ENSG00000269176,ENSG00000168569,ENSG00000162227,ENSG00000267811
chr11	62791638	62792388	11:62791638-62792388	ENSG00000252361,ENSG00000269463,ENSG00000274066,ENSG00000162231,ENSG00000284535,ENSG00000185475,ENSG00000269176,ENSG00000168569
chr11	62804991	62805861	11:62804991-62805861	ENSG00000274544,ENSG00000278527,ENSG00000277846,ENSG00000277194,ENSG00000222328,ENSG00000133316,ENSG00000283268,ENSG00000256690,ENSG00000252361,ENSG00000269463,ENSG00000162236,ENSG00000274066,ENSG00000162231,ENSG00000284535,ENSG00000185475,ENSG00000269176,ENSG00000168569
chr11	62831338	62832510	11:62831338-62832510	ENSG00000274544,ENSG00000278527,ENSG00000277846,ENSG00000277194,ENSG00000222328,ENSG00000133316,ENSG00000283268,ENSG00000256690,ENSG00000252361,ENSG00000269463,ENSG00000162236,ENSG00000162231
chr11	62839345	62839704	11:62839345-62839704	ENSG00000222328,ENSG00000133316,ENSG00000283268,ENSG00000256690,ENSG00000162236
chr11	62840362	62840610	11:62840362-62840610	ENSG00000275043,ENSG00000276788,ENSG00000275996,ENSG00000274544,ENSG00000278527,ENSG00000277846,ENSG00000277194,ENSG00000255717,ENSG00000222328,ENSG00000133316
chr11	62841230	62842092	11:62841230-62842092	ENSG00000168003,ENSG00000275043,ENSG00000276788,ENSG00000275996,ENSG00000274544,ENSG00000278527,ENSG00000277846,ENSG00000277194,ENSG00000255717,ENSG00000222328,ENSG00000133316,ENSG00000283268,ENSG00000256690,ENSG00000252361,ENSG00000162236
chr11	62855639	62856509	11:62855639-62856509	ENSG00000168003,ENSG00000275043,ENSG00000276788,ENSG00000275996,ENSG00000274544,ENSG00000278527,ENSG00000277846,ENSG00000277194,ENSG00000255717,ENSG00000222328
chr11	62862526	62862974	11:62862526-62862974	ENSG00000168003,ENSG00000275043,ENSG00000276788,ENSG00000275996,ENSG00000274544,ENSG00000278527,ENSG00000277846,ENSG00000277194,ENSG00000255717,ENSG00000222328,ENSG00000284535,ENSG00000185475,ENSG00000269176
chr11	62880414	62881941	11:62880414-62881941	ENSG00000168003
chr11	62891168	62891617	11:62891168-62891617	ENSG00000168003
chr11	62921840	62922048	11:62921840-62922048	ENSG00000239924,ENSG00000197658,ENSG00000253547,ENSG00000256041,ENSG00000285388,ENSG00000197901,ENSG00000241082,ENSG00000257002,ENSG00000168539
chr11	62926117	62926564	11:62926117-62926564	ENSG00000197658,ENSG00000253547,ENSG00000285388,ENSG00000197901,ENSG00000241082,ENSG00000168539
chr11	63023968	63024382	11:63023968-63024382	ENSG00000149742,ENSG00000184999,ENSG00000256181,ENSG00000256847,ENSG00000256863,ENSG00000196600,ENSG00000239924,ENSG00000197658,ENSG00000253547,ENSG00000256041,ENSG00000149452,ENSG00000285388,ENSG00000197901,ENSG00000241082,ENSG00000257002,ENSG00000168539
chr11	63209861	63210333	11:63209861-63210333	ENSG00000149742,ENSG00000184999,ENSG00000256181,ENSG00000256847,ENSG00000256863,ENSG00000196600,ENSG00000239924,ENSG00000197658,ENSG00000253547,ENSG00000256041,ENSG00000197901
chr11	63490913	63491437	11:63490913-63491437	ENSG00000256789,ENSG00000270269,ENSG00000287412,ENSG00000275598,ENSG00000168004,ENSG00000149742
chr11	63505632	63506332	11:63505632-63506332	ENSG00000256789,ENSG00000270269,ENSG00000133317,ENSG00000287412,ENSG00000275598,ENSG00000168004,ENSG00000149742,ENSG00000184999,ENSG00000256181,ENSG00000256847,ENSG00000197658,ENSG00000253547
chr11	63511119	63511479	11:63511119-63511479	ENSG00000256789,ENSG00000270269,ENSG00000133317,ENSG00000287412,ENSG00000275598,ENSG00000168004,ENSG00000149742,ENSG00000184999,ENSG00000256181
chr11	63528264	63528814	11:63528264-63528814	ENSG00000256789,ENSG00000270269,ENSG00000203520,ENSG00000133321,ENSG00000287412,ENSG00000275598,ENSG00000168004,ENSG00000149742,ENSG00000184999,ENSG00000256181,ENSG00000256847,ENSG00000197658
chr11	63531549	63531764	11:63531549-63531764	ENSG00000256789,ENSG00000270269,ENSG00000133321,ENSG00000275598,ENSG00000149742,ENSG00000256181
chr11	63536766	63537655	11:63536766-63537655	ENSG00000256789,ENSG00000270269,ENSG00000133321,ENSG00000275598,ENSG00000149742
chr11	63553682	63554130	11:63553682-63554130	ENSG00000256789,ENSG00000270269,ENSG00000133328,ENSG00000133321,ENSG00000275598,ENSG00000149742,ENSG00000184999,ENSG00000256181,ENSG00000256847,ENSG00000239924,ENSG00000197658
chr11	63560827	63561157	11:63560827-63561157	ENSG00000256789,ENSG00000270269,ENSG00000203520,ENSG00000133328,ENSG00000275598
chr11	63567044	63567736	11:63567044-63567736	ENSG00000256789,ENSG00000270269,ENSG00000203520,ENSG00000176485,ENSG00000133328,ENSG00000133321,ENSG00000275598,ENSG00000168004,ENSG00000149742,ENSG00000184999,ENSG00000256181,ENSG00000239924
chr11	63574489	63574779	11:63574489-63574779	ENSG00000256789,ENSG00000270269,ENSG00000203520,ENSG00000176485,ENSG00000275598
chr11	63582412	63582895	11:63582412-63582895	ENSG00000271100,ENSG00000256789,ENSG00000270269,ENSG00000203520,ENSG00000176485,ENSG00000287412,ENSG00000275598,ENSG00000168004,ENSG00000149742,ENSG00000184999,ENSG00000256181,ENSG00000256847,ENSG00000256863,ENSG00000197658,ENSG00000253547
chr11	63613848	63614638	11:63613848-63614638	ENSG00000256789,ENSG00000270269,ENSG00000203520,ENSG00000176485,ENSG00000275598
chr11	63652751	63652963	11:63652751-63652963	ENSG00000271100,ENSG00000256789,ENSG00000270269,ENSG00000275598,ENSG00000149742,ENSG00000184999
chr11	63670835	63671861	11:63670835-63671861	ENSG00000271100,ENSG00000133318,ENSG00000256789,ENSG00000270269,ENSG00000184743
chr11	63681041	63682231	11:63681041-63682231	ENSG00000271100,ENSG00000133318,ENSG00000256789,ENSG00000184743
chr11	63683129	63683366	11:63683129-63683366	ENSG00000271100,ENSG00000133318,ENSG00000184743
chr11	63767688	63769986	11:63767688-63769986	ENSG00000264519,ENSG00000188070
chr11	63813115	63814394	11:63813115-63814394	ENSG00000256280,ENSG00000168005,ENSG00000264519,ENSG00000188070
chr11	63838595	63839413	11:63838595-63839413	ENSG00000110583,ENSG00000072518,ENSG00000256280,ENSG00000264519,ENSG00000188070
chr11	63862991	63863229	11:63862991-63863229	ENSG00000072518
chr11	63871811	63872519	11:63871811-63872519	ENSG00000202089,ENSG00000072518,ENSG00000256280,ENSG00000264519
chr11	63882724	63883247	11:63882724-63883247	ENSG00000167771,ENSG00000202089,ENSG00000072518,ENSG00000256280,ENSG00000264519
chr11	63892335	63892650	11:63892335-63892650	ENSG00000072518
chr11	63909521	63910205	11:63909521-63910205	ENSG00000167771,ENSG00000072518
chr11	63916360	63917447	11:63916360-63917447	ENSG00000110583,ENSG00000167771
chr11	63917918	63918140	11:63917918-63918140	ENSG00000167771
chr11	63938240	63939107	11:63938240-63939107	ENSG00000110583,ENSG00000167771,ENSG00000072518
chr11	63951861	63952181	11:63951861-63952181	ENSG00000110583,ENSG00000256280,ENSG00000264519
chr11	63974265	63975008	11:63974265-63975008	ENSG00000167770,ENSG00000256100,ENSG00000176340,ENSG00000207200,ENSG00000110583,ENSG00000264519
chr11	63982158	63982698	11:63982158-63982698	ENSG00000167770,ENSG00000256100,ENSG00000176340,ENSG00000207200
chr11	63985936	63986835	11:63985936-63986835	ENSG00000167770
chr11	63998959	63999641	11:63998959-63999641	ENSG00000133315,ENSG00000167770
chr11	64000352	64000826	11:64000352-64000826	ENSG00000133315,ENSG00000167770
chr11	64002043	64002527	11:64002043-64002527	ENSG00000256341,ENSG00000256481,ENSG00000133315,ENSG00000167770
chr11	64007281	64007526	11:64007281-64007526	ENSG00000167770
chr11	64007813	64008129	11:64007813-64008129	ENSG00000256341,ENSG00000256481,ENSG00000167770
chr11	64036285	64037129	11:64036285-64037129	ENSG00000256341,ENSG00000256481,ENSG00000256824,ENSG00000126500
chr11	64060654	64061370	11:64060654-64061370	ENSG00000256341,ENSG00000256481,ENSG00000256824,ENSG00000126500
chr11	64131780	64132081	11:64131780-64132081	ENSG00000256341,ENSG00000256481,ENSG00000133315
chr11	64146204	64146536	11:64146204-64146536	ENSG00000256341,ENSG00000256481
chr11	64148779	64148998	11:64148779-64148998	ENSG00000256341,ENSG00000256481
chr11	64153005	64153303	11:64153005-64153303	ENSG00000256341,ENSG00000256481
chr11	64165706	64166621	11:64165706-64166621	ENSG00000168439,ENSG00000133315
chr11	64185386	64186336	11:64185386-64186336	ENSG00000219435,ENSG00000110011,ENSG00000256116,ENSG00000149761,ENSG00000149743,ENSG00000149781,ENSG00000168439
chr11	64206461	64206767	11:64206461-64206767	ENSG00000219435,ENSG00000149761,ENSG00000149743,ENSG00000149781,ENSG00000168439
chr11	64207215	64208298	11:64207215-64208298	ENSG00000219435,ENSG00000149761,ENSG00000149743,ENSG00000149781,ENSG00000168439
chr11	64225861	64226833	11:64225861-64226833	ENSG00000173511,ENSG00000110011,ENSG00000256116,ENSG00000149761,ENSG00000149743,ENSG00000149781
chr11	64230176	64231170	11:64230176-64231170	ENSG00000286264,ENSG00000173486,ENSG00000173511,ENSG00000110011,ENSG00000256116,ENSG00000149761,ENSG00000149743
chr11	64234190	64235154	11:64234190-64235154	ENSG00000286264,ENSG00000173486,ENSG00000173511,ENSG00000110011,ENSG00000256116,ENSG00000149761,ENSG00000149743
chr11	64240720	64241911	11:64240720-64241911	ENSG00000149782,ENSG00000257086,ENSG00000256940,ENSG00000173457,ENSG00000286264,ENSG00000173486,ENSG00000173511,ENSG00000110011,ENSG00000256116,ENSG00000149761,ENSG00000149743
chr11	64246661	64247499	11:64246661-64247499	ENSG00000149782,ENSG00000257086,ENSG00000256940,ENSG00000173457,ENSG00000286264,ENSG00000173486
chr11	64251034	64251731	11:64251034-64251731	ENSG00000149782,ENSG00000257086,ENSG00000256940,ENSG00000173457,ENSG00000286264,ENSG00000173486
chr11	64269524	64270463	11:64269524-64270463	ENSG00000219435,ENSG00000173264,ENSG00000002330,ENSG00000149782,ENSG00000257086,ENSG00000256940,ENSG00000173457,ENSG00000286264,ENSG00000173486
chr11	64270668	64271620	11:64270668-64271620	ENSG00000219435,ENSG00000173264,ENSG00000002330
chr11	64284449	64285844	11:64284449-64285844	ENSG00000219435,ENSG00000207024,ENSG00000257069,ENSG00000182450,ENSG00000173264,ENSG00000002330
chr11	64292025	64292573	11:64292025-64292573	ENSG00000219435,ENSG00000207024,ENSG00000257069,ENSG00000182450,ENSG00000173264,ENSG00000002330
chr11	64304417	64304729	11:64304417-64304729	ENSG00000173153,ENSG00000219435,ENSG00000207024,ENSG00000257069,ENSG00000182450,ENSG00000002330
chr11	64305067	64305769	11:64305067-64305769	ENSG00000126432,ENSG00000173113,ENSG00000173153,ENSG00000219435,ENSG00000207024,ENSG00000002330
chr11	64317454	64318414	11:64317454-64318414	ENSG00000278359,ENSG00000236935,ENSG00000126432,ENSG00000173113,ENSG00000173153,ENSG00000219435
chr11	64331688	64332074	11:64331688-64332074	ENSG00000231680,ENSG00000278359,ENSG00000168071,ENSG00000236935,ENSG00000126432,ENSG00000173113,ENSG00000173153,ENSG00000219435
chr11	64340053	64340405	11:64340053-64340405	ENSG00000162302,ENSG00000278359,ENSG00000168071,ENSG00000126432,ENSG00000173113
chr11	64340777	64341091	11:64340777-64341091	ENSG00000278359,ENSG00000168071
chr11	64342541	64342796	11:64342541-64342796	ENSG00000162302,ENSG00000278359,ENSG00000168071,ENSG00000236935,ENSG00000126432,ENSG00000173113
chr11	64354864	64355533	11:64354864-64355533	ENSG00000231680,ENSG00000221273,ENSG00000162302,ENSG00000168071,ENSG00000126432,ENSG00000173113
chr11	64359057	64359523	11:64359057-64359523	ENSG00000162302,ENSG00000168071
chr11	64360212	64360930	11:64360212-64360930	ENSG00000231680,ENSG00000221273,ENSG00000162302,ENSG00000168071
chr11	64373512	64373899	11:64373512-64373899	ENSG00000231492,ENSG00000231680,ENSG00000221273,ENSG00000162302
chr11	64448061	64449049	11:64448061-64449049	ENSG00000232500,ENSG00000181908,ENSG00000231492,ENSG00000231680
chr11	64449542	64449934	11:64449542-64449934	ENSG00000168065,ENSG00000232500,ENSG00000181908,ENSG00000231492,ENSG00000231680
chr11	64489946	64490200	11:64489946-64490200	ENSG00000232500,ENSG00000286816,ENSG00000231492
chr11	64522973	64523237	11:64522973-64523237	ENSG00000197891,ENSG00000168065,ENSG00000237363,ENSG00000232500,ENSG00000231492,ENSG00000231680
chr11	64531921	64532318	11:64531921-64532318	ENSG00000197891,ENSG00000168065,ENSG00000237363,ENSG00000232500
chr11	64540036	64540360	11:64540036-64540360	ENSG00000197891,ENSG00000168065,ENSG00000237363,ENSG00000232500,ENSG00000231492
chr11	64612044	64612314	11:64612044-64612314	ENSG00000197891,ENSG00000168065
chr11	64624777	64625277	11:64624777-64625277	ENSG00000237410,ENSG00000110076,ENSG00000197891,ENSG00000168065,ENSG00000232500,ENSG00000231492,ENSG00000231680
chr11	64643779	64644000	11:64643779-64644000	ENSG00000237410,ENSG00000110076,ENSG00000197891,ENSG00000168065
chr11	64644925	64645295	11:64644925-64645295	ENSG00000237410,ENSG00000110076,ENSG00000197891,ENSG00000168065
chr11	64653032	64653366	11:64653032-64653366	ENSG00000237410,ENSG00000110076,ENSG00000197891,ENSG00000168065
chr11	64655245	64655474	11:64655245-64655474	ENSG00000110076,ENSG00000197891,ENSG00000168065
chr11	64664427	64664851	11:64664427-64664851	ENSG00000110076,ENSG00000197891,ENSG00000168065,ENSG00000232500,ENSG00000231492,ENSG00000231680
chr11	64675866	64676363	11:64675866-64676363	ENSG00000197891,ENSG00000168065,ENSG00000231492
chr11	64687094	64687617	11:64687094-64687617	ENSG00000068831,ENSG00000168065
chr11	64688493	64688921	11:64688493-64688921	ENSG00000068831,ENSG00000168065
chr11	64713348	64713861	11:64713348-64713861	ENSG00000110076
chr11	64723157	64723869	11:64723157-64723869	ENSG00000068831,ENSG00000110076,ENSG00000168065,ENSG00000231680
chr11	64742798	64744197	11:64742798-64744197	ENSG00000068976,ENSG00000068831
chr11	64744976	64746278	11:64744976-64746278	ENSG00000068976,ENSG00000068831
chr11	64760039	64760553	11:64760039-64760553	ENSG00000269038,ENSG00000168066,ENSG00000068976
chr11	64764325	64764618	11:64764325-64764618	ENSG00000269038,ENSG00000168066,ENSG00000068976,ENSG00000068831
chr11	64778398	64779226	11:64778398-64779226	ENSG00000269038,ENSG00000168066,ENSG00000068976,ENSG00000068831
chr11	64787517	64787996	11:64787517-64787996	ENSG00000168067,ENSG00000269038
chr11	64793863	64794209	11:64793863-64794209	ENSG00000168067
chr11	64801169	64801967	11:64801169-64801967	ENSG00000133895,ENSG00000168067
chr11	64802886	64803736	11:64802886-64803736	ENSG00000133895,ENSG00000168067
chr11	64810158	64811035	11:64810158-64811035	ENSG00000168070,ENSG00000149735,ENSG00000171219,ENSG00000133895,ENSG00000168067
chr11	64844338	64845097	11:64844338-64845097	ENSG00000168070,ENSG00000149735,ENSG00000274314,ENSG00000274986,ENSG00000171219
chr11	64847220	64847503	11:64847220-64847503	ENSG00000274314,ENSG00000274986,ENSG00000284155,ENSG00000283926,ENSG00000229719,ENSG00000110047,ENSG00000171219
chr11	64851137	64851525	11:64851137-64851525	ENSG00000110047
chr11	64859378	64859862	11:64859378-64859862	ENSG00000274314,ENSG00000230835,ENSG00000110047
chr11	64870484	64871108	11:64870484-64871108	ENSG00000110047
chr11	64878102	64879114	11:64878102-64879114	ENSG00000149735,ENSG00000274314,ENSG00000284155,ENSG00000283926,ENSG00000229719,ENSG00000230835,ENSG00000110047
chr11	64887813	64888152	11:64887813-64888152	ENSG00000168070,ENSG00000149735,ENSG00000274314,ENSG00000274986,ENSG00000284155,ENSG00000283926,ENSG00000229719,ENSG00000230835,ENSG00000110047,ENSG00000171219
chr11	64894195	64894637	11:64894195-64894637	ENSG00000149735,ENSG00000274314,ENSG00000274986,ENSG00000110046,ENSG00000284155,ENSG00000283926,ENSG00000229719,ENSG00000230835,ENSG00000110047,ENSG00000171219
chr11	64917001	64917599	11:64917001-64917599	ENSG00000273003,ENSG00000213465,ENSG00000168070,ENSG00000149735,ENSG00000068971,ENSG00000274314,ENSG00000274986,ENSG00000110046
chr11	64924070	64924891	11:64924070-64924891	ENSG00000273003,ENSG00000168070,ENSG00000149735,ENSG00000068971,ENSG00000274314,ENSG00000110046
chr11	64996691	64997261	11:64996691-64997261	ENSG00000278851,ENSG00000273003,ENSG00000213465,ENSG00000168062,ENSG00000168070,ENSG00000149735
chr11	65013562	65014732	11:65013562-65014732	ENSG00000146670,ENSG00000110025,ENSG00000270775,ENSG00000278851,ENSG00000273003,ENSG00000213465,ENSG00000168070,ENSG00000149735
chr11	65027378	65027901	11:65027378-65027901	ENSG00000149823,ENSG00000187066,ENSG00000162300,ENSG00000146670,ENSG00000168061,ENSG00000110025,ENSG00000270775,ENSG00000278851,ENSG00000273003,ENSG00000213465,ENSG00000168070,ENSG00000149735
chr11	65040817	65041647	11:65040817-65041647	ENSG00000162300,ENSG00000146670,ENSG00000168060,ENSG00000168061,ENSG00000110025,ENSG00000270775,ENSG00000278851,ENSG00000273003,ENSG00000213465,ENSG00000168070
chr11	65047483	65048077	11:65047483-65048077	ENSG00000168060,ENSG00000168061
chr11	65069419	65069622	11:65069419-65069622	ENSG00000187066,ENSG00000162300,ENSG00000146670,ENSG00000168060
chr11	65083886	65084688	11:65083886-65084688	ENSG00000149823,ENSG00000187066,ENSG00000162300,ENSG00000146670
chr11	65095943	65096815	11:65095943-65096815	ENSG00000149809,ENSG00000254501,ENSG00000149823,ENSG00000187066,ENSG00000162300,ENSG00000146670
chr11	65111682	65112069	11:65111682-65112069	ENSG00000278952,ENSG00000255173,ENSG00000174276,ENSG00000149809,ENSG00000254501,ENSG00000149823
chr11	65112467	65113252	11:65112467-65113252	ENSG00000278952,ENSG00000255173,ENSG00000174276,ENSG00000149809,ENSG00000254501,ENSG00000149823
chr11	65117446	65118018	11:65117446-65118018	ENSG00000149792,ENSG00000149806,ENSG00000278952,ENSG00000255173,ENSG00000174276,ENSG00000149809,ENSG00000254501,ENSG00000149823
chr11	65122038	65122553	11:65122038-65122553	ENSG00000284489,ENSG00000149792,ENSG00000162298,ENSG00000149806,ENSG00000278952,ENSG00000255173,ENSG00000174276,ENSG00000149809,ENSG00000254501,ENSG00000149823
chr11	65134327	65135470	11:65134327-65135470	ENSG00000014216,ENSG00000254614,ENSG00000284489,ENSG00000149792,ENSG00000162298,ENSG00000149806,ENSG00000278952,ENSG00000255173,ENSG00000174276
chr11	65150470	65151208	11:65150470-65151208	ENSG00000014216,ENSG00000254614,ENSG00000255200,ENSG00000204710,ENSG00000255058,ENSG00000222477,ENSG00000254455,ENSG00000162298
chr11	65169157	65169524	11:65169157-65169524	ENSG00000014216,ENSG00000254614,ENSG00000255200,ENSG00000204710,ENSG00000255058
chr11	65180813	65182242	11:65180813-65182242	ENSG00000014216,ENSG00000254614,ENSG00000255200,ENSG00000204710
chr11	65213594	65214140	11:65213594-65214140	ENSG00000197847,ENSG00000014216
chr11	65225484	65226058	11:65225484-65226058	ENSG00000197847
chr11	65250430	65250751	11:65250430-65250751	ENSG00000285816,ENSG00000014138,ENSG00000287821
chr11	65261583	65262421	11:65261583-65262421	ENSG00000285816,ENSG00000014138,ENSG00000287821
chr11	65290699	65291111	11:65290699-65291111	ENSG00000133884,ENSG00000149798,ENSG00000287917,ENSG00000014138
chr11	65301978	65302396	11:65301978-65302396	ENSG00000149798,ENSG00000287917,ENSG00000014138
chr11	65308426	65308770	11:65308426-65308770	ENSG00000149798,ENSG00000287917,ENSG00000014138
chr11	65314381	65315193	11:65314381-65315193	ENSG00000133884,ENSG00000149798,ENSG00000287917,ENSG00000285816,ENSG00000014138,ENSG00000287821
chr11	65315504	65315974	11:65315504-65315974	ENSG00000133884,ENSG00000149798,ENSG00000287917,ENSG00000014138
chr11	65333446	65334363	11:65333446-65334363	ENSG00000173825,ENSG00000133884
chr11	65354305	65355790	11:65354305-65355790	ENSG00000270526,ENSG00000255478,ENSG00000173825,ENSG00000133884
chr11	65362428	65362900	11:65362428-65362900	ENSG00000270526,ENSG00000255478,ENSG00000173825,ENSG00000133884
chr11	65366343	65366653	11:65366343-65366653	ENSG00000270526,ENSG00000255478
chr11	65378170	65378469	11:65378170-65378469	ENSG00000162241
chr11	65382010	65382776	11:65382010-65382776	ENSG00000270526,ENSG00000274072,ENSG00000126391,ENSG00000162241,ENSG00000255478
chr11	65403492	65404292	11:65403492-65404292	ENSG00000270526,ENSG00000126391,ENSG00000162241,ENSG00000255478
chr11	65416318	65416593	11:65416318-65416593	ENSG00000270526,ENSG00000274072,ENSG00000277599,ENSG00000278050,ENSG00000278144,ENSG00000245532
chr11	65418794	65419393	11:65418794-65419393	ENSG00000270526,ENSG00000274072,ENSG00000251562,ENSG00000277599,ENSG00000278050,ENSG00000278144,ENSG00000245532,ENSG00000126391,ENSG00000162241
chr11	65421324	65421534	11:65421324-65421534	ENSG00000270117,ENSG00000277599,ENSG00000278050,ENSG00000278144,ENSG00000245532
chr11	65426288	65427968	11:65426288-65427968	ENSG00000277599,ENSG00000278050,ENSG00000278144,ENSG00000245532
chr11	65432983	65433194	11:65432983-65433194	ENSG00000283791,ENSG00000277599,ENSG00000278050,ENSG00000278144,ENSG00000245532
chr11	65442813	65443234	11:65442813-65443234	ENSG00000270526,ENSG00000274072,ENSG00000173727,ENSG00000275948,ENSG00000283791,ENSG00000277599,ENSG00000278050,ENSG00000278144,ENSG00000245532
chr11	65454741	65455397	11:65454741-65455397	ENSG00000270526,ENSG00000173727,ENSG00000275948,ENSG00000283791
chr11	65471497	65472428	11:65471497-65472428	ENSG00000270526,ENSG00000274072,ENSG00000278217,ENSG00000270117,ENSG00000251562,ENSG00000286756,ENSG00000279243,ENSG00000173727,ENSG00000277599,ENSG00000278050,ENSG00000278144,ENSG00000245532
chr11	65477144	65478064	11:65477144-65478064	ENSG00000270526,ENSG00000274072,ENSG00000278217,ENSG00000270117,ENSG00000251562,ENSG00000286756,ENSG00000279243,ENSG00000173727,ENSG00000277599,ENSG00000278050,ENSG00000278144,ENSG00000245532
chr11	65487458	65488148	11:65487458-65488148	ENSG00000270526,ENSG00000274072,ENSG00000278217,ENSG00000270117,ENSG00000251562,ENSG00000286756,ENSG00000279243
chr11	65497107	65497867	11:65497107-65497867	ENSG00000270526,ENSG00000274072,ENSG00000278217,ENSG00000270117,ENSG00000251562,ENSG00000286756,ENSG00000279243,ENSG00000277599,ENSG00000278050,ENSG00000278144,ENSG00000245532
chr11	65506141	65507717	11:65506141-65507717	ENSG00000270526,ENSG00000274072,ENSG00000278217,ENSG00000270117,ENSG00000251562
chr11	65522919	65523643	11:65522919-65523643	ENSG00000142186,ENSG00000270526
chr11	65525018	65525537	11:65525018-65525537	ENSG00000142186
chr11	65539987	65541103	11:65539987-65541103	ENSG00000173338,ENSG00000176973,ENSG00000173465,ENSG00000260233,ENSG00000279093,ENSG00000168056,ENSG00000142186
chr11	65546115	65546868	11:65546115-65546868	ENSG00000173338,ENSG00000176973,ENSG00000173465,ENSG00000260233,ENSG00000279093,ENSG00000168056,ENSG00000142186
chr11	65553239	65553659	11:65553239-65553659	ENSG00000176973,ENSG00000173465,ENSG00000260233,ENSG00000279093,ENSG00000168056,ENSG00000142186
chr11	65558124	65558841	11:65558124-65558841	ENSG00000176973,ENSG00000173465,ENSG00000260233,ENSG00000279093,ENSG00000168056
chr11	65569863	65570523	11:65569863-65570523	ENSG00000173327,ENSG00000173338,ENSG00000173442,ENSG00000176973,ENSG00000173465,ENSG00000260233,ENSG00000279093,ENSG00000168056,ENSG00000142186
chr11	65574225	65574824	11:65574225-65574824	ENSG00000173442,ENSG00000176973,ENSG00000173465,ENSG00000260233,ENSG00000279093
chr11	65577170	65577950	11:65577170-65577950	ENSG00000173338,ENSG00000173442,ENSG00000176973,ENSG00000173465,ENSG00000260233
chr11	65588244	65588942	11:65588244-65588942	ENSG00000173327,ENSG00000173338,ENSG00000173442,ENSG00000176973,ENSG00000173465,ENSG00000260233
chr11	65593765	65593987	11:65593765-65593987	ENSG00000173338,ENSG00000173442
chr11	65613898	65614515	11:65613898-65614515	ENSG00000197136,ENSG00000173327,ENSG00000173338
chr11	65615217	65615838	11:65615217-65615838	ENSG00000266041,ENSG00000197136,ENSG00000173327
chr11	65626068	65626392	11:65626068-65626392	ENSG00000266041,ENSG00000197136
chr11	65633834	65634177	11:65633834-65634177	ENSG00000239356,ENSG00000213445,ENSG00000266041,ENSG00000197136
chr11	65637978	65639018	11:65637978-65639018	ENSG00000213445,ENSG00000266041,ENSG00000197136
chr11	65640425	65641065	11:65640425-65641065	ENSG00000285533,ENSG00000173039,ENSG00000265874,ENSG00000213445,ENSG00000266041,ENSG00000197136
chr11	65652323	65653322	11:65652323-65653322	ENSG00000285533,ENSG00000173039,ENSG00000265874,ENSG00000213445,ENSG00000266041
chr11	65662717	65663664	11:65662717-65663664	ENSG00000239356,ENSG00000285533,ENSG00000173039,ENSG00000213445
chr11	65706349	65706830	11:65706349-65706830	ENSG00000255557,ENSG00000172922,ENSG00000172977,ENSG00000239356
chr11	65711672	65712728	11:65711672-65712728	ENSG00000255557,ENSG00000172922,ENSG00000172977,ENSG00000239356
chr11	65720022	65720898	11:65720022-65720898	ENSG00000255557,ENSG00000214659,ENSG00000172922,ENSG00000172977,ENSG00000239356
chr11	65780015	65781688	11:65780015-65781688	ENSG00000255120,ENSG00000172818,ENSG00000254470,ENSG00000255557
chr11	65791713	65792276	11:65791713-65792276	ENSG00000255404,ENSG00000255120,ENSG00000172818,ENSG00000254470,ENSG00000255557,ENSG00000239356
chr11	65817875	65818449	11:65817875-65818449	ENSG00000172757,ENSG00000254470,ENSG00000255557,ENSG00000172977,ENSG00000239356
chr11	65833544	65834150	11:65833544-65834150	ENSG00000172803,ENSG00000172757,ENSG00000255557,ENSG00000239356
chr11	65857180	65857400	11:65857180-65857400	ENSG00000172732,ENSG00000172757
chr11	65857988	65858450	11:65857988-65858450	ENSG00000172732,ENSG00000172757
chr11	65859248	65859730	11:65859248-65859730	ENSG00000172732,ENSG00000172757
chr11	65860309	65860783	11:65860309-65860783	ENSG00000172638,ENSG00000172732,ENSG00000172757
chr11	65873375	65873931	11:65873375-65873931	ENSG00000172500,ENSG00000172543,ENSG00000172638,ENSG00000172732,ENSG00000172757
chr11	65879683	65880041	11:65879683-65880041	ENSG00000175513,ENSG00000172500,ENSG00000172543,ENSG00000172638,ENSG00000172732
chr11	65888241	65889009	11:65888241-65889009	ENSG00000175602,ENSG00000172500,ENSG00000172543
chr11	65890448	65891053	11:65890448-65891053	ENSG00000175573,ENSG00000175592,ENSG00000175602,ENSG00000172500
chr11	65893762	65894157	11:65893762-65894157	ENSG00000175573,ENSG00000175592,ENSG00000175602,ENSG00000172500
chr11	65900212	65900848	11:65900212-65900848	ENSG00000175513,ENSG00000175550,ENSG00000175573,ENSG00000175592,ENSG00000175602,ENSG00000172500
chr11	65915743	65915969	11:65915743-65915969	ENSG00000175550,ENSG00000175573,ENSG00000175592,ENSG00000175602
chr11	65918833	65919922	11:65918833-65919922	ENSG00000175467,ENSG00000175513,ENSG00000175550,ENSG00000175573,ENSG00000175592,ENSG00000175602,ENSG00000172500
chr11	65927968	65928434	11:65927968-65928434	ENSG00000175467,ENSG00000175513,ENSG00000175550,ENSG00000175573,ENSG00000172500
chr11	65961277	65962170	11:65961277-65962170	ENSG00000175334,ENSG00000175376,ENSG00000175467,ENSG00000175513,ENSG00000172500
chr11	65988976	65989546	11:65988976-65989546	ENSG00000175294,ENSG00000175315,ENSG00000175334,ENSG00000175376,ENSG00000254867,ENSG00000175467,ENSG00000175513,ENSG00000172500,ENSG00000255557,ENSG00000239356
chr11	66001950	66002892	11:66001950-66002892	ENSG00000175294,ENSG00000175315,ENSG00000175334,ENSG00000175376,ENSG00000175467
chr11	66013109	66013350	11:66013109-66013350	ENSG00000175294,ENSG00000175315,ENSG00000175334,ENSG00000175376
chr11	66022502	66022844	11:66022502-66022844	ENSG00000175294,ENSG00000175315,ENSG00000175334,ENSG00000175376
chr11	66044914	66045438	11:66044914-66045438	ENSG00000255038,ENSG00000087365,ENSG00000286459,ENSG00000175229,ENSG00000175294
chr11	66051711	66052627	11:66051711-66052627	ENSG00000255038,ENSG00000087365,ENSG00000286459,ENSG00000175229
chr11	66069491	66070784	11:66069491-66070784	ENSG00000175115,ENSG00000255038,ENSG00000087365
chr11	66081325	66081950	11:66081325-66081950	ENSG00000255320,ENSG00000175115,ENSG00000255038
chr11	66100641	66101284	11:66100641-66101284	ENSG00000175115,ENSG00000255038
chr11	66115491	66116177	11:66115491-66116177	ENSG00000255038
chr11	66126823	66127312	11:66126823-66127312	ENSG00000255038
chr11	66146097	66146347	11:66146097-66146347	-
chr11	66222605	66222995	11:66222605-66222995	ENSG00000174903,ENSG00000254762,ENSG00000254855,ENSG00000254461,ENSG00000174996,ENSG00000255320,ENSG00000175115
chr11	66257378	66258699	11:66257378-66258699	ENSG00000174903,ENSG00000254762,ENSG00000254855,ENSG00000254461,ENSG00000174996,ENSG00000255320,ENSG00000175115
chr11	66267333	66268784	11:66267333-66268784	ENSG00000174871,ENSG00000254452,ENSG00000245156,ENSG00000174903,ENSG00000254762,ENSG00000254855,ENSG00000254461,ENSG00000174996,ENSG00000255320
chr11	66277051	66278171	11:66277051-66278171	ENSG00000174871,ENSG00000254452,ENSG00000245156,ENSG00000174903,ENSG00000254762,ENSG00000254855
chr11	66282316	66282904	11:66282316-66282904	ENSG00000179292,ENSG00000174851,ENSG00000174871,ENSG00000254452,ENSG00000245156,ENSG00000174903,ENSG00000254762,ENSG00000254855,ENSG00000174996,ENSG00000255320
chr11	66288838	66289735	11:66288838-66289735	ENSG00000179292,ENSG00000174851,ENSG00000174871,ENSG00000254452,ENSG00000245156,ENSG00000174903,ENSG00000254762,ENSG00000254855,ENSG00000255320
chr11	66311906	66313116	11:66311906-66313116	ENSG00000202317,ENSG00000254736,ENSG00000255468,ENSG00000174684,ENSG00000254756,ENSG00000174791,ENSG00000174807,ENSG00000254458,ENSG00000179292
chr11	66317560	66318301	11:66317560-66318301	ENSG00000202317,ENSG00000254736,ENSG00000254756,ENSG00000174791,ENSG00000174807,ENSG00000254458
chr11	66328421	66328922	11:66328421-66328922	ENSG00000202317,ENSG00000254736,ENSG00000255468,ENSG00000174684,ENSG00000174744,ENSG00000254756,ENSG00000174791,ENSG00000174807,ENSG00000254458
chr11	66335881	66337135	11:66335881-66337135	ENSG00000202317,ENSG00000254736,ENSG00000255468,ENSG00000174684,ENSG00000174744,ENSG00000254756,ENSG00000174791
chr11	66344859	66345298	11:66344859-66345298	ENSG00000202317,ENSG00000254736,ENSG00000276918,ENSG00000174669,ENSG00000255468,ENSG00000174684,ENSG00000174744,ENSG00000174791
chr11	66347323	66348388	11:66347323-66348388	ENSG00000202317,ENSG00000254736,ENSG00000276918,ENSG00000174669,ENSG00000255468,ENSG00000174684,ENSG00000174744,ENSG00000174791
chr11	66371197	66372567	11:66371197-66372567	ENSG00000202317,ENSG00000254736,ENSG00000276918,ENSG00000174669,ENSG00000255468,ENSG00000174684,ENSG00000174744
chr11	66408505	66409130	11:66408505-66409130	ENSG00000173914,ENSG00000254596,ENSG00000174547,ENSG00000201733,ENSG00000174576,ENSG00000254510,ENSG00000202317,ENSG00000254736
chr11	66421686	66421906	11:66421686-66421906	ENSG00000254596,ENSG00000201733,ENSG00000174576,ENSG00000254510,ENSG00000202317
chr11	66438579	66439203	11:66438579-66439203	ENSG00000174516,ENSG00000254596,ENSG00000174547,ENSG00000201733,ENSG00000174576,ENSG00000254510,ENSG00000202317,ENSG00000254736
chr11	66444761	66444975	11:66444761-66444975	ENSG00000254596,ENSG00000174547,ENSG00000201733,ENSG00000174576,ENSG00000202317
chr11	66466348	66467337	11:66466348-66467337	ENSG00000254986,ENSG00000255517,ENSG00000174516,ENSG00000254596,ENSG00000174547,ENSG00000202317
chr11	66479902	66480690	11:66479902-66480690	ENSG00000256349,ENSG00000254986,ENSG00000255517,ENSG00000174516,ENSG00000254596
chr11	66510328	66511042	11:66510328-66511042	ENSG00000286688,ENSG00000174483,ENSG00000256349,ENSG00000254986
chr11	66543685	66544176	11:66543685-66544176	ENSG00000248746,ENSG00000174165
chr11	66545822	66546418	11:66545822-66546418	ENSG00000174080,ENSG00000250105,ENSG00000248746,ENSG00000174165
chr11	66559288	66559495	11:66559288-66559495	ENSG00000174080,ENSG00000250105
chr11	66568092	66568878	11:66568092-66568878	ENSG00000174080,ENSG00000250105
chr11	66592795	66593431	11:66592795-66593431	ENSG00000239553,ENSG00000173914,ENSG00000173933,ENSG00000248643,ENSG00000239306,ENSG00000199325,ENSG00000173992,ENSG00000182791,ENSG00000174080
chr11	66616150	66617271	11:66616150-66617271	ENSG00000173914,ENSG00000173933,ENSG00000248643,ENSG00000239306,ENSG00000199325,ENSG00000173992,ENSG00000182791
chr11	66638203	66638903	11:66638203-66638903	ENSG00000173914,ENSG00000173933,ENSG00000248643,ENSG00000239306,ENSG00000199325,ENSG00000173992,ENSG00000182791
chr11	66677576	66678722	11:66677576-66678722	ENSG00000254984,ENSG00000213409,ENSG00000239553,ENSG00000173898,ENSG00000173914,ENSG00000173933,ENSG00000248643,ENSG00000239306,ENSG00000199325,ENSG00000173992,ENSG00000182791
chr11	66727512	66728256	11:66727512-66728256	ENSG00000254984,ENSG00000213409,ENSG00000173715,ENSG00000239553,ENSG00000173898
chr11	66744450	66745422	11:66744450-66745422	ENSG00000254984,ENSG00000213409,ENSG00000173715,ENSG00000239553,ENSG00000173898
chr11	66842875	66843772	11:66842875-66843772	ENSG00000266423,ENSG00000173621,ENSG00000173653,ENSG00000254984,ENSG00000213409,ENSG00000239553
chr11	66855872	66856903	11:66855872-66856903	ENSG00000266423,ENSG00000239099,ENSG00000173621,ENSG00000173599,ENSG00000173653,ENSG00000254984,ENSG00000213409,ENSG00000239553
chr11	66868717	66869146	11:66868717-66869146	ENSG00000266423,ENSG00000239099,ENSG00000173621,ENSG00000173599,ENSG00000254984,ENSG00000213409,ENSG00000239553
chr11	66880611	66881278	11:66880611-66881278	ENSG00000266423,ENSG00000239099,ENSG00000254984,ENSG00000213409,ENSG00000239553
chr11	66956829	66957090	11:66956829-66957090	ENSG00000266423,ENSG00000239099,ENSG00000173599
chr11	66958152	66958950	11:66958152-66958950	ENSG00000283326,ENSG00000266423,ENSG00000239099,ENSG00000173599,ENSG00000254984
chr11	66982137	66982348	11:66982137-66982348	ENSG00000173237,ENSG00000266423,ENSG00000239099
chr11	66984055	66984424	11:66984055-66984424	ENSG00000283326,ENSG00000173237,ENSG00000266423,ENSG00000239099,ENSG00000254984
chr11	67024444	67025166	11:67024444-67025166	ENSG00000283326,ENSG00000173227,ENSG00000266423,ENSG00000239099
chr11	67056696	67057113	11:67056696-67057113	ENSG00000173156,ENSG00000283326,ENSG00000266423
chr11	67071632	67072031	11:67071632-67072031	ENSG00000173156,ENSG00000283326,ENSG00000266423,ENSG00000239099
chr11	67081442	67081737	11:67081442-67081737	ENSG00000179038,ENSG00000283326
chr11	67082140	67082618	11:67082140-67082618	ENSG00000283326
chr11	67117825	67119590	11:67117825-67119590	ENSG00000179038,ENSG00000173120
chr11	67213105	67213541	11:67213105-67213541	ENSG00000179038,ENSG00000173120,ENSG00000213409
chr11	67239520	67240191	11:67239520-67240191	ENSG00000179038,ENSG00000173120
chr11	67241041	67241415	11:67241041-67241415	ENSG00000173120
chr11	67252868	67253254	11:67252868-67253254	ENSG00000287934,ENSG00000179038,ENSG00000173120
chr11	67262625	67263188	11:67262625-67263188	ENSG00000287851,ENSG00000173020,ENSG00000287934
chr11	67266241	67266716	11:67266241-67266716	ENSG00000287851,ENSG00000172932,ENSG00000173020,ENSG00000287934
chr11	67268204	67268603	11:67268204-67268603	ENSG00000287851,ENSG00000172830,ENSG00000172932,ENSG00000173020,ENSG00000287934
chr11	67271686	67272052	11:67271686-67272052	ENSG00000172932,ENSG00000173020
chr11	67276852	67277956	11:67276852-67277956	ENSG00000287851,ENSG00000172830,ENSG00000172932,ENSG00000173020,ENSG00000287934
chr11	67288195	67289551	11:67288195-67289551	ENSG00000172830,ENSG00000172932,ENSG00000173020
chr11	67302855	67304125	11:67302855-67304125	ENSG00000287851,ENSG00000172830,ENSG00000172932
chr11	67317244	67318276	11:67317244-67318276	ENSG00000172613,ENSG00000287851,ENSG00000172830,ENSG00000172932,ENSG00000173020,ENSG00000287934
chr11	67353060	67353944	11:67353060-67353944	ENSG00000167797,ENSG00000275484,ENSG00000175505,ENSG00000201684,ENSG00000274251,ENSG00000256514,ENSG00000175482,ENSG00000172613
chr11	67367038	67367279	11:67367038-67367279	ENSG00000275484,ENSG00000175505,ENSG00000201684,ENSG00000256514,ENSG00000175482
chr11	67368641	67368869	11:67368641-67368869	ENSG00000275484,ENSG00000175505,ENSG00000201684,ENSG00000274251,ENSG00000256514,ENSG00000175482
chr11	67372989	67373228	11:67372989-67373228	ENSG00000275484,ENSG00000175505,ENSG00000201684,ENSG00000274251,ENSG00000256514,ENSG00000175482
chr11	67373825	67374673	11:67373825-67374673	ENSG00000275484,ENSG00000175505,ENSG00000201684,ENSG00000274251,ENSG00000256514,ENSG00000175482,ENSG00000172613
chr11	67381383	67381649	11:67381383-67381649	ENSG00000275484,ENSG00000175505,ENSG00000201684,ENSG00000274251,ENSG00000256514,ENSG00000175482,ENSG00000172613
chr11	67391166	67392252	11:67391166-67392252	ENSG00000167797,ENSG00000175463,ENSG00000172531,ENSG00000253024,ENSG00000172613
chr11	67396664	67397085	11:67396664-67397085	ENSG00000175463,ENSG00000172531,ENSG00000253024,ENSG00000172613
chr11	67401402	67402180	11:67401402-67402180	ENSG00000172663,ENSG00000172508,ENSG00000175463,ENSG00000172531,ENSG00000253024,ENSG00000172613
chr11	67403732	67404154	11:67403732-67404154	ENSG00000175463,ENSG00000172531,ENSG00000253024,ENSG00000172613
chr11	67409090	67409856	11:67409090-67409856	ENSG00000167791,ENSG00000175544,ENSG00000175514,ENSG00000172508,ENSG00000175463,ENSG00000172531
chr11	67415214	67415504	11:67415214-67415504	ENSG00000172508,ENSG00000172531
chr11	67418837	67419246	11:67418837-67419246	ENSG00000172508,ENSG00000172531
chr11	67420878	67421476	11:67420878-67421476	ENSG00000172663,ENSG00000175544,ENSG00000175514,ENSG00000213402,ENSG00000255949,ENSG00000175634,ENSG00000172508,ENSG00000175463,ENSG00000172531
chr11	67428014	67428872	11:67428014-67428872	ENSG00000276769,ENSG00000172663,ENSG00000175544,ENSG00000175514,ENSG00000172725,ENSG00000213402,ENSG00000255949,ENSG00000175634,ENSG00000172508,ENSG00000172531
chr11	67437035	67437782	11:67437035-67437782	ENSG00000175544,ENSG00000175514,ENSG00000172725,ENSG00000213402,ENSG00000255949,ENSG00000175634
chr11	67443415	67444214	11:67443415-67444214	ENSG00000175544,ENSG00000175514,ENSG00000172725,ENSG00000213402,ENSG00000255949
chr11	67464633	67465018	11:67464633-67465018	ENSG00000172663,ENSG00000175544,ENSG00000175514
chr11	67468850	67469613	11:67468850-67469613	ENSG00000167797,ENSG00000110697,ENSG00000276769,ENSG00000110711,ENSG00000172663,ENSG00000175544,ENSG00000175514
chr11	67482716	67483427	11:67482716-67483427	ENSG00000283257,ENSG00000167791,ENSG00000167797,ENSG00000110697,ENSG00000276769,ENSG00000110711,ENSG00000172663,ENSG00000175544,ENSG00000175514
chr11	67505945	67506351	11:67505945-67506351	ENSG00000283257,ENSG00000167791,ENSG00000167797,ENSG00000110697,ENSG00000276769
chr11	67508031	67508812	11:67508031-67508812	ENSG00000283257,ENSG00000167791,ENSG00000167797,ENSG00000110697,ENSG00000276769,ENSG00000110711,ENSG00000172663,ENSG00000175514
chr11	67579492	67580031	11:67579492-67580031	ENSG00000084207,ENSG00000283257,ENSG00000167791
chr11	67583441	67584483	11:67583441-67584483	ENSG00000084207,ENSG00000283257,ENSG00000167791
chr11	67600416	67600758	11:67600416-67600758	ENSG00000231793,ENSG00000167792,ENSG00000255119,ENSG00000184224,ENSG00000084207,ENSG00000283257,ENSG00000167791
chr11	67606522	67607145	11:67606522-67607145	ENSG00000167799,ENSG00000231793,ENSG00000167792,ENSG00000255119,ENSG00000184224,ENSG00000084207,ENSG00000283257,ENSG00000167791
chr11	67613912	67614612	11:67613912-67614612	ENSG00000167799,ENSG00000231793,ENSG00000167792,ENSG00000255119,ENSG00000184224,ENSG00000283257
chr11	67629363	67630758	11:67629363-67630758	ENSG00000227620,ENSG00000254447,ENSG00000132746,ENSG00000167800,ENSG00000167799
chr11	67646705	67646953	11:67646705-67646953	ENSG00000255147,ENSG00000132746,ENSG00000227834,ENSG00000132744,ENSG00000167800,ENSG00000167799
chr11	67648226	67649500	11:67648226-67649500	ENSG00000227620,ENSG00000255147,ENSG00000254447,ENSG00000132746,ENSG00000227834,ENSG00000132744,ENSG00000167800,ENSG00000167799,ENSG00000283257
chr11	67656360	67656676	11:67656360-67656676	ENSG00000227620,ENSG00000254447,ENSG00000239559,ENSG00000132746,ENSG00000227834,ENSG00000132744,ENSG00000167800,ENSG00000167799,ENSG00000283257
chr11	67659404	67659666	11:67659404-67659666	ENSG00000227620,ENSG00000254447,ENSG00000239559,ENSG00000132746,ENSG00000227834,ENSG00000132744,ENSG00000167800,ENSG00000167799,ENSG00000283257
chr11	67685816	67686087	11:67685816-67686087	ENSG00000255147,ENSG00000254447,ENSG00000239559,ENSG00000132746
chr11	67713837	67714268	11:67713837-67714268	ENSG00000251637,ENSG00000227620,ENSG00000255147,ENSG00000254883,ENSG00000254447,ENSG00000235855,ENSG00000184795,ENSG00000239559,ENSG00000132746,ENSG00000167799,ENSG00000283257,ENSG00000167791
chr11	67731792	67732673	11:67731792-67732673	ENSG00000251637,ENSG00000227620,ENSG00000255147,ENSG00000254883,ENSG00000285537,ENSG00000254447,ENSG00000235855,ENSG00000184795,ENSG00000132746,ENSG00000283257
chr11	67799909	67800175	11:67799909-67800175	ENSG00000160172,ENSG00000227620,ENSG00000255147,ENSG00000254447
chr11	67805140	67806445	11:67805140-67806445	ENSG00000206587,ENSG00000251637,ENSG00000254792,ENSG00000273819,ENSG00000160172,ENSG00000227620,ENSG00000255147,ENSG00000254447
chr11	67826310	67826944	11:67826310-67826944	ENSG00000255554,ENSG00000255230,ENSG00000254850,ENSG00000243672,ENSG00000206587,ENSG00000251637,ENSG00000254792,ENSG00000273819,ENSG00000160172,ENSG00000227620,ENSG00000255147,ENSG00000254447
chr11	67850824	67851505	11:67850824-67851505	ENSG00000255554,ENSG00000255230,ENSG00000254850,ENSG00000254610,ENSG00000243672,ENSG00000206587,ENSG00000251637,ENSG00000254792,ENSG00000273819,ENSG00000227620
chr11	67955290	67956088	11:67955290-67956088	ENSG00000255554,ENSG00000255230,ENSG00000254850,ENSG00000254610,ENSG00000243672,ENSG00000206587,ENSG00000251637,ENSG00000254792,ENSG00000273819,ENSG00000255147
chr11	67990940	67991160	11:67990940-67991160	ENSG00000110057,ENSG00000255554
chr11	67993875	67994220	11:67993875-67994220	ENSG00000110057,ENSG00000255554,ENSG00000255230,ENSG00000254850,ENSG00000243672,ENSG00000206587,ENSG00000251637,ENSG00000273819
chr11	68003058	68004218	11:68003058-68004218	ENSG00000006534,ENSG00000110057,ENSG00000255554,ENSG00000255230,ENSG00000243672,ENSG00000251637
chr11	68009539	68009840	11:68009539-68009840	ENSG00000006534,ENSG00000110057
chr11	68010135	68010394	11:68010135-68010394	ENSG00000006534
chr11	68014412	68014983	11:68014412-68014983	ENSG00000006534,ENSG00000110057
chr11	68030181	68030969	11:68030181-68030969	ENSG00000255031,ENSG00000275022,ENSG00000110719,ENSG00000284435,ENSG00000284293,ENSG00000110717,ENSG00000255306,ENSG00000006534
chr11	68037048	68037345	11:68037048-68037345	ENSG00000255031,ENSG00000275022,ENSG00000110719,ENSG00000284435,ENSG00000284293,ENSG00000110717,ENSG00000255306
chr11	68038781	68039126	11:68038781-68039126	ENSG00000255031,ENSG00000275022,ENSG00000110719,ENSG00000284435,ENSG00000284293,ENSG00000110717,ENSG00000255306
chr11	68040215	68040911	11:68040215-68040911	ENSG00000255031,ENSG00000275022,ENSG00000110719,ENSG00000284435,ENSG00000284293,ENSG00000110717,ENSG00000255306
chr11	68090434	68091144	11:68090434-68091144	ENSG00000110721,ENSG00000255031,ENSG00000206587
chr11	68099316	68099838	11:68099316-68099838	ENSG00000255031
chr11	68115262	68115523	11:68115262-68115523	ENSG00000255236,ENSG00000110721,ENSG00000255031
chr11	68120552	68121975	11:68120552-68121975	ENSG00000255236,ENSG00000110721,ENSG00000255031
chr11	68128065	68128991	11:68128065-68128991	ENSG00000255236,ENSG00000110721,ENSG00000255031
chr11	68140981	68141345	11:68140981-68141345	-
chr11	68141856	68142582	11:68141856-68142582	ENSG00000255031,ENSG00000243672
chr11	68212596	68213075	11:68212596-68213075	ENSG00000110066
chr11	68213442	68214491	11:68213442-68214491	ENSG00000110066
chr11	68257468	68257810	11:68257468-68257810	ENSG00000162337,ENSG00000286369,ENSG00000171067
chr11	68271255	68272519	11:68271255-68272519	ENSG00000286369,ENSG00000171067
chr11	68282143	68282367	11:68282143-68282367	ENSG00000286369,ENSG00000171067
chr11	68311995	68313888	11:68311995-68313888	ENSG00000162337
chr11	68328150	68328852	11:68328150-68328852	ENSG00000162337
chr11	68380400	68381074	11:68380400-68381074	ENSG00000162337
chr11	68446997	68447484	11:68446997-68447484	ENSG00000162337
chr11	68460177	68460989	11:68460177-68460989	ENSG00000260808,ENSG00000254856,ENSG00000110075
chr11	68471968	68472547	11:68471968-68472547	ENSG00000260808,ENSG00000254856,ENSG00000110075
chr11	68503213	68503665	11:68503213-68503665	ENSG00000260808,ENSG00000254856,ENSG00000110075
chr11	68528536	68528964	11:68528536-68528964	ENSG00000260808,ENSG00000254856,ENSG00000110075
chr11	68550283	68550892	11:68550283-68550892	ENSG00000260808,ENSG00000254856,ENSG00000110075
chr11	68684453	68685017	11:68684453-68685017	ENSG00000069482,ENSG00000260808
chr11	68690669	68691042	11:68690669-68691042	ENSG00000069482,ENSG00000260808
chr11	68750229	68750658	11:68750229-68750658	ENSG00000132749,ENSG00000260808
chr11	68751352	68751870	11:68751352-68751870	ENSG00000132749,ENSG00000260808
chr11	68825660	68826047	11:68825660-68826047	ENSG00000110090,ENSG00000260808
chr11	68828578	68829123	11:68828578-68829123	ENSG00000110090
chr11	68838989	68839677	11:68838989-68839677	ENSG00000110090,ENSG00000260808
chr11	68843833	68844265	11:68843833-68844265	ENSG00000110090
chr11	68854886	68855937	11:68854886-68855937	ENSG00000250508,ENSG00000110090,ENSG00000260808
chr11	68869535	68870197	11:68869535-68870197	ENSG00000250508,ENSG00000110090,ENSG00000260808
chr11	68890850	68891484	11:68890850-68891484	ENSG00000261276,ENSG00000261625,ENSG00000132740,ENSG00000197345,ENSG00000250508,ENSG00000260808
chr11	68903626	68904488	11:68903626-68904488	ENSG00000132740,ENSG00000197345
chr11	68943019	68943263	11:68943019-68943263	ENSG00000255741,ENSG00000132740
chr11	68955160	68955826	11:68955160-68955826	ENSG00000261276,ENSG00000261625,ENSG00000172938,ENSG00000255741,ENSG00000132740
chr11	68978769	68979282	11:68978769-68979282	ENSG00000261276,ENSG00000261625,ENSG00000172938
chr11	69011150	69011361	11:69011150-69011361	ENSG00000256508,ENSG00000172935,ENSG00000261276,ENSG00000261625
chr11	69044167	69044468	11:69044167-69044468	ENSG00000162341,ENSG00000261276,ENSG00000261625
chr11	69048664	69049293	11:69048664-69049293	ENSG00000287725,ENSG00000162341,ENSG00000256508,ENSG00000172935,ENSG00000261276,ENSG00000261625
chr11	69080188	69080850	11:69080188-69080850	ENSG00000265539,ENSG00000287725,ENSG00000261276,ENSG00000261625,ENSG00000260808
chr11	69101373	69101882	11:69101373-69101882	ENSG00000110092,ENSG00000260895
chr11	69122972	69123449	11:69122972-69123449	-
chr11	69166469	69167006	11:69166469-69167006	ENSG00000186895,ENSG00000285094,ENSG00000255774,ENSG00000284713,ENSG00000261070
chr11	69210409	69210615	11:69210409-69210615	-
chr11	69297114	69298621	11:69297114-69298621	ENSG00000110092,ENSG00000261347,ENSG00000213275,ENSG00000172927
chr11	69311713	69312511	11:69311713-69312511	ENSG00000285094,ENSG00000255774,ENSG00000261347,ENSG00000213275,ENSG00000172927
chr11	69374596	69374896	11:69374596-69374896	ENSG00000285094,ENSG00000255774,ENSG00000261347,ENSG00000260877
chr11	69401813	69402163	11:69401813-69402163	ENSG00000255774,ENSG00000255980,ENSG00000259854
chr11	69416048	69416418	11:69416048-69416418	ENSG00000285094,ENSG00000255774,ENSG00000261347,ENSG00000255980,ENSG00000259854
chr11	69417265	69417649	11:69417265-69417649	ENSG00000285094,ENSG00000255774,ENSG00000261347,ENSG00000255980,ENSG00000259854
chr11	69436444	69436755	11:69436444-69436755	ENSG00000285094,ENSG00000255774,ENSG00000261347,ENSG00000255606,ENSG00000255980
chr11	69443165	69443898	11:69443165-69443898	ENSG00000285094,ENSG00000255774,ENSG00000261347,ENSG00000255606,ENSG00000255980
chr11	69449469	69450326	11:69449469-69450326	ENSG00000285094,ENSG00000255774,ENSG00000261347,ENSG00000255606,ENSG00000255980
chr11	69539536	69540036	11:69539536-69540036	ENSG00000285094,ENSG00000255774,ENSG00000261347
chr11	69575957	69576638	11:69575957-69576638	ENSG00000186895,ENSG00000256441,ENSG00000285094,ENSG00000255774,ENSG00000261347
chr11	69582619	69583068	11:69582619-69583068	ENSG00000285094,ENSG00000255774,ENSG00000261347
chr11	69641084	69641407	11:69641084-69641407	ENSG00000110092,ENSG00000260895
chr11	69643039	69643563	11:69643039-69643563	ENSG00000110092,ENSG00000260895
chr11	69662176	69662846	11:69662176-69662846	ENSG00000186895,ENSG00000256441,ENSG00000149716,ENSG00000110092
chr11	69674964	69675660	11:69674964-69675660	ENSG00000186895,ENSG00000149716
chr11	69685946	69686215	11:69685946-69686215	ENSG00000254902,ENSG00000260679,ENSG00000186895,ENSG00000256441,ENSG00000162344,ENSG00000149716
chr11	69704573	69704785	11:69704573-69704785	ENSG00000186895,ENSG00000256441,ENSG00000162344
chr11	69711874	69712517	11:69711874-69712517	ENSG00000254902,ENSG00000260679,ENSG00000186895,ENSG00000256441,ENSG00000162344
chr11	69775325	69775647	11:69775325-69775647	ENSG00000186895,ENSG00000075388,ENSG00000256441
chr11	69905590	69905982	11:69905590-69905982	ENSG00000254902,ENSG00000255143,ENSG00000254605,ENSG00000255191,ENSG00000260679,ENSG00000260348,ENSG00000186895,ENSG00000256441
chr11	70002572	70002813	11:70002572-70002813	ENSG00000254902,ENSG00000255143,ENSG00000254605,ENSG00000255191,ENSG00000260679
chr11	70073046	70073463	11:70073046-70073463	ENSG00000254902,ENSG00000255143,ENSG00000131620,ENSG00000202070,ENSG00000254417,ENSG00000248844,ENSG00000254605,ENSG00000255191,ENSG00000260679
chr11	70111677	70111901	11:70111677-70111901	ENSG00000254902,ENSG00000255143,ENSG00000131620,ENSG00000254605,ENSG00000255191,ENSG00000260679
chr11	70202897	70204159	11:70202897-70204159	ENSG00000254721,ENSG00000168040,ENSG00000254902,ENSG00000260679
chr11	70270055	70271494	11:70270055-70271494	ENSG00000255539,ENSG00000221333,ENSG00000255329,ENSG00000131626
chr11	70303202	70303587	11:70303202-70303587	ENSG00000254495,ENSG00000255539,ENSG00000221333,ENSG00000255329
chr11	70315758	70316155	11:70315758-70316155	ENSG00000254495,ENSG00000255539,ENSG00000254484,ENSG00000221333,ENSG00000255329,ENSG00000131626
chr11	70365031	70365764	11:70365031-70365764	ENSG00000246889,ENSG00000254495,ENSG00000255539,ENSG00000221333,ENSG00000254604,ENSG00000131626
chr11	70397918	70398776	11:70397918-70398776	ENSG00000085733,ENSG00000246889
chr11	70399765	70400033	11:70399765-70400033	ENSG00000085733,ENSG00000246889
chr11	70410905	70411142	11:70410905-70411142	ENSG00000085733
chr11	70415868	70416281	11:70415868-70416281	ENSG00000085733
chr11	70424160	70424431	11:70424160-70424431	ENSG00000085733
chr11	70432035	70432472	11:70432035-70432472	ENSG00000085733
chr11	70457129	70457435	11:70457129-70457435	ENSG00000280089,ENSG00000207196,ENSG00000236262,ENSG00000226627
chr11	70470061	70470648	11:70470061-70470648	ENSG00000254924,ENSG00000172900,ENSG00000286708,ENSG00000263744,ENSG00000280089,ENSG00000207196,ENSG00000236262,ENSG00000226627,ENSG00000227726,ENSG00000162105
chr11	70483059	70483440	11:70483059-70483440	ENSG00000280089,ENSG00000207196,ENSG00000236262,ENSG00000226627,ENSG00000227726,ENSG00000162105
chr11	70576858	70577245	11:70576858-70577245	ENSG00000286708,ENSG00000171671,ENSG00000280089,ENSG00000207196,ENSG00000236262,ENSG00000226627
chr11	70603158	70603401	11:70603158-70603401	ENSG00000263744,ENSG00000171671,ENSG00000280089,ENSG00000207196,ENSG00000236262,ENSG00000226627,ENSG00000279459
chr11	70755608	70756136	11:70755608-70756136	ENSG00000172900,ENSG00000286708,ENSG00000263744,ENSG00000171671,ENSG00000280089,ENSG00000207196,ENSG00000236262,ENSG00000226627
chr11	70803916	70804587	11:70803916-70804587	ENSG00000172900,ENSG00000286708,ENSG00000263744,ENSG00000171671,ENSG00000280089,ENSG00000207196,ENSG00000236262,ENSG00000226627,ENSG00000162105
chr11	70824759	70825026	11:70824759-70825026	ENSG00000172900,ENSG00000286708,ENSG00000263744,ENSG00000171671,ENSG00000280089,ENSG00000207196,ENSG00000162105
chr11	70826621	70827087	11:70826621-70827087	ENSG00000172900,ENSG00000286708,ENSG00000263744,ENSG00000171671,ENSG00000280089,ENSG00000207196,ENSG00000162105
chr11	71116412	71116698	11:71116412-71116698	ENSG00000278349,ENSG00000172900,ENSG00000286708,ENSG00000263744,ENSG00000171671
chr11	71448027	71448814	11:71448027-71448814	ENSG00000254924,ENSG00000278349,ENSG00000172890,ENSG00000254682,ENSG00000172893,ENSG00000172900
chr11	71452797	71453577	11:71452797-71453577	ENSG00000278349,ENSG00000172890,ENSG00000254682,ENSG00000172893,ENSG00000172900
chr11	71534981	71535204	11:71534981-71535204	ENSG00000249387,ENSG00000248903,ENSG00000204572,ENSG00000286948,ENSG00000241233,ENSG00000244411,ENSG00000254924,ENSG00000278349,ENSG00000172900
chr11	71543823	71544330	11:71543823-71544330	ENSG00000184055,ENSG00000249387,ENSG00000248903,ENSG00000204572,ENSG00000286948,ENSG00000254997,ENSG00000241233,ENSG00000244411,ENSG00000254924,ENSG00000278349,ENSG00000172900
chr11	71551594	71551889	11:71551594-71551889	ENSG00000184055,ENSG00000249387,ENSG00000248903,ENSG00000204572,ENSG00000286948,ENSG00000254997,ENSG00000244411,ENSG00000254924,ENSG00000278349
chr11	71604978	71605446	11:71604978-71605446	ENSG00000254805,ENSG00000239481,ENSG00000255415,ENSG00000255261,ENSG00000255562,ENSG00000184055,ENSG00000249387,ENSG00000204571,ENSG00000248903,ENSG00000204572,ENSG00000286948,ENSG00000278349,ENSG00000172900
chr11	71607234	71607531	11:71607234-71607531	ENSG00000239481,ENSG00000255415,ENSG00000255261,ENSG00000255562,ENSG00000184055,ENSG00000249387,ENSG00000204571
chr11	71607742	71608219	11:71607742-71608219	ENSG00000239481,ENSG00000255415,ENSG00000255261,ENSG00000255562,ENSG00000184055,ENSG00000249387,ENSG00000204571
chr11	71639304	71640219	11:71639304-71640219	ENSG00000214534,ENSG00000254805,ENSG00000239481,ENSG00000284625,ENSG00000255415,ENSG00000255261,ENSG00000184055,ENSG00000249387,ENSG00000248903,ENSG00000204572,ENSG00000286948,ENSG00000278349,ENSG00000172900
chr11	71647913	71648240	11:71647913-71648240	ENSG00000255319,ENSG00000254805,ENSG00000239481,ENSG00000284625,ENSG00000255415,ENSG00000255261,ENSG00000184055,ENSG00000249387,ENSG00000248903,ENSG00000204572,ENSG00000286948,ENSG00000254924
chr11	71705846	71706271	11:71705846-71706271	ENSG00000255319,ENSG00000254972,ENSG00000254805,ENSG00000239481
chr11	71742891	71744018	11:71742891-71744018	ENSG00000254593,ENSG00000228915,ENSG00000285933,ENSG00000255319,ENSG00000254805,ENSG00000239481,ENSG00000255415,ENSG00000255261,ENSG00000249387,ENSG00000248903,ENSG00000204572,ENSG00000286948,ENSG00000254924
chr11	71786401	71787891	11:71786401-71787891	ENSG00000184276,ENSG00000214534,ENSG00000254978,ENSG00000158483
chr11	71792783	71793227	11:71792783-71793227	ENSG00000184276,ENSG00000214534,ENSG00000254978,ENSG00000158483,ENSG00000248671
chr11	71800278	71800801	11:71800278-71800801	ENSG00000184276,ENSG00000214534,ENSG00000254978,ENSG00000248671
chr11	71813437	71814177	11:71813437-71814177	ENSG00000228915,ENSG00000184276,ENSG00000214534,ENSG00000254978,ENSG00000158483,ENSG00000248671,ENSG00000284625,ENSG00000249387
chr11	71842207	71842483	11:71842207-71842483	ENSG00000254593,ENSG00000228915,ENSG00000252902,ENSG00000184276,ENSG00000214534
chr11	71855852	71856471	11:71855852-71856471	ENSG00000254593,ENSG00000228915,ENSG00000225805,ENSG00000255157,ENSG00000252902,ENSG00000184276,ENSG00000214534,ENSG00000239481,ENSG00000254924
chr11	71863953	71864311	11:71863953-71864311	ENSG00000254593,ENSG00000228915,ENSG00000225805,ENSG00000255157,ENSG00000252902,ENSG00000184276
chr11	71867445	71867650	11:71867445-71867650	ENSG00000254593,ENSG00000228915,ENSG00000225805,ENSG00000184276
chr11	71928470	71929247	11:71928470-71929247	ENSG00000255296,ENSG00000137522,ENSG00000254593,ENSG00000228915,ENSG00000254469
chr11	71948562	71948856	11:71948562-71948856	ENSG00000255296,ENSG00000254593,ENSG00000228915
chr11	71962563	71962862	11:71962563-71962862	ENSG00000256518,ENSG00000257075,ENSG00000251143,ENSG00000255296,ENSG00000137522,ENSG00000254593,ENSG00000228915
chr11	71977880	71978452	11:71977880-71978452	ENSG00000256518,ENSG00000257075,ENSG00000251143,ENSG00000137496,ENSG00000255296,ENSG00000137522,ENSG00000254593
chr11	71986080	71986445	11:71986080-71986445	ENSG00000256518,ENSG00000257075,ENSG00000251143,ENSG00000137496,ENSG00000137522,ENSG00000254593
chr11	71991470	71991831	11:71991470-71991831	ENSG00000256518,ENSG00000257075,ENSG00000251143,ENSG00000137496,ENSG00000137522
chr11	72002162	72002396	11:72002162-72002396	ENSG00000251143,ENSG00000137497,ENSG00000137496
chr11	72025217	72025602	11:72025217-72025602	ENSG00000256518,ENSG00000257075,ENSG00000184154,ENSG00000284922,ENSG00000263742,ENSG00000207012,ENSG00000251143,ENSG00000137497
chr11	72040613	72042086	11:72040613-72042086	ENSG00000184154,ENSG00000284922,ENSG00000263742,ENSG00000207012,ENSG00000251143,ENSG00000137497
chr11	72075205	72075549	11:72075205-72075549	ENSG00000184154,ENSG00000284922,ENSG00000263742,ENSG00000207012,ENSG00000137497
chr11	72080291	72081073	11:72080291-72081073	ENSG00000110200,ENSG00000149357,ENSG00000184154,ENSG00000284922,ENSG00000263742,ENSG00000207012,ENSG00000251143,ENSG00000137497
chr11	72091154	72091741	11:72091154-72091741	ENSG00000256518,ENSG00000257075,ENSG00000149357,ENSG00000184154,ENSG00000284922,ENSG00000263742,ENSG00000251143,ENSG00000137497
chr11	72100335	72100943	11:72100335-72100943	ENSG00000257075,ENSG00000110203,ENSG00000110200,ENSG00000284844,ENSG00000149357,ENSG00000184154,ENSG00000284922,ENSG00000251143,ENSG00000137497
chr11	72103078	72103631	11:72103078-72103631	ENSG00000257075,ENSG00000110203,ENSG00000110200,ENSG00000284844,ENSG00000149357,ENSG00000184154,ENSG00000284922
chr11	72112035	72113094	11:72112035-72113094	ENSG00000256518,ENSG00000257075,ENSG00000110203,ENSG00000110200,ENSG00000284844,ENSG00000149357
chr11	72144138	72144433	11:72144138-72144433	ENSG00000255860,ENSG00000256518,ENSG00000257075,ENSG00000110203
chr11	72183557	72183865	11:72183557-72183865	ENSG00000285864,ENSG00000228286,ENSG00000110195,ENSG00000255860,ENSG00000204971,ENSG00000256518,ENSG00000257075
chr11	72217776	72218201	11:72217776-72218201	ENSG00000213365,ENSG00000285864,ENSG00000228286,ENSG00000165458,ENSG00000165457,ENSG00000255860,ENSG00000204971,ENSG00000256518
chr11	72223022	72223903	11:72223022-72223903	ENSG00000213365,ENSG00000285864,ENSG00000228286,ENSG00000165458,ENSG00000165457,ENSG00000204971,ENSG00000256518
chr11	72238047	72238371	11:72238047-72238371	ENSG00000285864,ENSG00000228286,ENSG00000165462,ENSG00000165458
chr11	72239568	72241012	11:72239568-72241012	ENSG00000213365,ENSG00000285864,ENSG00000228286,ENSG00000165462,ENSG00000165458,ENSG00000204971
chr11	72244162	72244467	11:72244162-72244467	ENSG00000213365,ENSG00000285864,ENSG00000228286,ENSG00000165462,ENSG00000165458
chr11	72333407	72334130	11:72333407-72334130	ENSG00000255672,ENSG00000256739,ENSG00000255843,ENSG00000162129,ENSG00000213365,ENSG00000285864,ENSG00000228286,ENSG00000255860,ENSG00000256518,ENSG00000254593
chr11	72404993	72405335	11:72404993-72405335	ENSG00000256403,ENSG00000255672,ENSG00000256739,ENSG00000255843,ENSG00000213365,ENSG00000285864,ENSG00000228286
chr11	72411500	72412243	11:72411500-72412243	ENSG00000256403,ENSG00000255672,ENSG00000256739,ENSG00000255843,ENSG00000162129,ENSG00000213365,ENSG00000285864,ENSG00000228286,ENSG00000255860,ENSG00000204971,ENSG00000256518,ENSG00000257075
chr11	72430847	72431217	11:72430847-72431217	ENSG00000255843,ENSG00000162129
chr11	72434213	72434863	11:72434213-72434863	ENSG00000255672,ENSG00000256739,ENSG00000255843,ENSG00000162129,ENSG00000213365,ENSG00000285864
chr11	72441696	72441985	11:72441696-72441985	ENSG00000255672,ENSG00000256739,ENSG00000255843,ENSG00000162129,ENSG00000213365,ENSG00000285864,ENSG00000228286,ENSG00000256518
chr11	72471197	72471519	11:72471197-72471519	ENSG00000227467,ENSG00000274664,ENSG00000237408
chr11	72483571	72484067	11:72483571-72484067	ENSG00000227467,ENSG00000274664,ENSG00000237408
chr11	72493673	72494306	11:72493673-72494306	ENSG00000245148,ENSG00000227467,ENSG00000274664,ENSG00000238048,ENSG00000237408,ENSG00000255843,ENSG00000285864
chr11	72519359	72519885	11:72519359-72519885	ENSG00000227467,ENSG00000274664,ENSG00000238048
chr11	72553700	72554497	11:72553700-72554497	ENSG00000227467,ENSG00000274664,ENSG00000276109
chr11	72584377	72584952	11:72584377-72584952	ENSG00000255808,ENSG00000256633,ENSG00000186642,ENSG00000227467,ENSG00000274664
chr11	72589891	72590694	11:72589891-72590694	ENSG00000255808,ENSG00000256633,ENSG00000186642,ENSG00000227467
chr11	72612339	72612585	11:72612339-72612585	ENSG00000255808,ENSG00000251919,ENSG00000272036
chr11	72614073	72614310	11:72614073-72614310	ENSG00000255808,ENSG00000251919,ENSG00000272036
chr11	72624579	72625172	11:72624579-72625172	ENSG00000244134,ENSG00000245148,ENSG00000255808,ENSG00000251919,ENSG00000272036,ENSG00000186642,ENSG00000227467
chr11	72642043	72642321	11:72642043-72642321	ENSG00000255808,ENSG00000186642
chr11	72642757	72643387	11:72642757-72643387	ENSG00000255808,ENSG00000186642
chr11	72676869	72677231	11:72676869-72677231	ENSG00000244134,ENSG00000245148,ENSG00000286555,ENSG00000256007,ENSG00000186635,ENSG00000186642
chr11	72683820	72684810	11:72683820-72684810	ENSG00000244134,ENSG00000245148,ENSG00000286555,ENSG00000256007,ENSG00000186635
chr11	72721847	72722835	11:72721847-72722835	ENSG00000202522,ENSG00000244134,ENSG00000245148,ENSG00000186635
chr11	72736437	72737099	11:72736437-72737099	ENSG00000265064,ENSG00000202522,ENSG00000214530,ENSG00000244134,ENSG00000245148,ENSG00000186635
chr11	72741471	72741893	11:72741471-72741893	ENSG00000202522
chr11	72743956	72744220	11:72743956-72744220	ENSG00000202522,ENSG00000244134,ENSG00000245148,ENSG00000186635
chr11	72752292	72752958	11:72752292-72752958	ENSG00000202522,ENSG00000214530,ENSG00000244134,ENSG00000245148,ENSG00000186635
chr11	72758950	72759833	11:72758950-72759833	ENSG00000202522,ENSG00000214530,ENSG00000244134,ENSG00000245148,ENSG00000186635
chr11	72781313	72782006	11:72781313-72782006	ENSG00000265064,ENSG00000202522,ENSG00000214530
chr11	72787378	72788091	11:72787378-72788091	ENSG00000265064,ENSG00000202522,ENSG00000214530,ENSG00000186635
chr11	72793619	72794301	11:72793619-72794301	ENSG00000285693,ENSG00000265064,ENSG00000202522,ENSG00000214530,ENSG00000244134,ENSG00000245148,ENSG00000186635
chr11	72807162	72808140	11:72807162-72808140	ENSG00000168010,ENSG00000285693,ENSG00000244134,ENSG00000245148
chr11	72812702	72813120	11:72812702-72813120	ENSG00000168010,ENSG00000285693
chr11	72813915	72815004	11:72813915-72815004	ENSG00000168010,ENSG00000285693
chr11	72815688	72816095	11:72815688-72816095	ENSG00000168010,ENSG00000285693
chr11	72821965	72822872	11:72821965-72822872	ENSG00000168010
chr11	72831462	72832016	11:72831462-72832016	ENSG00000256568,ENSG00000168010,ENSG00000244134,ENSG00000245148
chr11	72864002	72864237	11:72864002-72864237	ENSG00000206638
chr11	72969840	72970317	11:72969840-72970317	ENSG00000234751
chr11	72975856	72976232	11:72975856-72976232	ENSG00000234751,ENSG00000137478
chr11	73047902	73048412	11:73047902-73048412	ENSG00000234751
chr11	73072820	73073389	11:73072820-73073389	ENSG00000234751
chr11	73141737	73142683	11:73141737-73142683	ENSG00000256568,ENSG00000234751,ENSG00000137478
chr11	73142991	73143644	11:73142991-73143644	ENSG00000234751,ENSG00000137478
chr11	73154213	73154659	11:73154213-73154659	ENSG00000256568,ENSG00000234751,ENSG00000137478
chr11	73177749	73178313	11:73177749-73178313	ENSG00000256568,ENSG00000234751,ENSG00000137478,ENSG00000245148
chr11	73185097	73185471	11:73185097-73185471	ENSG00000260401
chr11	73189322	73189821	11:73189322-73189821	ENSG00000171631,ENSG00000256347,ENSG00000260401,ENSG00000256568,ENSG00000234751
chr11	73204592	73205034	11:73204592-73205034	-
chr11	73218043	73218778	11:73218043-73218778	ENSG00000260401,ENSG00000175591,ENSG00000215841
chr11	73223920	73224271	11:73223920-73224271	ENSG00000260401,ENSG00000175591,ENSG00000215841
chr11	73242356	73243031	11:73242356-73243031	ENSG00000171631,ENSG00000256347,ENSG00000260401
chr11	73264432	73264774	11:73264432-73264774	ENSG00000171631
chr11	73289263	73289730	11:73289263-73289730	ENSG00000171631
chr11	73295386	73295727	11:73295386-73295727	ENSG00000110237,ENSG00000257038,ENSG00000171631
chr11	73307230	73308476	11:73307230-73308476	ENSG00000256928,ENSG00000110237,ENSG00000257038
chr11	73321603	73323004	11:73321603-73323004	ENSG00000110237,ENSG00000257038
chr11	73330748	73331000	11:73330748-73331000	ENSG00000110237,ENSG00000257038
chr11	73335339	73335692	11:73335339-73335692	ENSG00000110237,ENSG00000257038
chr11	73351123	73351590	11:73351123-73351590	ENSG00000256448,ENSG00000256928,ENSG00000054967,ENSG00000110237
chr11	73375948	73376679	11:73375948-73376679	ENSG00000256448,ENSG00000256928,ENSG00000054967,ENSG00000110237
chr11	73384962	73385670	11:73384962-73385670	ENSG00000256448,ENSG00000256928,ENSG00000054967,ENSG00000110237
chr11	73461748	73462360	11:73461748-73462360	ENSG00000231726,ENSG00000256148,ENSG00000255786,ENSG00000256448,ENSG00000054965,ENSG00000256928
chr11	73469301	73469964	11:73469301-73469964	ENSG00000199975,ENSG00000231726,ENSG00000256148,ENSG00000255786,ENSG00000256448,ENSG00000054965,ENSG00000256928
chr11	73484057	73484265	11:73484057-73484265	ENSG00000256148
chr11	73510551	73511068	11:73510551-73511068	-
chr11	73520388	73520935	11:73520388-73520935	ENSG00000231726,ENSG00000256148,ENSG00000256448
chr11	73528548	73528847	11:73528548-73528847	ENSG00000231726,ENSG00000256148,ENSG00000256448
chr11	73538176	73538928	11:73538176-73538928	ENSG00000256681,ENSG00000231726,ENSG00000256148,ENSG00000255786,ENSG00000256448
chr11	73597881	73598865	11:73597881-73598865	ENSG00000231726,ENSG00000256448,ENSG00000054965
chr11	73623639	73624083	11:73623639-73624083	ENSG00000256898,ENSG00000199975,ENSG00000021300,ENSG00000270323,ENSG00000231726,ENSG00000256448
chr11	73625824	73626048	11:73625824-73626048	ENSG00000021300,ENSG00000270323,ENSG00000256448
chr11	73647390	73647816	11:73647390-73647816	ENSG00000021300,ENSG00000270323,ENSG00000256448
chr11	73660885	73661535	11:73660885-73661535	ENSG00000021300,ENSG00000270323,ENSG00000256448,ENSG00000256928
chr11	73716186	73716617	11:73716186-73716617	ENSG00000256898,ENSG00000256681,ENSG00000199975,ENSG00000255928
chr11	73750292	73750559	11:73750292-73750559	ENSG00000256681,ENSG00000199975,ENSG00000256034,ENSG00000175582
chr11	73760660	73761629	11:73760660-73761629	ENSG00000256681,ENSG00000199975,ENSG00000175581,ENSG00000256034,ENSG00000175582
chr11	73779184	73779906	11:73779184-73779906	ENSG00000256898,ENSG00000256681,ENSG00000199975,ENSG00000175581,ENSG00000256034,ENSG00000175582
chr11	73787752	73788393	11:73787752-73788393	ENSG00000256681,ENSG00000199975,ENSG00000175581,ENSG00000256034,ENSG00000175582
chr11	73876465	73877260	11:73876465-73877260	ENSG00000256898,ENSG00000175575,ENSG00000181924,ENSG00000256681,ENSG00000199975
chr11	73950828	73951065	11:73950828-73951065	ENSG00000187726,ENSG00000256898
chr11	73964451	73964723	11:73964451-73964723	ENSG00000280269,ENSG00000284736,ENSG00000256098,ENSG00000255847,ENSG00000187726,ENSG00000256898
chr11	73973894	73974328	11:73973894-73974328	ENSG00000256098,ENSG00000256189,ENSG00000287425,ENSG00000175567,ENSG00000255847,ENSG00000187726,ENSG00000256898
chr11	73980051	73980463	11:73980051-73980463	ENSG00000256189,ENSG00000287425,ENSG00000175567
chr11	73982513	73983616	11:73982513-73983616	ENSG00000256098,ENSG00000256723,ENSG00000256189,ENSG00000287425,ENSG00000175567,ENSG00000255847,ENSG00000187726,ENSG00000256898
chr11	73995216	73995490	11:73995216-73995490	ENSG00000256098,ENSG00000175564,ENSG00000256723,ENSG00000256189,ENSG00000287425,ENSG00000175567,ENSG00000256898
chr11	74004803	74005389	11:74004803-74005389	ENSG00000284736,ENSG00000256098,ENSG00000175564,ENSG00000256723,ENSG00000256189,ENSG00000287425,ENSG00000256898
chr11	74011609	74012091	11:74011609-74012091	ENSG00000175564,ENSG00000256723
chr11	74018464	74018752	11:74018464-74018752	-
chr11	74020601	74020926	11:74020601-74020926	ENSG00000256098,ENSG00000256898
chr11	74085446	74086015	11:74085446-74086015	ENSG00000280269,ENSG00000284736,ENSG00000256098,ENSG00000168014,ENSG00000256898,ENSG00000256681,ENSG00000199975
chr11	74170759	74171565	11:74170759-74171565	ENSG00000280269,ENSG00000284736,ENSG00000214517,ENSG00000256098,ENSG00000168014
chr11	74255681	74256249	11:74255681-74256249	ENSG00000254928,ENSG00000212961,ENSG00000206913,ENSG00000280269,ENSG00000284736,ENSG00000214517,ENSG00000256098
chr11	74269573	74269808	11:74269573-74269808	ENSG00000212961,ENSG00000206913,ENSG00000149380,ENSG00000280269,ENSG00000284736,ENSG00000214517
chr11	74288185	74288423	11:74288185-74288423	ENSG00000212961,ENSG00000149380,ENSG00000280269,ENSG00000284736
chr11	74311288	74311973	11:74311288-74311973	ENSG00000212961,ENSG00000246211,ENSG00000149380,ENSG00000280269,ENSG00000284736
chr11	74321917	74322304	11:74321917-74322304	ENSG00000254928,ENSG00000212961,ENSG00000246211,ENSG00000149380,ENSG00000280269,ENSG00000284736,ENSG00000256098
chr11	74330116	74330402	11:74330116-74330402	ENSG00000212961
chr11	74398171	74399097	11:74398171-74399097	ENSG00000254928,ENSG00000264402,ENSG00000255440,ENSG00000254631,ENSG00000212961,ENSG00000165434
chr11	74417214	74417986	11:74417214-74417986	ENSG00000254928,ENSG00000264402,ENSG00000255440,ENSG00000254631,ENSG00000212961,ENSG00000165434
chr11	74449265	74449702	11:74449265-74449702	ENSG00000255444,ENSG00000254928,ENSG00000175538,ENSG00000264402,ENSG00000255440,ENSG00000254631,ENSG00000212961,ENSG00000165434,ENSG00000206913,ENSG00000284736
chr11	74467055	74467818	11:74467055-74467818	ENSG00000255444,ENSG00000254928,ENSG00000175538
chr11	74492942	74494013	11:74492942-74494013	ENSG00000077514,ENSG00000254837,ENSG00000175536,ENSG00000254974,ENSG00000255444,ENSG00000254928,ENSG00000175538
chr11	74570478	74570774	11:74570478-74570774	ENSG00000255444,ENSG00000254928
chr11	74592288	74593211	11:74592288-74593211	ENSG00000254500,ENSG00000077514
chr11	74683344	74683748	11:74683344-74683748	ENSG00000279353,ENSG00000223202,ENSG00000254500
chr11	74702468	74702782	11:74702468-74702782	ENSG00000242999,ENSG00000265902,ENSG00000279353,ENSG00000054938,ENSG00000254500
chr11	74726535	74726833	11:74726535-74726833	ENSG00000242999,ENSG00000241097,ENSG00000265902,ENSG00000054938,ENSG00000254500
chr11	74731248	74731768	11:74731248-74731768	ENSG00000242999,ENSG00000278879,ENSG00000241097,ENSG00000265902,ENSG00000054938,ENSG00000254500
chr11	74739858	74740178	11:74739858-74740178	ENSG00000242999,ENSG00000278879,ENSG00000166439,ENSG00000227615,ENSG00000241097,ENSG00000054938,ENSG00000254500
chr11	74748447	74749603	11:74748447-74749603	ENSG00000242999,ENSG00000278879,ENSG00000166439,ENSG00000227615,ENSG00000241097,ENSG00000265902,ENSG00000054938,ENSG00000254500
chr11	74755009	74755263	11:74755009-74755263	ENSG00000242999,ENSG00000278879,ENSG00000166439,ENSG00000227615
chr11	74783582	74783811	11:74783582-74783811	ENSG00000242999,ENSG00000278879
chr11	74905088	74905719	11:74905088-74905719	ENSG00000241170,ENSG00000242999,ENSG00000278879,ENSG00000166435
chr11	74929859	74930180	11:74929859-74930180	ENSG00000171561,ENSG00000213333,ENSG00000234611,ENSG00000284722,ENSG00000200152,ENSG00000118363,ENSG00000286943,ENSG00000241170,ENSG00000242999,ENSG00000278879,ENSG00000166435
chr11	74948687	74949518	11:74948687-74949518	ENSG00000200152,ENSG00000118363,ENSG00000286943,ENSG00000242999,ENSG00000166435
chr11	74988453	74989301	11:74988453-74989301	ENSG00000171561,ENSG00000213333,ENSG00000234611,ENSG00000284722,ENSG00000162139,ENSG00000200152,ENSG00000118363,ENSG00000242999,ENSG00000278879,ENSG00000166435
chr11	75022875	75023264	11:75022875-75023264	ENSG00000254475,ENSG00000171561,ENSG00000213333,ENSG00000234611,ENSG00000284722,ENSG00000200152
chr11	75143035	75143583	11:75143035-75143583	ENSG00000261594,ENSG00000255460,ENSG00000255136,ENSG00000254475,ENSG00000137491,ENSG00000255395,ENSG00000171561,ENSG00000213333,ENSG00000234611,ENSG00000284722
chr11	75174528	75175149	11:75174528-75175149	ENSG00000255460,ENSG00000254475,ENSG00000137491,ENSG00000171561,ENSG00000213333,ENSG00000234611,ENSG00000284722
chr11	75204927	75205337	11:75204927-75205337	ENSG00000255460,ENSG00000255136,ENSG00000254475,ENSG00000137491,ENSG00000255395,ENSG00000171561,ENSG00000213333,ENSG00000234611,ENSG00000284722
chr11	75214309	75214672	11:75214309-75214672	ENSG00000255460,ENSG00000255136,ENSG00000254475,ENSG00000137491,ENSG00000255395,ENSG00000171561,ENSG00000213333,ENSG00000234611,ENSG00000284722
chr11	75240985	75242202	11:75240985-75242202	ENSG00000261594,ENSG00000255460,ENSG00000255136,ENSG00000254475,ENSG00000255395,ENSG00000171561,ENSG00000213333,ENSG00000234611,ENSG00000284722
chr11	75248573	75248956	11:75248573-75248956	ENSG00000261594,ENSG00000255460,ENSG00000255136,ENSG00000254475,ENSG00000255395,ENSG00000171561,ENSG00000213333,ENSG00000234611,ENSG00000284722
chr11	75261544	75262058	11:75261544-75262058	ENSG00000254963,ENSG00000279117,ENSG00000254429,ENSG00000255460,ENSG00000171561,ENSG00000213333,ENSG00000234611,ENSG00000284722
chr11	75264031	75264418	11:75264031-75264418	ENSG00000254963,ENSG00000279117,ENSG00000254429
chr11	75275479	75276035	11:75275479-75276035	ENSG00000254963,ENSG00000279117,ENSG00000254429,ENSG00000137486,ENSG00000171561,ENSG00000213333,ENSG00000234611,ENSG00000284722
chr11	75280273	75280534	11:75280273-75280534	ENSG00000137486
chr11	75302493	75302750	11:75302493-75302750	ENSG00000137486
chr11	75315500	75315874	11:75315500-75315874	ENSG00000137486
chr11	75320029	75320570	11:75320029-75320570	ENSG00000199090,ENSG00000137486
chr11	75328701	75329389	11:75328701-75329389	ENSG00000199090,ENSG00000137486
chr11	75340460	75341117	11:75340460-75341117	ENSG00000199090,ENSG00000137486
chr11	75350801	75352735	11:75350801-75352735	ENSG00000137486
chr11	75369774	75370395	11:75369774-75370395	ENSG00000199090,ENSG00000137486
chr11	75383201	75383528	11:75383201-75383528	ENSG00000137486
chr11	75388624	75388935	11:75388624-75388935	ENSG00000149273
chr11	75399237	75400180	11:75399237-75400180	ENSG00000207445,ENSG00000206941,ENSG00000149273
chr11	75406425	75406681	11:75406425-75406681	ENSG00000207445,ENSG00000206941,ENSG00000149273
chr11	75428266	75428655	11:75428266-75428655	ENSG00000254460,ENSG00000149243,ENSG00000207445,ENSG00000206941
chr11	75429953	75431029	11:75429953-75431029	ENSG00000158555,ENSG00000149243
chr11	75445452	75445704	11:75445452-75445704	ENSG00000254460,ENSG00000158555
chr11	75474337	75474556	11:75474337-75474556	ENSG00000254460,ENSG00000158555
chr11	75475606	75475997	11:75475606-75475997	ENSG00000254460,ENSG00000158555
chr11	75492251	75492656	11:75492251-75492656	ENSG00000254460,ENSG00000158555
chr11	75525194	75526230	11:75525194-75526230	ENSG00000254460,ENSG00000158555
chr11	75534304	75534822	11:75534304-75534822	ENSG00000158555
chr11	75535034	75535344	11:75535034-75535344	-
chr11	75537405	75537675	11:75537405-75537675	ENSG00000254460
chr11	75554510	75554751	11:75554510-75554751	ENSG00000255280,ENSG00000254630,ENSG00000149257
chr11	75561951	75562937	11:75561951-75562937	ENSG00000254630,ENSG00000149257
chr11	75576535	75576933	11:75576535-75576933	ENSG00000255280,ENSG00000254630,ENSG00000255434,ENSG00000255326,ENSG00000149257
chr11	75583009	75584223	11:75583009-75584223	ENSG00000255280,ENSG00000254630,ENSG00000255434,ENSG00000255326,ENSG00000149257
chr11	75592830	75593039	11:75592830-75593039	ENSG00000255280,ENSG00000254630,ENSG00000255434,ENSG00000171533
chr11	75667283	75669098	11:75667283-75669098	ENSG00000166391,ENSG00000255280,ENSG00000254630,ENSG00000171533
chr11	75706265	75706517	11:75706265-75706517	ENSG00000254826,ENSG00000263993,ENSG00000166391,ENSG00000255280,ENSG00000254630
chr11	75768153	75769196	11:75768153-75769196	ENSG00000254826,ENSG00000062282,ENSG00000247867,ENSG00000263993,ENSG00000166391,ENSG00000255280,ENSG00000254630
chr11	75803338	75803654	11:75803338-75803654	ENSG00000199362,ENSG00000200256,ENSG00000255507,ENSG00000254814,ENSG00000254826,ENSG00000062282,ENSG00000263993,ENSG00000166391
chr11	75814518	75815871	11:75814518-75815871	ENSG00000199362,ENSG00000200256,ENSG00000198382,ENSG00000255507,ENSG00000254814,ENSG00000254826
chr11	75850434	75851443	11:75850434-75851443	ENSG00000199362,ENSG00000200256
chr11	75873215	75874100	11:75873215-75874100	ENSG00000255081,ENSG00000255255,ENSG00000199362,ENSG00000200256,ENSG00000198382,ENSG00000255507,ENSG00000254814,ENSG00000254826,ENSG00000263993,ENSG00000166391
chr11	75891894	75892325	11:75891894-75892325	ENSG00000255421,ENSG00000223013,ENSG00000255081,ENSG00000255255,ENSG00000199362,ENSG00000200256
chr11	75946354	75947113	11:75946354-75947113	ENSG00000255421,ENSG00000254915,ENSG00000223013,ENSG00000255081,ENSG00000255255,ENSG00000198382
chr11	75996960	75997314	11:75996960-75997314	ENSG00000223013,ENSG00000255081,ENSG00000255255
chr11	76024999	76025481	11:76024999-76025481	ENSG00000255421,ENSG00000223013,ENSG00000255081,ENSG00000255255
chr11	76071235	76071520	11:76071235-76071520	ENSG00000255421,ENSG00000255081,ENSG00000255255
chr11	76074383	76074890	11:76074383-76074890	ENSG00000255421,ENSG00000223013,ENSG00000255081,ENSG00000255255
chr11	76077724	76078049	11:76077724-76078049	ENSG00000255421,ENSG00000223013,ENSG00000255081,ENSG00000255255
chr11	76114405	76114936	11:76114405-76114936	ENSG00000255421,ENSG00000255081,ENSG00000255255,ENSG00000198382
chr11	76152215	76152796	11:76152215-76152796	ENSG00000254933,ENSG00000255421,ENSG00000223013,ENSG00000255081,ENSG00000255255,ENSG00000263993
chr11	76161384	76161735	11:76161384-76161735	ENSG00000254933,ENSG00000255421,ENSG00000255081,ENSG00000255255
chr11	76184702	76185000	11:76184702-76185000	ENSG00000254933,ENSG00000255421
chr11	76206336	76206801	11:76206336-76206801	ENSG00000255362,ENSG00000254933,ENSG00000085741
chr11	76207683	76208074	11:76207683-76208074	ENSG00000255362,ENSG00000254933,ENSG00000085741
chr11	76208735	76209324	11:76208735-76209324	ENSG00000255362,ENSG00000254933,ENSG00000085741
chr11	76210070	76211056	11:76210070-76211056	ENSG00000255362,ENSG00000254933,ENSG00000085741
chr11	76234847	76236477	11:76234847-76236477	ENSG00000255362,ENSG00000254933,ENSG00000085741
chr11	76288080	76288673	11:76288080-76288673	ENSG00000254933
chr11	76293320	76293588	11:76293320-76293588	-
chr11	76318900	76319208	11:76318900-76319208	ENSG00000254933,ENSG00000085741
chr11	76321766	76322805	11:76321766-76322805	-
chr11	76339178	76339642	11:76339178-76339642	ENSG00000254933
chr11	76342608	76342897	11:76342608-76342897	-
chr11	76371125	76371584	11:76371125-76371584	ENSG00000255135,ENSG00000201756,ENSG00000179240,ENSG00000137492
chr11	76380566	76381555	11:76380566-76381555	ENSG00000255135,ENSG00000201756,ENSG00000179240,ENSG00000137492
chr11	76391050	76391596	11:76391050-76391596	ENSG00000201756,ENSG00000179240,ENSG00000137492
chr11	76392811	76393402	11:76392811-76393402	ENSG00000255135,ENSG00000201756,ENSG00000179240,ENSG00000137492
chr11	76419896	76420160	11:76419896-76420160	ENSG00000255135,ENSG00000201756
chr11	76444446	76446037	11:76444446-76446037	ENSG00000158636,ENSG00000255135
chr11	76554067	76554488	11:76554067-76554488	ENSG00000158636
chr11	76588351	76589106	11:76588351-76589106	ENSG00000254755
chr11	76598470	76598755	11:76598470-76598755	ENSG00000254755
chr11	76602173	76603001	11:76602173-76603001	ENSG00000254755
chr11	76611147	76611591	11:76611147-76611591	-
chr11	76614338	76614671	11:76614338-76614671	-
chr11	76626778	76627282	11:76626778-76627282	ENSG00000255479,ENSG00000255363
chr11	76629578	76629831	11:76629578-76629831	ENSG00000255479,ENSG00000255363
chr11	76630213	76630656	11:76630213-76630656	ENSG00000255479,ENSG00000255363
chr11	76637433	76638011	11:76637433-76638011	ENSG00000255479,ENSG00000255363
chr11	76654612	76654869	11:76654612-76654869	ENSG00000236304,ENSG00000254810
chr11	76656932	76657659	11:76656932-76657659	ENSG00000236304,ENSG00000254810
chr11	76664556	76665417	11:76664556-76665417	ENSG00000137507,ENSG00000236304,ENSG00000254810
chr11	76666553	76666758	11:76666553-76666758	ENSG00000137507
chr11	76670605	76671418	11:76670605-76671418	ENSG00000254975,ENSG00000137507
chr11	76672625	76673007	11:76672625-76673007	ENSG00000254975,ENSG00000137507
chr11	76678446	76678657	11:76678446-76678657	ENSG00000254975,ENSG00000137507
chr11	76680737	76681085	11:76680737-76681085	ENSG00000254975
chr11	76686307	76687013	11:76686307-76687013	ENSG00000254975
chr11	76700211	76700955	11:76700211-76700955	ENSG00000204529
chr11	76721690	76722342	11:76721690-76722342	ENSG00000254988,ENSG00000204529
chr11	76744690	76745122	11:76744690-76745122	ENSG00000254988,ENSG00000255100
chr11	76767832	76769177	11:76767832-76769177	ENSG00000255100,ENSG00000182704,ENSG00000254632
chr11	76782597	76783796	11:76782597-76783796	ENSG00000255100,ENSG00000182704,ENSG00000254632
chr11	76784043	76784492	11:76784043-76784492	ENSG00000255100,ENSG00000182704
chr11	76799118	76799501	11:76799118-76799501	ENSG00000254988,ENSG00000261578,ENSG00000255100,ENSG00000182704
chr11	76807312	76807831	11:76807312-76807831	ENSG00000254988,ENSG00000078124,ENSG00000261578
chr11	76810348	76810668	11:76810348-76810668	ENSG00000261578
chr11	76825833	76826169	11:76825833-76826169	-
chr11	76860468	76861199	11:76860468-76861199	ENSG00000078124
chr11	76863189	76863506	11:76863189-76863506	ENSG00000078124
chr11	76918832	76919323	11:76918832-76919323	ENSG00000254988,ENSG00000078124
chr11	76919958	76920516	11:76919958-76920516	ENSG00000254988,ENSG00000078124
chr11	77039579	77040328	11:77039579-77040328	ENSG00000254550,ENSG00000198488,ENSG00000254988
chr11	77047139	77047986	11:77047139-77047986	ENSG00000254550,ENSG00000149260,ENSG00000254988
chr11	77065980	77067222	11:77065980-77067222	ENSG00000254550,ENSG00000149260,ENSG00000254988
chr11	77072065	77072387	11:77072065-77072387	ENSG00000149260
chr11	77073123	77073897	11:77073123-77073897	ENSG00000149260
chr11	77082673	77083116	11:77082673-77083116	ENSG00000254550,ENSG00000149260,ENSG00000254988
chr11	77091230	77091603	11:77091230-77091603	ENSG00000254550,ENSG00000149260,ENSG00000254988
chr11	77127246	77127728	11:77127246-77127728	ENSG00000137474,ENSG00000254550
chr11	77142243	77142519	11:77142243-77142519	ENSG00000137474
chr11	77147937	77148290	11:77147937-77148290	-
chr11	77151835	77152535	11:77151835-77152535	ENSG00000224829,ENSG00000178795,ENSG00000137474,ENSG00000254550
chr11	77154520	77155186	11:77154520-77155186	-
chr11	77175879	77176274	11:77175879-77176274	ENSG00000137474
chr11	77188293	77188619	11:77188293-77188619	ENSG00000238880,ENSG00000224829,ENSG00000178795,ENSG00000137474
chr11	77191958	77192281	11:77191958-77192281	ENSG00000224829,ENSG00000178795,ENSG00000137474
chr11	77193950	77194187	11:77193950-77194187	-
chr11	77206830	77207065	11:77206830-77207065	ENSG00000178795,ENSG00000137474
chr11	77243431	77243701	11:77243431-77243701	ENSG00000224829,ENSG00000178795
chr11	77244642	77244977	11:77244642-77244977	ENSG00000224829,ENSG00000178795
chr11	77247484	77247692	11:77247484-77247692	ENSG00000224829,ENSG00000178795
chr11	77411364	77412283	11:77411364-77412283	ENSG00000268635,ENSG00000149269,ENSG00000224829,ENSG00000178795
chr11	77418379	77418846	11:77418379-77418846	ENSG00000149269
chr11	77435965	77436502	11:77435965-77436502	ENSG00000238880,ENSG00000224829,ENSG00000178795
chr11	77438605	77438944	11:77438605-77438944	ENSG00000224829,ENSG00000178795
chr11	77473181	77474590	11:77473181-77474590	ENSG00000268635,ENSG00000149269,ENSG00000224829
chr11	77501660	77502069	11:77501660-77502069	ENSG00000238880,ENSG00000268635,ENSG00000224829,ENSG00000178795
chr11	77503122	77503352	11:77503122-77503352	ENSG00000238880,ENSG00000224829
chr11	77512099	77512499	11:77512099-77512499	ENSG00000238880,ENSG00000224829,ENSG00000178795
chr11	77548396	77548714	11:77548396-77548714	ENSG00000238880,ENSG00000224829,ENSG00000178795
chr11	77589118	77590548	11:77589118-77590548	ENSG00000254985,ENSG00000206816,ENSG00000178301,ENSG00000238880,ENSG00000224829
chr11	77602458	77602674	11:77602458-77602674	ENSG00000238880,ENSG00000074201
chr11	77634840	77635328	11:77634840-77635328	ENSG00000254985,ENSG00000074201
chr11	77637413	77638114	11:77637413-77638114	ENSG00000255409,ENSG00000227376,ENSG00000254985,ENSG00000206816,ENSG00000074201
chr11	77676100	77676416	11:77676100-77676416	ENSG00000255409,ENSG00000227376,ENSG00000254985,ENSG00000206816,ENSG00000048649
chr11	77819417	77819643	11:77819417-77819643	ENSG00000087884,ENSG00000219529,ENSG00000255409,ENSG00000227376,ENSG00000254985,ENSG00000048649
chr11	77820478	77821290	11:77820478-77821290	ENSG00000255115,ENSG00000241782,ENSG00000254691,ENSG00000087884,ENSG00000219529,ENSG00000255409,ENSG00000227376,ENSG00000254985,ENSG00000206816,ENSG00000048649
chr11	77842455	77842947	11:77842455-77842947	ENSG00000255115,ENSG00000241782,ENSG00000254691,ENSG00000087884,ENSG00000219529,ENSG00000255409,ENSG00000227376,ENSG00000254985,ENSG00000048649
chr11	77879271	77879793	11:77879271-77879793	ENSG00000255115,ENSG00000241782,ENSG00000255449,ENSG00000254691,ENSG00000254459,ENSG00000087884,ENSG00000255409,ENSG00000227376,ENSG00000254985,ENSG00000206816
chr11	77930137	77930719	11:77930137-77930719	ENSG00000151365,ENSG00000255115,ENSG00000149262,ENSG00000241782,ENSG00000254691,ENSG00000255409,ENSG00000227376,ENSG00000254985,ENSG00000206816
chr11	77994459	77995287	11:77994459-77995287	ENSG00000151365,ENSG00000255115,ENSG00000149262,ENSG00000254691,ENSG00000087884,ENSG00000255409,ENSG00000227376,ENSG00000254985,ENSG00000206816,ENSG00000048649
chr11	78000079	78000416	11:78000079-78000416	ENSG00000151365,ENSG00000254675,ENSG00000151364,ENSG00000254829,ENSG00000149262,ENSG00000255409,ENSG00000227376,ENSG00000254985,ENSG00000206816
chr11	78022886	78023596	11:78022886-78023596	ENSG00000151365,ENSG00000254675,ENSG00000151364,ENSG00000254829
chr11	78030303	78031015	11:78030303-78031015	ENSG00000151365,ENSG00000254675,ENSG00000151364,ENSG00000254829,ENSG00000255115,ENSG00000255409,ENSG00000227376,ENSG00000254985,ENSG00000206816
chr11	78039600	78039969	11:78039600-78039969	ENSG00000151365,ENSG00000254675,ENSG00000151364
chr11	78046030	78046444	11:78046030-78046444	ENSG00000151366,ENSG00000151365,ENSG00000259112,ENSG00000151364,ENSG00000255115,ENSG00000255409,ENSG00000227376,ENSG00000254985
chr11	78079049	78080119	11:78079049-78080119	ENSG00000151366,ENSG00000151365,ENSG00000259112
chr11	78139215	78140172	11:78139215-78140172	ENSG00000246174,ENSG00000252494,ENSG00000159063
chr11	78156004	78156684	11:78156004-78156684	ENSG00000188997,ENSG00000246174,ENSG00000252494,ENSG00000159063
chr11	78187821	78189059	11:78187821-78189059	ENSG00000118369,ENSG00000188997,ENSG00000246174,ENSG00000159063
chr11	78196317	78196587	11:78196317-78196587	ENSG00000118369
chr11	78202689	78203204	11:78202689-78203204	ENSG00000118369,ENSG00000188997,ENSG00000246174
chr11	78213860	78214841	11:78213860-78214841	ENSG00000288538,ENSG00000118369,ENSG00000188997
chr11	78228477	78228828	11:78228477-78228828	ENSG00000288538,ENSG00000033327
chr11	78244817	78245214	11:78244817-78245214	-
chr11	78256950	78257424	11:78256950-78257424	-
chr11	78290312	78290625	11:78290312-78290625	-
chr11	78292302	78292981	11:78292302-78292981	-
chr11	78310479	78310758	11:78310479-78310758	ENSG00000254420
chr11	78311924	78312172	11:78311924-78312172	ENSG00000254420
chr11	78325455	78325993	11:78325455-78325993	ENSG00000254420
chr11	78332065	78332927	11:78332065-78332927	ENSG00000254420,ENSG00000033327
chr11	78350380	78351394	11:78350380-78351394	ENSG00000254649,ENSG00000033327
chr11	78362939	78363673	11:78362939-78363673	ENSG00000254649,ENSG00000288393
chr11	78372093	78372382	11:78372093-78372382	ENSG00000254649,ENSG00000288393
chr11	78378960	78379280	11:78378960-78379280	ENSG00000254649,ENSG00000288393
chr11	78397366	78397926	11:78397366-78397926	ENSG00000254649,ENSG00000288393,ENSG00000033327
chr11	78416746	78418229	11:78416746-78418229	ENSG00000251323,ENSG00000033327
chr11	78420541	78421062	11:78420541-78421062	ENSG00000251323,ENSG00000033327
chr11	78427838	78428746	11:78427838-78428746	ENSG00000251323,ENSG00000033327
chr11	78429614	78430022	11:78429614-78430022	ENSG00000251323,ENSG00000033327
chr11	78453469	78453847	11:78453469-78453847	ENSG00000137513
chr11	78504348	78504883	11:78504348-78504883	-
chr11	78533192	78533756	11:78533192-78533756	ENSG00000255084
chr11	78542143	78542383	11:78542143-78542383	ENSG00000255084
chr11	78552969	78553252	11:78552969-78553252	-
chr11	78560870	78561267	11:78560870-78561267	ENSG00000137513
chr11	78564332	78565116	11:78564332-78565116	ENSG00000137513,ENSG00000033327
chr11	78574254	78575334	11:78574254-78575334	ENSG00000254697,ENSG00000252033,ENSG00000137513
chr11	78576562	78576873	11:78576562-78576873	ENSG00000254697,ENSG00000252033,ENSG00000137513
chr11	78645190	78645797	11:78645190-78645797	ENSG00000254563
chr11	78798539	78799024	11:78798539-78799024	ENSG00000254885,ENSG00000254563,ENSG00000149256
chr11	78961946	78962451	11:78961946-78962451	ENSG00000254885,ENSG00000254563,ENSG00000149256
chr11	79018500	79018768	11:79018500-79018768	ENSG00000149256
chr11	79026913	79027334	11:79026913-79027334	ENSG00000254885,ENSG00000254563,ENSG00000149256
chr11	79028223	79028431	11:79028223-79028431	ENSG00000149256
chr11	79030193	79030974	11:79030193-79030974	ENSG00000254885
chr11	79039046	79039300	11:79039046-79039300	-
chr11	79052489	79052955	11:79052489-79052955	ENSG00000254885,ENSG00000255345,ENSG00000254563
chr11	79099939	79100517	11:79099939-79100517	ENSG00000254885,ENSG00000255345,ENSG00000254563
chr11	79137386	79137929	11:79137386-79137929	ENSG00000255209,ENSG00000254885,ENSG00000255345,ENSG00000254563
chr11	79139968	79140247	11:79139968-79140247	ENSG00000254885
chr11	79400723	79400989	11:79400723-79400989	ENSG00000255209,ENSG00000266570,ENSG00000211997
chr11	79437375	79438765	11:79437375-79438765	ENSG00000266570,ENSG00000149256
chr11	79440087	79441759	11:79440087-79441759	ENSG00000266570,ENSG00000149256
chr11	79447025	79447286	11:79447025-79447286	ENSG00000266570,ENSG00000149256
chr11	79461178	79461448	11:79461178-79461448	ENSG00000279295,ENSG00000255209,ENSG00000266570,ENSG00000254885
chr11	79466314	79466547	11:79466314-79466547	ENSG00000255209,ENSG00000266570
chr11	79493679	79494014	11:79493679-79494014	ENSG00000255209,ENSG00000266570,ENSG00000211997,ENSG00000254885
chr11	80716301	80716529	11:80716301-80716529	ENSG00000255014,ENSG00000200146
chr11	80727330	80727831	11:80727330-80727831	ENSG00000285568,ENSG00000254437,ENSG00000255178,ENSG00000255014,ENSG00000200146,ENSG00000254434,ENSG00000254471,ENSG00000279295,ENSG00000255209
chr11	80748710	80748924	11:80748710-80748924	ENSG00000255178,ENSG00000255014,ENSG00000200146,ENSG00000254434,ENSG00000279295
chr11	80779964	80780509	11:80779964-80780509	ENSG00000254437,ENSG00000255178,ENSG00000255014,ENSG00000200146,ENSG00000254434,ENSG00000254471,ENSG00000279295
chr11	80783657	80783933	11:80783657-80783933	ENSG00000255178,ENSG00000255014,ENSG00000200146,ENSG00000254434,ENSG00000254471,ENSG00000279295
chr11	80815821	80816354	11:80815821-80816354	ENSG00000285568,ENSG00000254437,ENSG00000255178,ENSG00000255014,ENSG00000200146,ENSG00000254434,ENSG00000254471,ENSG00000279295
chr11	80819238	80819638	11:80819238-80819638	ENSG00000254437,ENSG00000255178,ENSG00000255014,ENSG00000200146,ENSG00000254434,ENSG00000254471,ENSG00000279295
chr11	80821190	80821396	11:80821190-80821396	ENSG00000254437,ENSG00000255178,ENSG00000255014,ENSG00000200146,ENSG00000254434,ENSG00000254471,ENSG00000279295,ENSG00000255209
chr11	80846498	80846849	11:80846498-80846849	ENSG00000254437,ENSG00000200146,ENSG00000254471
chr11	80899292	80899888	11:80899292-80899888	ENSG00000285568,ENSG00000254437,ENSG00000255178,ENSG00000255014,ENSG00000200146,ENSG00000254434,ENSG00000254471,ENSG00000279295,ENSG00000255209
chr11	81000609	81001011	11:81000609-81001011	ENSG00000285568,ENSG00000254437,ENSG00000254434
chr11	81070915	81071339	11:81070915-81071339	ENSG00000285568,ENSG00000254437,ENSG00000200146,ENSG00000254434,ENSG00000254471,ENSG00000279295,ENSG00000255209
chr11	81095598	81095881	11:81095598-81095881	ENSG00000285568,ENSG00000254437,ENSG00000200146,ENSG00000254434,ENSG00000254471,ENSG00000279295,ENSG00000255209
chr11	81132710	81133649	11:81132710-81133649	ENSG00000285568,ENSG00000254437,ENSG00000255014,ENSG00000200146,ENSG00000254471,ENSG00000279295
chr11	81151357	81151941	11:81151357-81151941	ENSG00000287912,ENSG00000285568,ENSG00000254437,ENSG00000255014,ENSG00000200146,ENSG00000254434,ENSG00000254471,ENSG00000279295
chr11	81175093	81175738	11:81175093-81175738	ENSG00000287912
chr11	81231770	81232152	11:81231770-81232152	ENSG00000200146,ENSG00000254434,ENSG00000254471,ENSG00000279295,ENSG00000255209
chr11	81237021	81237418	11:81237021-81237418	ENSG00000285568,ENSG00000254437,ENSG00000255014,ENSG00000200146,ENSG00000254434,ENSG00000254471,ENSG00000279295,ENSG00000255209
chr11	81271460	81272002	11:81271460-81272002	ENSG00000255316,ENSG00000254747,ENSG00000254437,ENSG00000255014,ENSG00000200146,ENSG00000254434,ENSG00000254471,ENSG00000279295,ENSG00000255209
chr11	81287247	81287764	11:81287247-81287764	ENSG00000255316,ENSG00000254747,ENSG00000285568,ENSG00000255014,ENSG00000200146,ENSG00000254434,ENSG00000254471,ENSG00000279295,ENSG00000255209
chr11	81377904	81378361	11:81377904-81378361	-
chr11	81394219	81394660	11:81394219-81394660	ENSG00000255316,ENSG00000254747
chr11	81416404	81416782	11:81416404-81416782	ENSG00000255316,ENSG00000254747
chr11	81420723	81421051	11:81420723-81421051	ENSG00000255316,ENSG00000254747
chr11	81476993	81477843	11:81476993-81477843	ENSG00000255316,ENSG00000254747,ENSG00000254434,ENSG00000254471
chr11	81496947	81497612	11:81496947-81497612	ENSG00000255316,ENSG00000254747
chr11	81644176	81644652	11:81644176-81644652	ENSG00000255316,ENSG00000254747
chr11	81647413	81648170	11:81647413-81648170	ENSG00000255316,ENSG00000254747
chr11	81787599	81788067	11:81787599-81788067	ENSG00000270701
chr11	81869525	81870266	11:81869525-81870266	ENSG00000270701,ENSG00000255316
chr11	81875333	81875644	11:81875333-81875644	ENSG00000270701
chr11	81898836	81899544	11:81898836-81899544	ENSG00000264110,ENSG00000270701
chr11	81904172	81904471	11:81904172-81904471	ENSG00000264110
chr11	81912974	81913289	11:81912974-81913289	ENSG00000270701
chr11	81942547	81943183	11:81942547-81943183	ENSG00000270701
chr11	81963223	81963434	11:81963223-81963434	ENSG00000254511
chr11	81979561	81979968	11:81979561-81979968	ENSG00000254511
chr11	82229284	82229574	11:82229284-82229574	-
chr11	82315066	82315378	11:82315066-82315378	-
chr11	82495052	82495313	11:82495052-82495313	-
chr11	82521247	82522109	11:82521247-82522109	ENSG00000245832
chr11	82557332	82557705	11:82557332-82557705	ENSG00000255311
chr11	82632021	82632794	11:82632021-82632794	ENSG00000255311,ENSG00000255003,ENSG00000255246
chr11	82663504	82663825	11:82663504-82663825	ENSG00000255246
chr11	82680298	82680552	11:82680298-82680552	ENSG00000227097
chr11	82682161	82682757	11:82682161-82682757	ENSG00000227097
chr11	82695569	82696190	11:82695569-82696190	ENSG00000255003,ENSG00000241020,ENSG00000254551,ENSG00000255541,ENSG00000254441,ENSG00000255063,ENSG00000227097,ENSG00000245832
chr11	82701823	82702100	11:82701823-82702100	-
chr11	82718150	82718684	11:82718150-82718684	ENSG00000254441,ENSG00000245832
chr11	82732661	82734165	11:82732661-82734165	ENSG00000254441,ENSG00000255063,ENSG00000182103,ENSG00000245832
chr11	82750631	82751242	11:82750631-82751242	ENSG00000254441,ENSG00000255063,ENSG00000255382,ENSG00000182103
chr11	82757698	82758353	11:82757698-82758353	ENSG00000254441,ENSG00000255063,ENSG00000255382
chr11	82775874	82776144	11:82775874-82776144	ENSG00000254441,ENSG00000255063,ENSG00000255382
chr11	82790878	82792095	11:82790878-82792095	ENSG00000255003,ENSG00000254441,ENSG00000137509,ENSG00000255063,ENSG00000255382
chr11	82851890	82852448	11:82851890-82852448	ENSG00000254441,ENSG00000137509
chr11	82864136	82864650	11:82864136-82864650	ENSG00000165490,ENSG00000254441,ENSG00000137509
chr11	82867613	82867931	11:82867613-82867931	ENSG00000165490,ENSG00000254441,ENSG00000137509
chr11	82873003	82873222	11:82873003-82873222	-
chr11	82883889	82884143	11:82883889-82884143	-
chr11	82889173	82890266	11:82889173-82890266	ENSG00000255541,ENSG00000165490,ENSG00000137509
chr11	82900210	82901965	11:82900210-82901965	ENSG00000165490,ENSG00000137509
chr11	82927286	82927738	11:82927286-82927738	ENSG00000241020,ENSG00000254551,ENSG00000255541,ENSG00000279900,ENSG00000255503,ENSG00000207221,ENSG00000254522,ENSG00000254698,ENSG00000242279,ENSG00000165490,ENSG00000137509
chr11	82970646	82970964	11:82970646-82970964	ENSG00000207221,ENSG00000254522,ENSG00000242279,ENSG00000137509
chr11	82971385	82971939	11:82971385-82971939	ENSG00000241020,ENSG00000254551,ENSG00000255541,ENSG00000279900,ENSG00000255503,ENSG00000207221,ENSG00000254522,ENSG00000137502,ENSG00000254698,ENSG00000242279,ENSG00000137509
chr11	83007948	83008241	11:83007948-83008241	ENSG00000279900,ENSG00000255503,ENSG00000207221,ENSG00000254522,ENSG00000137502,ENSG00000254698,ENSG00000242279
chr11	83024314	83024709	11:83024314-83024709	ENSG00000279900,ENSG00000207221,ENSG00000254522,ENSG00000137502,ENSG00000254698
chr11	83071540	83072396	11:83071540-83072396	ENSG00000165494,ENSG00000279900,ENSG00000255503,ENSG00000246067,ENSG00000207221,ENSG00000254522,ENSG00000137502,ENSG00000254698,ENSG00000242279
chr11	83117342	83117775	11:83117342-83117775	ENSG00000241020,ENSG00000254551,ENSG00000255541,ENSG00000254676,ENSG00000255051,ENSG00000254965,ENSG00000255010,ENSG00000279900,ENSG00000255503,ENSG00000246067,ENSG00000207221,ENSG00000254522,ENSG00000137502,ENSG00000254698,ENSG00000242279
chr11	83141129	83141366	11:83141129-83141366	ENSG00000241020,ENSG00000254551,ENSG00000255541,ENSG00000254676,ENSG00000165494,ENSG00000255051,ENSG00000255010,ENSG00000279900,ENSG00000255503,ENSG00000207221,ENSG00000254522,ENSG00000254698
chr11	83156324	83157382	11:83156324-83157382	ENSG00000241020,ENSG00000254551,ENSG00000255541,ENSG00000137494,ENSG00000269939,ENSG00000247137,ENSG00000254676,ENSG00000165494,ENSG00000255051,ENSG00000255010,ENSG00000279900,ENSG00000255503,ENSG00000246067,ENSG00000207221,ENSG00000254522,ENSG00000137502,ENSG00000254698,ENSG00000165490,ENSG00000137509
chr11	83162180	83162610	11:83162180-83162610	ENSG00000137494,ENSG00000269939,ENSG00000247137,ENSG00000254676,ENSG00000165494
chr11	83173775	83174319	11:83173775-83174319	ENSG00000241020,ENSG00000254551,ENSG00000255541,ENSG00000137494,ENSG00000269939,ENSG00000247137,ENSG00000254676,ENSG00000165494
chr11	83193373	83194834	11:83193373-83194834	ENSG00000241020,ENSG00000254551,ENSG00000255541,ENSG00000137494,ENSG00000269939,ENSG00000247137,ENSG00000254676,ENSG00000165494
chr11	83241301	83241563	11:83241301-83241563	ENSG00000241020,ENSG00000254551,ENSG00000255541,ENSG00000137494
chr11	83249950	83250604	11:83249950-83250604	ENSG00000241020,ENSG00000254551,ENSG00000255541,ENSG00000137494,ENSG00000165490,ENSG00000137509
chr11	83285572	83286755	11:83285572-83286755	ENSG00000255003,ENSG00000255234,ENSG00000137500
chr11	83292700	83293553	11:83292700-83293553	ENSG00000255003,ENSG00000255234,ENSG00000137500
chr11	83302142	83302621	11:83302142-83302621	ENSG00000255003
chr11	83393038	83393535	11:83393038-83393535	ENSG00000254629,ENSG00000255311,ENSG00000274004,ENSG00000255003
chr11	83472186	83473013	11:83472186-83473013	ENSG00000255311,ENSG00000255003
chr11	83687985	83688528	11:83687985-83688528	ENSG00000255311,ENSG00000150672
chr11	83694340	83694602	11:83694340-83694602	ENSG00000255311
chr11	83723994	83724346	11:83723994-83724346	ENSG00000254629,ENSG00000255311,ENSG00000150672
chr11	83724553	83725389	11:83724553-83725389	ENSG00000254629,ENSG00000255311,ENSG00000150672
chr11	83816556	83816861	11:83816556-83816861	ENSG00000250257,ENSG00000254629
chr11	83819890	83820346	11:83819890-83820346	ENSG00000250257,ENSG00000254629
chr11	83828047	83828565	11:83828047-83828565	ENSG00000274006,ENSG00000250257,ENSG00000254629,ENSG00000255311,ENSG00000255003
chr11	83836747	83837361	11:83836747-83837361	ENSG00000250257,ENSG00000254629,ENSG00000255311,ENSG00000255003
chr11	83845578	83846320	11:83845578-83846320	ENSG00000255396,ENSG00000255555,ENSG00000276179,ENSG00000274006,ENSG00000254629,ENSG00000255311,ENSG00000255003
chr11	83878865	83879089	11:83878865-83879089	-
chr11	84384839	84385061	11:84384839-84385061	-
chr11	84437280	84438078	11:84437280-84438078	ENSG00000255396,ENSG00000255555,ENSG00000276179,ENSG00000274006,ENSG00000150672
chr11	84558067	84558678	11:84558067-84558678	ENSG00000254897,ENSG00000254684,ENSG00000213305,ENSG00000255396,ENSG00000255555,ENSG00000276179,ENSG00000274006,ENSG00000240174,ENSG00000254713
chr11	84566447	84567152	11:84566447-84567152	ENSG00000254897,ENSG00000254684,ENSG00000213305,ENSG00000255396,ENSG00000255555,ENSG00000276179,ENSG00000274006,ENSG00000240174,ENSG00000254713
chr11	84579344	84579685	11:84579344-84579685	ENSG00000213305,ENSG00000255396,ENSG00000255555,ENSG00000276179,ENSG00000274006,ENSG00000240174,ENSG00000254713
chr11	84594613	84595134	11:84594613-84595134	ENSG00000254684,ENSG00000213305,ENSG00000255396,ENSG00000255555,ENSG00000276179,ENSG00000274006,ENSG00000240174,ENSG00000254713
chr11	84686657	84687434	11:84686657-84687434	ENSG00000254897,ENSG00000254684,ENSG00000213305,ENSG00000255396,ENSG00000255555,ENSG00000276179,ENSG00000274006,ENSG00000240174
chr11	84714368	84714675	11:84714368-84714675	ENSG00000254897,ENSG00000254684,ENSG00000213305,ENSG00000255396,ENSG00000255555,ENSG00000276179,ENSG00000274006,ENSG00000254787,ENSG00000240174
chr11	84720076	84721427	11:84720076-84721427	ENSG00000213305,ENSG00000255396,ENSG00000255555,ENSG00000276179,ENSG00000274006,ENSG00000254787,ENSG00000240174,ENSG00000150672
chr11	84747937	84748285	11:84747937-84748285	ENSG00000254897,ENSG00000254684,ENSG00000213305,ENSG00000255396,ENSG00000255555,ENSG00000276179,ENSG00000274006,ENSG00000240174
chr11	85530603	85531298	11:85530603-85531298	ENSG00000206583,ENSG00000254897,ENSG00000254684,ENSG00000213305,ENSG00000255396,ENSG00000255555,ENSG00000276179,ENSG00000274006,ENSG00000150672
chr11	85590955	85591297	11:85590955-85591297	ENSG00000206583,ENSG00000254897,ENSG00000254684,ENSG00000255396
chr11	85595233	85595616	11:85595233-85595616	-
chr11	85611648	85612049	11:85611648-85612049	ENSG00000171204
chr11	85627787	85628846	11:85627787-85628846	ENSG00000137504,ENSG00000171202,ENSG00000171204,ENSG00000150672
chr11	85647443	85648255	11:85647443-85648255	ENSG00000137504,ENSG00000171202,ENSG00000171204
chr11	85652905	85653609	11:85652905-85653609	ENSG00000137504,ENSG00000171202
chr11	85663855	85665438	11:85663855-85665438	ENSG00000137504,ENSG00000171202,ENSG00000171204
chr11	85682502	85683172	11:85682502-85683172	ENSG00000179071,ENSG00000137504
chr11	85694504	85694823	11:85694504-85694823	ENSG00000137501,ENSG00000179071
chr11	85699876	85700537	11:85699876-85700537	ENSG00000137501,ENSG00000179071
chr11	85737852	85738087	11:85737852-85738087	ENSG00000137501
chr11	85740685	85741035	11:85740685-85741035	ENSG00000137501
chr11	85745720	85746002	11:85745720-85746002	-
chr11	85752646	85753420	11:85752646-85753420	ENSG00000137501
chr11	85809610	85810397	11:85809610-85810397	ENSG00000137501
chr11	85810716	85811592	11:85810716-85811592	ENSG00000137501
chr11	85823843	85824185	11:85823843-85824185	-
chr11	85827642	85828443	11:85827642-85828443	ENSG00000279742
chr11	85854665	85855458	11:85854665-85855458	ENSG00000254479,ENSG00000255005,ENSG00000150676,ENSG00000279742,ENSG00000239856
chr11	85941323	85941897	11:85941323-85941897	ENSG00000276669,ENSG00000254479,ENSG00000255005
chr11	85947898	85948353	11:85947898-85948353	ENSG00000254479,ENSG00000255005
chr11	85950787	85951294	11:85950787-85951294	ENSG00000254479,ENSG00000255005
chr11	85969011	85969325	11:85969011-85969325	ENSG00000073921,ENSG00000254479,ENSG00000255005
chr11	86021466	86022036	11:86021466-86022036	ENSG00000073921,ENSG00000255005,ENSG00000239856
chr11	86041640	86042256	11:86041640-86042256	ENSG00000283744,ENSG00000276669,ENSG00000254699,ENSG00000073921
chr11	86062761	86062989	11:86062761-86062989	ENSG00000073921
chr11	86068672	86069798	11:86068672-86069798	ENSG00000073921
chr11	86107923	86108605	11:86107923-86108605	-
chr11	86130267	86130618	11:86130267-86130618	-
chr11	86134717	86134991	11:86134717-86134991	-
chr11	86138934	86139231	11:86138934-86139231	-
chr11	86143431	86143985	11:86143431-86143985	ENSG00000200877
chr11	86145063	86145297	11:86145063-86145297	ENSG00000200877
chr11	86151307	86152177	11:86151307-86152177	ENSG00000200877
chr11	86161723	86161972	11:86161723-86161972	ENSG00000200877
chr11	86172973	86173324	11:86172973-86173324	ENSG00000254699
chr11	86176484	86176693	11:86176484-86176693	-
chr11	86180511	86181208	11:86180511-86181208	ENSG00000254699
chr11	86193170	86193939	11:86193170-86193939	ENSG00000254502,ENSG00000254699,ENSG00000073921
chr11	86202140	86203165	11:86202140-86203165	ENSG00000276669,ENSG00000254502,ENSG00000254699,ENSG00000073921,ENSG00000254479,ENSG00000255005
chr11	86208401	86209187	11:86208401-86209187	ENSG00000283744,ENSG00000074266,ENSG00000276669,ENSG00000254502,ENSG00000254699,ENSG00000254479,ENSG00000255005,ENSG00000239856
chr11	86218250	86218953	11:86218250-86218953	ENSG00000283744,ENSG00000074266,ENSG00000276669,ENSG00000254479,ENSG00000255005,ENSG00000279742
chr11	86244245	86245418	11:86244245-86245418	ENSG00000283744,ENSG00000074266
chr11	86287066	86287407	11:86287066-86287407	ENSG00000283744,ENSG00000074266,ENSG00000254783,ENSG00000255222,ENSG00000239856
chr11	86291764	86292396	11:86291764-86292396	ENSG00000283744,ENSG00000074266,ENSG00000254783,ENSG00000255222,ENSG00000149196,ENSG00000239856
chr11	86301880	86302677	11:86301880-86302677	ENSG00000283744,ENSG00000074266,ENSG00000254783,ENSG00000255222,ENSG00000149196,ENSG00000239856
chr11	86371164	86371639	11:86371164-86371639	ENSG00000239856,ENSG00000149201
chr11	86374134	86374793	11:86374134-86374793	ENSG00000149201
chr11	86438768	86439175	11:86438768-86439175	ENSG00000239856,ENSG00000254733,ENSG00000254727,ENSG00000278989,ENSG00000197882,ENSG00000269895
chr11	86456012	86456527	11:86456012-86456527	ENSG00000271318,ENSG00000197882,ENSG00000269895,ENSG00000255203
chr11	86461487	86461698	11:86461487-86461698	-
chr11	86486565	86487194	11:86486565-86487194	ENSG00000239856,ENSG00000151376,ENSG00000197882,ENSG00000269895,ENSG00000255203
chr11	86500595	86501132	11:86500595-86501132	ENSG00000151376,ENSG00000197882,ENSG00000269895
chr11	86503782	86504178	11:86503782-86504178	ENSG00000151376
chr11	86551182	86551941	11:86551182-86551941	ENSG00000197882,ENSG00000269895
chr11	86588911	86589190	11:86588911-86589190	-
chr11	86592827	86593373	11:86592827-86593373	ENSG00000197882,ENSG00000269895,ENSG00000255203
chr11	86608207	86608801	11:86608207-86608801	ENSG00000271318,ENSG00000197882,ENSG00000269895
chr11	86632663	86633214	11:86632663-86633214	ENSG00000197882,ENSG00000269895,ENSG00000255203
chr11	86638068	86638323	11:86638068-86638323	ENSG00000197882,ENSG00000269895
chr11	86671686	86672604	11:86671686-86672604	ENSG00000151376
chr11	86680484	86681259	11:86680484-86681259	ENSG00000151376
chr11	86688336	86688628	11:86688336-86688628	ENSG00000151376,ENSG00000254731
chr11	86696051	86696339	11:86696051-86696339	ENSG00000254731
chr11	86726874	86727504	11:86726874-86727504	ENSG00000255250
chr11	86737630	86738013	11:86737630-86738013	ENSG00000255250
chr11	86761902	86762549	11:86761902-86762549	ENSG00000197882,ENSG00000269895
chr11	86793244	86793864	11:86793244-86793864	ENSG00000150687,ENSG00000197882,ENSG00000269895
chr11	86799873	86800967	11:86799873-86800967	ENSG00000150687,ENSG00000197882,ENSG00000269895
chr11	86802674	86802971	11:86802674-86802971	ENSG00000150687
chr11	86805925	86806306	11:86805925-86806306	ENSG00000150687,ENSG00000197882,ENSG00000269895
chr11	86818546	86819075	11:86818546-86819075	ENSG00000150687,ENSG00000271318,ENSG00000197882,ENSG00000269895
chr11	86869833	86870377	11:86869833-86870377	ENSG00000197882,ENSG00000269895,ENSG00000255203,ENSG00000255471,ENSG00000280339
chr11	86919525	86919984	11:86919525-86919984	ENSG00000255203,ENSG00000255471,ENSG00000280339
chr11	86931978	86932702	11:86931978-86932702	ENSG00000255203,ENSG00000255471
chr11	86939055	86939359	11:86939055-86939359	ENSG00000150687,ENSG00000255471,ENSG00000270510
chr11	86945584	86945978	11:86945584-86945978	ENSG00000150687
chr11	86954818	86956497	11:86954818-86956497	ENSG00000174804,ENSG00000246523,ENSG00000254748
chr11	86978717	86979059	11:86978717-86979059	ENSG00000174804,ENSG00000246523,ENSG00000254748,ENSG00000279836
chr11	87030655	87031007	11:87030655-87031007	ENSG00000254748,ENSG00000166575,ENSG00000279836
chr11	87037323	87038208	11:87037323-87038208	ENSG00000254748,ENSG00000166575,ENSG00000279836
chr11	87081254	87081894	11:87081254-87081894	ENSG00000254748,ENSG00000279836
chr11	87097413	87097993	11:87097413-87097993	ENSG00000254748,ENSG00000254843,ENSG00000279836
chr11	87173242	87173906	11:87173242-87173906	ENSG00000254748,ENSG00000279836,ENSG00000270510
chr11	87258269	87258875	11:87258269-87258875	ENSG00000254748,ENSG00000279836,ENSG00000213287,ENSG00000270510
chr11	87281412	87282010	11:87281412-87282010	ENSG00000255203,ENSG00000255471,ENSG00000254748,ENSG00000279836,ENSG00000213287,ENSG00000270510,ENSG00000254582
chr11	87290430	87290705	11:87290430-87290705	ENSG00000255203,ENSG00000270510,ENSG00000254582
chr11	87300826	87301221	11:87300826-87301221	ENSG00000270510,ENSG00000254582
chr11	87351738	87352164	11:87351738-87352164	ENSG00000270510,ENSG00000254582
chr11	87352861	87353561	11:87352861-87353561	ENSG00000270510,ENSG00000254582,ENSG00000255391,ENSG00000279701
chr11	87368857	87369594	11:87368857-87369594	ENSG00000255203,ENSG00000270510,ENSG00000254582,ENSG00000255391,ENSG00000279701,ENSG00000278929,ENSG00000168930
chr11	87397222	87397825	11:87397222-87397825	ENSG00000270510,ENSG00000254582
chr11	87421262	87421761	11:87421262-87421761	ENSG00000270510,ENSG00000254582,ENSG00000255391,ENSG00000279701,ENSG00000255170,ENSG00000254558
chr11	87462378	87462600	11:87462378-87462600	ENSG00000255391,ENSG00000279701
chr11	87518309	87518783	11:87518309-87518783	ENSG00000255391,ENSG00000279701,ENSG00000278929,ENSG00000223015
chr11	87523086	87523842	11:87523086-87523842	ENSG00000255391,ENSG00000279701,ENSG00000278929,ENSG00000223015,ENSG00000254751
chr11	87537480	87538076	11:87537480-87538076	ENSG00000255391,ENSG00000279701,ENSG00000278929,ENSG00000223015,ENSG00000279603,ENSG00000255170,ENSG00000204456,ENSG00000204450
chr11	87634910	87635542	11:87634910-87635542	ENSG00000255391,ENSG00000279701,ENSG00000278929,ENSG00000223015,ENSG00000283412,ENSG00000255235,ENSG00000254617,ENSG00000204450
chr11	87719223	87719922	11:87719223-87719922	ENSG00000255183,ENSG00000279341,ENSG00000255170,ENSG00000254818,ENSG00000204450
chr11	87722849	87723166	11:87722849-87723166	ENSG00000255183,ENSG00000279341
chr11	87739053	87739743	11:87739053-87739743	ENSG00000278929,ENSG00000223015,ENSG00000279341,ENSG00000254794,ENSG00000255170,ENSG00000254558,ENSG00000189253,ENSG00000278837,ENSG00000255184
chr11	87813838	87814057	11:87813838-87814057	ENSG00000254650,ENSG00000255022,ENSG00000279793
chr11	87878393	87878701	11:87878393-87878701	ENSG00000280307,ENSG00000254794,ENSG00000254751
chr11	87932304	87932586	11:87932304-87932586	ENSG00000254794
chr11	87954450	87955106	11:87954450-87955106	ENSG00000254794,ENSG00000204456,ENSG00000255184,ENSG00000204449,ENSG00000255009
chr11	87966655	87966868	11:87966655-87966868	ENSG00000254794
chr11	88009271	88009997	11:88009271-88009997	ENSG00000254794
chr11	88016346	88017038	11:88016346-88017038	ENSG00000254794,ENSG00000204456
chr11	88042814	88043031	11:88042814-88043031	ENSG00000285835,ENSG00000255516
chr11	88043270	88043487	11:88043270-88043487	ENSG00000285835,ENSG00000255516
chr11	88050238	88050978	11:88050238-88050978	ENSG00000285835,ENSG00000255516,ENSG00000255170,ENSG00000168930
chr11	88103755	88104133	11:88103755-88104133	ENSG00000255102,ENSG00000255241,ENSG00000206690,ENSG00000189253,ENSG00000255055,ENSG00000255184,ENSG00000255009
chr11	88164555	88165000	11:88164555-88165000	ENSG00000279733
chr11	88174599	88175926	11:88174599-88175926	ENSG00000123892,ENSG00000279733,ENSG00000266581,ENSG00000255011
chr11	88181578	88182111	11:88181578-88182111	ENSG00000123892,ENSG00000279733,ENSG00000266581
chr11	88231857	88232296	11:88231857-88232296	ENSG00000204449,ENSG00000254888
chr11	88324865	88325431	11:88324865-88325431	ENSG00000109861
chr11	88327206	88327588	11:88327206-88327588	ENSG00000109861
chr11	88336985	88338591	11:88336985-88338591	ENSG00000109861
chr11	88352176	88352555	11:88352176-88352555	ENSG00000109861,ENSG00000168930
chr11	88357262	88357888	11:88357262-88357888	ENSG00000109861
chr11	88359504	88359912	11:88359504-88359912	ENSG00000109861,ENSG00000204456,ENSG00000254888
chr11	88363675	88363981	11:88363675-88363981	ENSG00000109861,ENSG00000255184
chr11	88414293	88415180	11:88414293-88415180	ENSG00000249489,ENSG00000288018
chr11	88421528	88421908	11:88421528-88421908	ENSG00000249489,ENSG00000288018,ENSG00000255170
chr11	88474624	88475124	11:88474624-88475124	ENSG00000254558,ENSG00000204449
chr11	88484769	88485571	11:88484769-88485571	ENSG00000255082,ENSG00000255170,ENSG00000254785
chr11	88508325	88509591	11:88508325-88509591	ENSG00000255082,ENSG00000204456
chr11	88535864	88536425	11:88535864-88536425	ENSG00000254794,ENSG00000255082,ENSG00000207113,ENSG00000279297,ENSG00000166013,ENSG00000204455,ENSG00000254655,ENSG00000255305,ENSG00000237706,ENSG00000225581,ENSG00000255184
chr11	88544093	88544818	11:88544093-88544818	ENSG00000207113,ENSG00000197692,ENSG00000279603,ENSG00000255162,ENSG00000255285,ENSG00000166013,ENSG00000204455,ENSG00000254655,ENSG00000255305,ENSG00000237706,ENSG00000225581
chr11	88552523	88552901	11:88552523-88552901	ENSG00000207113,ENSG00000255170,ENSG00000250946,ENSG00000255184,ENSG00000223709
chr11	88568412	88569088	11:88568412-88569088	ENSG00000207113,ENSG00000197692,ENSG00000204456,ENSG00000189253,ENSG00000204449
chr11	88577924	88578128	11:88577924-88578128	ENSG00000207113,ENSG00000255170,ENSG00000168930,ENSG00000255235,ENSG00000254617
chr11	88587492	88587858	11:88587492-88587858	ENSG00000207113
chr11	89065716	89065937	11:89065716-89065937	ENSG00000168959,ENSG00000197692,ENSG00000204449,ENSG00000255011
chr11	89096145	89096363	11:89096145-89096363	ENSG00000077498,ENSG00000197692,ENSG00000279297,ENSG00000279603
chr11	89098006	89098369	11:89098006-89098369	ENSG00000168959,ENSG00000077498,ENSG00000197692,ENSG00000279297,ENSG00000279603,ENSG00000279697,ENSG00000279045,ENSG00000279056,ENSG00000134612,ENSG00000255486,ENSG00000166013,ENSG00000204455,ENSG00000189253,ENSG00000254655,ENSG00000255305,ENSG00000237706,ENSG00000225581,ENSG00000286665
chr11	89491064	89491535	11:89491064-89491535	ENSG00000086991,ENSG00000255295,ENSG00000279697,ENSG00000279045
chr11	89581616	89582149	11:89581616-89582149	ENSG00000197692,ENSG00000279297,ENSG00000279603,ENSG00000279248,ENSG00000279697,ENSG00000255429,ENSG00000279045,ENSG00000279056,ENSG00000280201,ENSG00000134612,ENSG00000204456,ENSG00000254751,ENSG00000254785,ENSG00000255360,ENSG00000223709,ENSG00000255011
chr11	89590210	89590493	11:89590210-89590493	ENSG00000077498,ENSG00000197692,ENSG00000279297,ENSG00000279603,ENSG00000279248,ENSG00000279697,ENSG00000255429,ENSG00000279045,ENSG00000279056,ENSG00000280201,ENSG00000134612,ENSG00000255385,ENSG00000279163,ENSG00000214414,ENSG00000255486,ENSG00000234376,ENSG00000254971,ENSG00000255170,ENSG00000204456,ENSG00000166013,ENSG00000204455,ENSG00000254655,ENSG00000255305,ENSG00000237706,ENSG00000225581,ENSG00000255011,ENSG00000254888
chr11	89612022	89612563	11:89612022-89612563	ENSG00000077498,ENSG00000197692,ENSG00000279297,ENSG00000279603,ENSG00000086991,ENSG00000255295,ENSG00000279248,ENSG00000279697,ENSG00000279045,ENSG00000279056,ENSG00000134612,ENSG00000255385,ENSG00000279163,ENSG00000214414,ENSG00000255486,ENSG00000204456,ENSG00000168930,ENSG00000166013,ENSG00000204455,ENSG00000189253,ENSG00000254655,ENSG00000255305,ENSG00000237706,ENSG00000225581,ENSG00000254888,ENSG00000280430
chr11	89616873	89617461	11:89616873-89617461	ENSG00000077498,ENSG00000197692,ENSG00000279297,ENSG00000279603,ENSG00000279697,ENSG00000279045,ENSG00000279056,ENSG00000134612,ENSG00000255385,ENSG00000279163,ENSG00000234376,ENSG00000254971,ENSG00000254751,ENSG00000168930,ENSG00000254558,ENSG00000255011,ENSG00000254888
chr11	89676119	89676452	11:89676119-89676452	ENSG00000279297,ENSG00000279697,ENSG00000279045,ENSG00000279056,ENSG00000134612,ENSG00000255385,ENSG00000279163,ENSG00000214414,ENSG00000255486,ENSG00000255540,ENSG00000234376,ENSG00000254971,ENSG00000204456,ENSG00000166013,ENSG00000204455,ENSG00000189253,ENSG00000254655,ENSG00000204450,ENSG00000255305,ENSG00000237706,ENSG00000225581,ENSG00000255184,ENSG00000255011,ENSG00000254888,ENSG00000286665
chr11	89786908	89787756	11:89786908-89787756	ENSG00000279248,ENSG00000134612,ENSG00000255540,ENSG00000255162,ENSG00000255285,ENSG00000166013,ENSG00000204455,ENSG00000254655,ENSG00000255305,ENSG00000237706,ENSG00000225581,ENSG00000207299,ENSG00000280385
chr11	89863750	89865027	11:89863750-89865027	ENSG00000077498,ENSG00000279248,ENSG00000250946,ENSG00000166013,ENSG00000204455,ENSG00000223417,ENSG00000233802,ENSG00000254655,ENSG00000204450,ENSG00000255305,ENSG00000237706,ENSG00000225581,ENSG00000207299
chr11	89907159	89907484	11:89907159-89907484	ENSG00000214414,ENSG00000223417,ENSG00000233802,ENSG00000110172,ENSG00000280367,ENSG00000249255
chr11	89979382	89979827	11:89979382-89979827	ENSG00000255429,ENSG00000255486,ENSG00000255540,ENSG00000166013,ENSG00000204455,ENSG00000254655,ENSG00000204450,ENSG00000255305,ENSG00000237706,ENSG00000225581
chr11	89980099	89980748	11:89980099-89980748	ENSG00000250946,ENSG00000166013,ENSG00000204455,ENSG00000254655,ENSG00000204450,ENSG00000255305,ENSG00000237706,ENSG00000225581,ENSG00000077616,ENSG00000221586,ENSG00000280085,ENSG00000279209
chr11	90051900	90052835	11:90051900-90052835	ENSG00000197692,ENSG00000279603,ENSG00000134612,ENSG00000255385,ENSG00000279163,ENSG00000214414,ENSG00000166013,ENSG00000204455,ENSG00000254655,ENSG00000255305,ENSG00000237706,ENSG00000225581,ENSG00000254803,ENSG00000254916,ENSG00000207299,ENSG00000280430,ENSG00000221586,ENSG00000254677,ENSG00000255070,ENSG00000255187
chr11	90100282	90101036	11:90100282-90101036	ENSG00000255170,ENSG00000204456,ENSG00000168930,ENSG00000254558,ENSG00000189253,ENSG00000255055,ENSG00000254655,ENSG00000204450,ENSG00000255305,ENSG00000237706,ENSG00000225581,ENSG00000255184,ENSG00000204449,ENSG00000255011,ENSG00000254888,ENSG00000255009,ENSG00000254436,ENSG00000286665,ENSG00000207299,ENSG00000280085
chr11	90134368	90135229	11:90134368-90135229	ENSG00000168930,ENSG00000250946,ENSG00000204450,ENSG00000223709,ENSG00000255009,ENSG00000286665,ENSG00000207299,ENSG00000279299,ENSG00000077616
chr11	90204972	90205459	11:90204972-90205459	ENSG00000204449,ENSG00000254888,ENSG00000280385,ENSG00000110172,ENSG00000280367,ENSG00000221586
chr11	90222421	90223652	11:90222421-90223652	ENSG00000254558,ENSG00000255055,ENSG00000254888,ENSG00000280385,ENSG00000110172,ENSG00000280367,ENSG00000280085
chr11	90249700	90249989	11:90249700-90249989	ENSG00000255170,ENSG00000204450,ENSG00000280385,ENSG00000261645,ENSG00000280085
chr11	90250747	90252291	11:90250747-90252291	ENSG00000204456,ENSG00000168930,ENSG00000204450,ENSG00000255184,ENSG00000280385,ENSG00000261645,ENSG00000280430,ENSG00000221586,ENSG00000280085,ENSG00000279209,ENSG00000254677,ENSG00000255070
chr11	90288164	90288429	11:90288164-90288429	ENSG00000255184,ENSG00000214391,ENSG00000280430,ENSG00000221586,ENSG00000280085,ENSG00000279209,ENSG00000279438,ENSG00000254677,ENSG00000255070,ENSG00000255187,ENSG00000280124,ENSG00000280093
chr11	90459380	90459658	11:90459380-90459658	ENSG00000168930,ENSG00000166013,ENSG00000204455,ENSG00000254655,ENSG00000255305,ENSG00000237706,ENSG00000225581,ENSG00000280385,ENSG00000266703,ENSG00000280430,ENSG00000221586,ENSG00000280085,ENSG00000279209,ENSG00000279438,ENSG00000254677,ENSG00000255070,ENSG00000255187,ENSG00000280124,ENSG00000278980,ENSG00000280093
chr11	90593021	90593736	11:90593021-90593736	ENSG00000279603,ENSG00000254751,ENSG00000250946,ENSG00000166013,ENSG00000204455,ENSG00000189253,ENSG00000254655,ENSG00000204450,ENSG00000255305,ENSG00000237706,ENSG00000225581,ENSG00000266703,ENSG00000280430,ENSG00000221586,ENSG00000280085,ENSG00000279209,ENSG00000279438,ENSG00000254677,ENSG00000255070,ENSG00000255187,ENSG00000280124,ENSG00000278980,ENSG00000280093,ENSG00000255332
chr11	91248169	91248430	11:91248169-91248430	ENSG00000255170,ENSG00000255184,ENSG00000204449,ENSG00000280430,ENSG00000221586,ENSG00000280085,ENSG00000279209,ENSG00000279438,ENSG00000254677,ENSG00000255070,ENSG00000255187,ENSG00000280124,ENSG00000278980,ENSG00000280093
chr11	91625519	91625846	11:91625519-91625846	ENSG00000204456,ENSG00000280430,ENSG00000221586,ENSG00000280085,ENSG00000279209,ENSG00000279438,ENSG00000254677,ENSG00000255070,ENSG00000255187,ENSG00000280124,ENSG00000278980,ENSG00000280093,ENSG00000255332,ENSG00000278859,ENSG00000242248,ENSG00000235547,ENSG00000254705,ENSG00000244244
chr11	91947185	91947734	11:91947185-91947734	ENSG00000280430,ENSG00000221586,ENSG00000280085,ENSG00000279209,ENSG00000279438,ENSG00000254677,ENSG00000255070,ENSG00000255187,ENSG00000280124,ENSG00000278980,ENSG00000280093,ENSG00000255332,ENSG00000254961,ENSG00000278859,ENSG00000242248,ENSG00000235547,ENSG00000249255,ENSG00000254705,ENSG00000244244
chr11	92224503	92225460	11:92224503-92225460	ENSG00000204449,ENSG00000221586,ENSG00000280085,ENSG00000279209,ENSG00000254677,ENSG00000255070,ENSG00000255187,ENSG00000280124,ENSG00000278980,ENSG00000280093,ENSG00000255332,ENSG00000278859,ENSG00000242248,ENSG00000165323,ENSG00000235547,ENSG00000249255,ENSG00000254705,ENSG00000244244
chr11	92540716	92540994	11:92540716-92540994	ENSG00000280085,ENSG00000279209,ENSG00000255187,ENSG00000280124,ENSG00000280093,ENSG00000255332,ENSG00000242248,ENSG00000235547,ENSG00000249255,ENSG00000254705,ENSG00000244244
chr11	92701523	92702007	11:92701523-92702007	ENSG00000221586,ENSG00000279209,ENSG00000254677,ENSG00000255070,ENSG00000255187,ENSG00000278980,ENSG00000280093,ENSG00000255332,ENSG00000242248,ENSG00000235547,ENSG00000249255,ENSG00000254705,ENSG00000244244,ENSG00000282916,ENSG00000255127,ENSG00000254874,ENSG00000134640,ENSG00000242807,ENSG00000278892
chr11	92707230	92707916	11:92707230-92707916	ENSG00000279209,ENSG00000255332,ENSG00000242248,ENSG00000235547,ENSG00000254705,ENSG00000244244,ENSG00000282916,ENSG00000255127,ENSG00000278892
chr11	92735004	92735333	11:92735004-92735333	ENSG00000280093,ENSG00000242248,ENSG00000235547,ENSG00000254705,ENSG00000244244,ENSG00000282916
chr11	92761956	92762586	11:92761956-92762586	ENSG00000279209,ENSG00000280093,ENSG00000255332,ENSG00000242248,ENSG00000235547,ENSG00000249255,ENSG00000254705,ENSG00000244244,ENSG00000255506,ENSG00000282916,ENSG00000255127,ENSG00000254874,ENSG00000134640,ENSG00000242807
chr11	92765733	92766535	11:92765733-92766535	ENSG00000242248,ENSG00000235547,ENSG00000254705,ENSG00000244244,ENSG00000255506,ENSG00000282916,ENSG00000255127
chr11	92771076	92771346	11:92771076-92771346	ENSG00000235547,ENSG00000254705,ENSG00000244244,ENSG00000255506
chr11	92790801	92791381	11:92790801-92791381	ENSG00000221586,ENSG00000280085,ENSG00000279209,ENSG00000279438,ENSG00000254677,ENSG00000255070,ENSG00000255187,ENSG00000280093,ENSG00000255332,ENSG00000278859,ENSG00000242248,ENSG00000235547,ENSG00000249255,ENSG00000254705,ENSG00000244244,ENSG00000282916,ENSG00000255127,ENSG00000254874,ENSG00000134640,ENSG00000242807,ENSG00000278892
chr11	92812992	92813261	11:92812992-92813261	ENSG00000235547,ENSG00000254705
chr11	92828559	92829039	11:92828559-92829039	ENSG00000255332,ENSG00000242248,ENSG00000235547,ENSG00000254705,ENSG00000244244,ENSG00000282916,ENSG00000255127,ENSG00000254874,ENSG00000134640,ENSG00000242807,ENSG00000278892
chr11	92886283	92886577	11:92886283-92886577	ENSG00000280085,ENSG00000280093,ENSG00000242248,ENSG00000165323,ENSG00000235547,ENSG00000249255,ENSG00000254705,ENSG00000244244,ENSG00000282916,ENSG00000255127,ENSG00000254874,ENSG00000134640,ENSG00000242807,ENSG00000278892
chr11	92941759	92942428	11:92941759-92942428	ENSG00000235547,ENSG00000282916,ENSG00000255127,ENSG00000255287,ENSG00000254874,ENSG00000134640,ENSG00000242807,ENSG00000278892,ENSG00000279304,ENSG00000255445
chr11	93170107	93170408	11:93170107-93170408	ENSG00000242807,ENSG00000278892,ENSG00000279304,ENSG00000180773,ENSG00000255445,ENSG00000280379
chr11	93171337	93171742	11:93171337-93171742	ENSG00000242807,ENSG00000278892,ENSG00000279304,ENSG00000180773,ENSG00000255445,ENSG00000280379
chr11	93197035	93198489	11:93197035-93198489	ENSG00000254874,ENSG00000134640,ENSG00000242807,ENSG00000278892,ENSG00000279304,ENSG00000180773,ENSG00000255445,ENSG00000279269
chr11	93225747	93225972	11:93225747-93225972	ENSG00000242807,ENSG00000278892,ENSG00000279304,ENSG00000255445,ENSG00000279269,ENSG00000233737,ENSG00000255233
chr11	93234535	93235094	11:93234535-93235094	ENSG00000282916,ENSG00000255127,ENSG00000254874,ENSG00000134640,ENSG00000242807,ENSG00000278892,ENSG00000279304,ENSG00000255445,ENSG00000279269,ENSG00000233737,ENSG00000255233,ENSG00000240202,ENSG00000279454,ENSG00000278953
chr11	93285421	93286325	11:93285421-93286325	ENSG00000242807,ENSG00000278892,ENSG00000279304,ENSG00000255233,ENSG00000279684,ENSG00000240202,ENSG00000279454
chr11	93330099	93330920	11:93330099-93330920	ENSG00000165325
chr11	93464854	93465544	11:93464854-93465544	ENSG00000242807,ENSG00000278892,ENSG00000166002,ENSG00000240202,ENSG00000279454,ENSG00000278953
chr11	93523706	93524227	11:93523706-93524227	ENSG00000166002,ENSG00000234106,ENSG00000240202,ENSG00000279454
chr11	93524885	93525197	11:93524885-93525197	ENSG00000166002,ENSG00000234106,ENSG00000240202
chr11	93526684	93526915	11:93526684-93526915	ENSG00000166002
chr11	93529102	93529363	11:93529102-93529363	ENSG00000166002,ENSG00000234106
chr11	93536428	93536634	11:93536428-93536634	ENSG00000166002,ENSG00000234106,ENSG00000240202
chr11	93537275	93538139	11:93537275-93538139	ENSG00000166002,ENSG00000234106,ENSG00000240202
chr11	93542214	93543842	11:93542214-93543842	ENSG00000255233,ENSG00000166002,ENSG00000234106,ENSG00000240202,ENSG00000279454,ENSG00000278953
chr11	93613031	93613549	11:93613031-93613549	ENSG00000240202,ENSG00000279454,ENSG00000278953,ENSG00000255515
chr11	93614299	93614733	11:93614299-93614733	ENSG00000240202,ENSG00000279454,ENSG00000278953,ENSG00000255515
chr11	93623165	93623664	11:93623165-93623664	ENSG00000240202,ENSG00000279454,ENSG00000278953,ENSG00000255515
chr11	93645459	93645880	11:93645459-93645880	ENSG00000242807,ENSG00000279304,ENSG00000255445,ENSG00000279269,ENSG00000255233,ENSG00000240202,ENSG00000279454,ENSG00000278953
chr11	93648166	93648560	11:93648166-93648560	ENSG00000255233,ENSG00000240202,ENSG00000279454,ENSG00000278953
chr11	93654741	93655278	11:93654741-93655278	ENSG00000278892,ENSG00000279304,ENSG00000279269,ENSG00000255233,ENSG00000240202,ENSG00000279454,ENSG00000278953,ENSG00000166004
chr11	93661374	93662310	11:93661374-93662310	ENSG00000240202,ENSG00000279454,ENSG00000278953,ENSG00000166004,ENSG00000166012,ENSG00000210825
chr11	93694037	93694548	11:93694037-93694548	ENSG00000166004
chr11	93718041	93718724	11:93718041-93718724	ENSG00000166004,ENSG00000199875,ENSG00000254911,ENSG00000275146,ENSG00000273885,ENSG00000279696,ENSG00000166012,ENSG00000207112,ENSG00000206799,ENSG00000202314,ENSG00000206834,ENSG00000207304,ENSG00000239195,ENSG00000207145,ENSG00000284458,ENSG00000210825,ENSG00000182919,ENSG00000284057
chr11	93728581	93728786	11:93728581-93728786	ENSG00000166004,ENSG00000254911,ENSG00000275146,ENSG00000273885,ENSG00000279696,ENSG00000166012,ENSG00000207112,ENSG00000206799,ENSG00000202314,ENSG00000206834,ENSG00000207304,ENSG00000239195,ENSG00000207145,ENSG00000284458,ENSG00000210825
chr11	93729201	93729538	11:93729201-93729538	ENSG00000166004,ENSG00000254911,ENSG00000275146,ENSG00000273885,ENSG00000279696,ENSG00000166012,ENSG00000207112,ENSG00000206799,ENSG00000202314,ENSG00000206834,ENSG00000207304,ENSG00000239195,ENSG00000207145,ENSG00000284458,ENSG00000210825
chr11	93740875	93742052	11:93740875-93742052	ENSG00000166012,ENSG00000207112,ENSG00000206799,ENSG00000202314,ENSG00000206834,ENSG00000207304,ENSG00000239195,ENSG00000207145,ENSG00000284458,ENSG00000210825,ENSG00000182919,ENSG00000284057,ENSG00000042429
chr11	93744817	93745411	11:93744817-93745411	ENSG00000166012,ENSG00000210825,ENSG00000182919,ENSG00000284057
chr11	93777094	93777440	11:93777094-93777440	ENSG00000166012,ENSG00000042429
chr11	93783679	93785117	11:93783679-93785117	ENSG00000166012,ENSG00000210825,ENSG00000182919,ENSG00000284057,ENSG00000042429
chr11	93817026	93817730	11:93817026-93817730	ENSG00000214376,ENSG00000206911
chr11	93849877	93850625	11:93849877-93850625	ENSG00000214376,ENSG00000206911
chr11	93895439	93895941	11:93895439-93895941	ENSG00000206911,ENSG00000255995,ENSG00000256752
chr11	93921819	93922138	11:93921819-93922138	ENSG00000206911,ENSG00000255995,ENSG00000256752,ENSG00000181333
chr11	94043143	94043743	11:94043143-94043743	ENSG00000255995,ENSG00000256752,ENSG00000181333,ENSG00000227593
chr11	94077333	94078154	11:94077333-94078154	ENSG00000206911,ENSG00000255995,ENSG00000256752,ENSG00000181333,ENSG00000227593,ENSG00000250519
chr11	94128452	94129690	11:94128452-94129690	ENSG00000255995,ENSG00000256752,ENSG00000181333,ENSG00000110218
chr11	94134932	94135405	11:94134932-94135405	ENSG00000110218
chr11	94136747	94136999	11:94136747-94136999	ENSG00000110218
chr11	94142109	94142534	11:94142109-94142534	ENSG00000110218
chr11	94152219	94152984	11:94152219-94152984	ENSG00000255995,ENSG00000256752,ENSG00000110218
chr11	94171531	94171961	11:94171531-94171961	ENSG00000255995,ENSG00000256752,ENSG00000250519,ENSG00000256745
chr11	94183714	94184214	11:94183714-94184214	ENSG00000255995,ENSG00000250519,ENSG00000256745
chr11	94184722	94185278	11:94184722-94185278	ENSG00000250519,ENSG00000256745
chr11	94224156	94224496	11:94224156-94224496	ENSG00000255995,ENSG00000256752,ENSG00000250519
chr11	94243937	94244320	11:94243937-94244320	ENSG00000255995,ENSG00000256752,ENSG00000250519,ENSG00000183560
chr11	94315679	94316067	11:94315679-94316067	ENSG00000181333,ENSG00000183560
chr11	94400877	94401748	11:94400877-94401748	ENSG00000123901
chr11	94418076	94418639	11:94418076-94418639	ENSG00000255995,ENSG00000256752,ENSG00000123901
chr11	94473324	94474024	11:94473324-94474024	ENSG00000020922,ENSG00000221230,ENSG00000255893,ENSG00000168876
chr11	94477573	94478112	11:94477573-94478112	ENSG00000020922,ENSG00000221230,ENSG00000255893
chr11	94493457	94494458	11:94493457-94494458	ENSG00000020922,ENSG00000168876
chr11	94504693	94505288	11:94504693-94505288	ENSG00000020922,ENSG00000168876,ENSG00000257057
chr11	94512200	94513578	11:94512200-94513578	ENSG00000020922,ENSG00000168876,ENSG00000257057
chr11	94519625	94519945	11:94519625-94519945	ENSG00000257057
chr11	94525888	94526927	11:94525888-94526927	ENSG00000196371
chr11	94543543	94544833	11:94543543-94544833	ENSG00000134627,ENSG00000196371
chr11	94550523	94550869	11:94550523-94550869	ENSG00000134627,ENSG00000196371,ENSG00000280167
chr11	94558324	94558875	11:94558324-94558875	ENSG00000134627,ENSG00000196371,ENSG00000280167
chr11	94597870	94598188	11:94597870-94598188	-
chr11	94602873	94603407	11:94602873-94603407	-
chr11	94616641	94616919	11:94616641-94616919	ENSG00000134627
chr11	94623070	94623567	11:94623070-94623567	ENSG00000134627
chr11	94625473	94625736	11:94625473-94625736	ENSG00000233536
chr11	94630137	94630574	11:94630137-94630574	ENSG00000233536,ENSG00000255666
chr11	94638774	94639298	11:94638774-94639298	ENSG00000233536,ENSG00000255666
chr11	94649163	94649490	11:94649163-94649490	ENSG00000255666
chr11	94667204	94667788	11:94667204-94667788	ENSG00000255666
chr11	94726333	94726685	11:94726333-94726685	-
chr11	94733307	94733593	11:94733307-94733593	ENSG00000255929
chr11	94734722	94735095	11:94734722-94735095	-
chr11	94740303	94741054	11:94740303-94741054	ENSG00000255929
chr11	94741275	94741774	11:94741275-94741774	ENSG00000255929
chr11	94750365	94751047	11:94750365-94751047	ENSG00000255929,ENSG00000166025
chr11	94757146	94757783	11:94757146-94757783	ENSG00000255929,ENSG00000166025
chr11	94762162	94762473	11:94762162-94762473	ENSG00000166025
chr11	94767834	94769415	11:94767834-94769415	ENSG00000166025
chr11	94776401	94776833	11:94776401-94776833	-
chr11	94780275	94780928	11:94780275-94780928	-
chr11	94786472	94786953	11:94786472-94786953	-
chr11	94794216	94795025	11:94794216-94795025	-
chr11	94810150	94810457	11:94810150-94810457	ENSG00000166025
chr11	94876524	94877250	11:94876524-94877250	ENSG00000213368,ENSG00000255653
chr11	94884198	94884807	11:94884198-94884807	ENSG00000213368,ENSG00000255653
chr11	94922766	94923131	11:94922766-94923131	ENSG00000256469,ENSG00000213368
chr11	94924411	94925063	11:94924411-94925063	ENSG00000256469,ENSG00000213368
chr11	94926714	94927097	11:94926714-94927097	ENSG00000256469,ENSG00000213368
chr11	94933199	94933554	11:94933199-94933554	ENSG00000256469,ENSG00000213368,ENSG00000255653
chr11	94948302	94948924	11:94948302-94948924	ENSG00000213368,ENSG00000150316,ENSG00000186280,ENSG00000255653,ENSG00000235268,ENSG00000255855
chr11	94973269	94973942	11:94973269-94973942	ENSG00000150316,ENSG00000186280,ENSG00000255653,ENSG00000235268,ENSG00000277984
chr11	95037622	95037852	11:95037622-95037852	ENSG00000255653,ENSG00000235268,ENSG00000274486,ENSG00000256779,ENSG00000257012,ENSG00000255855,ENSG00000277984
chr11	95066861	95067854	11:95066861-95067854	ENSG00000235268,ENSG00000255855,ENSG00000277984,ENSG00000263465
chr11	95068451	95068870	11:95068451-95068870	ENSG00000235268,ENSG00000255855,ENSG00000277984,ENSG00000263465
chr11	95076656	95077040	11:95076656-95077040	ENSG00000255855,ENSG00000277984,ENSG00000263465,ENSG00000149218
chr11	95089059	95090474	11:95089059-95090474	ENSG00000255653,ENSG00000235268,ENSG00000255855,ENSG00000277984,ENSG00000263465,ENSG00000149218,ENSG00000270578
chr11	95108054	95108449	11:95108054-95108449	ENSG00000255855
chr11	95138351	95138865	11:95138351-95138865	ENSG00000255653,ENSG00000255855,ENSG00000277984,ENSG00000263465,ENSG00000270689,ENSG00000270578
chr11	95147484	95147942	11:95147484-95147942	ENSG00000270689,ENSG00000270578,ENSG00000245552
chr11	95150751	95151929	11:95150751-95151929	ENSG00000263465,ENSG00000270578,ENSG00000245552,ENSG00000077458
chr11	95153055	95153634	11:95153055-95153634	ENSG00000270578,ENSG00000245552
chr11	95162863	95163630	11:95162863-95163630	-
chr11	95166549	95167064	11:95166549-95167064	ENSG00000282834
chr11	95175849	95176123	11:95175849-95176123	ENSG00000282834
chr11	95222704	95223369	11:95222704-95223369	ENSG00000245552,ENSG00000149212,ENSG00000282834
chr11	95230906	95231872	11:95230906-95231872	ENSG00000245552,ENSG00000149212,ENSG00000282834
chr11	95241775	95242345	11:95241775-95242345	ENSG00000245552,ENSG00000149212
chr11	95254181	95254877	11:95254181-95254877	ENSG00000245552,ENSG00000149212,ENSG00000282834,ENSG00000250390
chr11	95263269	95263936	11:95263269-95263936	ENSG00000149212,ENSG00000282834,ENSG00000250390
chr11	95308450	95308803	11:95308450-95308803	-
chr11	95318443	95319088	11:95318443-95319088	ENSG00000282834
chr11	95337245	95338080	11:95337245-95338080	ENSG00000149212,ENSG00000282834,ENSG00000250390
chr11	95365170	95365599	11:95365170-95365599	-
chr11	95398697	95399022	11:95398697-95399022	ENSG00000250390
chr11	95411003	95411384	11:95411003-95411384	ENSG00000250390
chr11	95505641	95506338	11:95505641-95506338	ENSG00000250390
chr11	95556668	95557162	11:95556668-95557162	ENSG00000250390,ENSG00000285842
chr11	95559901	95560216	11:95559901-95560216	ENSG00000250390,ENSG00000285842
chr11	95566273	95566482	11:95566273-95566482	ENSG00000285842
chr11	95605379	95605846	11:95605379-95605846	ENSG00000250390,ENSG00000285842
chr11	95651995	95652628	11:95651995-95652628	ENSG00000250390
chr11	95697896	95699227	11:95697896-95699227	ENSG00000255605
chr11	95705441	95706004	11:95705441-95706004	ENSG00000245552,ENSG00000282834,ENSG00000250390,ENSG00000255605
chr11	95715693	95716343	11:95715693-95716343	ENSG00000255653,ENSG00000235268,ENSG00000255855,ENSG00000277984,ENSG00000245552,ENSG00000282834,ENSG00000250390,ENSG00000255605,ENSG00000273600,ENSG00000077458
chr11	95733793	95734572	11:95733793-95734572	ENSG00000282834,ENSG00000250390,ENSG00000273600,ENSG00000077458
chr11	95764087	95764634	11:95764087-95764634	ENSG00000245552,ENSG00000273600,ENSG00000077458
chr11	95789164	95790931	11:95789164-95790931	ENSG00000077458,ENSG00000166037
chr11	95835950	95836454	11:95835950-95836454	ENSG00000166037,ENSG00000222578,ENSG00000242993,ENSG00000149231,ENSG00000183340
chr11	95849006	95849498	11:95849006-95849498	ENSG00000222578,ENSG00000242993,ENSG00000149231,ENSG00000183340
chr11	95891881	95892106	11:95891881-95892106	ENSG00000087053,ENSG00000242993
chr11	95913180	95913410	11:95913180-95913410	ENSG00000087053
chr11	95923579	95924512	11:95923579-95924512	ENSG00000087053
chr11	95924744	95925306	11:95924744-95925306	ENSG00000087053
chr11	96012130	96012601	11:96012130-96012601	ENSG00000087053,ENSG00000242993,ENSG00000149231,ENSG00000183340
chr11	96014111	96014493	11:96014111-96014493	ENSG00000242993
chr11	96046071	96046334	11:96046071-96046334	-
chr11	96053236	96053451	11:96053236-96053451	-
chr11	96054974	96055471	11:96054974-96055471	ENSG00000149231
chr11	96061986	96062529	11:96061986-96062529	ENSG00000242993,ENSG00000149231
chr11	96086778	96087007	11:96086778-96087007	ENSG00000184384,ENSG00000285921
chr11	96091628	96091942	11:96091628-96091942	ENSG00000184384,ENSG00000285921
chr11	96105397	96105831	11:96105397-96105831	ENSG00000285921
chr11	96134452	96135100	11:96134452-96135100	ENSG00000242993
chr11	96143177	96143788	11:96143177-96143788	-
chr11	96155771	96156209	11:96155771-96156209	-
chr11	96157029	96157839	11:96157029-96157839	-
chr11	96173590	96173972	11:96173590-96173972	-
chr11	96188150	96188876	11:96188150-96188876	-
chr11	96194838	96195067	11:96194838-96195067	-
chr11	96207138	96208211	11:96207138-96208211	ENSG00000242993
chr11	96214332	96214589	11:96214332-96214589	-
chr11	96215120	96216149	11:96215120-96216149	-
chr11	96220243	96220703	11:96220243-96220703	-
chr11	96221369	96221853	11:96221369-96221853	-
chr11	96243024	96243763	11:96243024-96243763	ENSG00000242993,ENSG00000266192
chr11	96246631	96247120	11:96246631-96247120	-
chr11	96253957	96254421	11:96253957-96254421	-
chr11	96256309	96256937	11:96256309-96256937	-
chr11	96258164	96258730	11:96258164-96258730	-
chr11	96267297	96268159	11:96267297-96268159	-
chr11	96278097	96278461	11:96278097-96278461	-
chr11	96279352	96279845	11:96279352-96279845	-
chr11	96293298	96293983	11:96293298-96293983	-
chr11	96299763	96300004	11:96299763-96300004	-
chr11	96303128	96303493	11:96303128-96303493	-
chr11	96306753	96307801	11:96306753-96307801	-
chr11	96314140	96314701	11:96314140-96314701	-
chr11	96338193	96338397	11:96338193-96338397	ENSG00000184384,ENSG00000266192
chr11	96339098	96339630	11:96339098-96339630	ENSG00000184384,ENSG00000266192
chr11	96341584	96341957	11:96341584-96341957	ENSG00000184384,ENSG00000266192
chr11	96342992	96343624	11:96342992-96343624	ENSG00000184384,ENSG00000266192,ENSG00000149231
chr11	96389340	96390681	11:96389340-96390681	ENSG00000149231,ENSG00000183340
chr11	96411108	96411624	11:96411108-96411624	ENSG00000183340
chr11	96426747	96427232	11:96426747-96427232	-
chr11	96463903	96464358	11:96463903-96464358	ENSG00000255679,ENSG00000200411,ENSG00000256684,ENSG00000255376,ENSG00000270753,ENSG00000255039
chr11	96464669	96464993	11:96464669-96464993	ENSG00000255679,ENSG00000200411,ENSG00000256684
chr11	96470348	96470778	11:96470348-96470778	ENSG00000255679,ENSG00000200411,ENSG00000256684
chr11	96553913	96554191	11:96553913-96554191	ENSG00000255679,ENSG00000256684,ENSG00000254587,ENSG00000255376
chr11	96567042	96568091	11:96567042-96568091	ENSG00000255679,ENSG00000256684,ENSG00000254587,ENSG00000255376
chr11	96580839	96581488	11:96580839-96581488	ENSG00000255679,ENSG00000256684,ENSG00000254587,ENSG00000255376
chr11	96708650	96709002	11:96708650-96709002	ENSG00000254587,ENSG00000255376
chr11	96905079	96905592	11:96905079-96905592	ENSG00000255679,ENSG00000256684,ENSG00000255376,ENSG00000255205,ENSG00000270753,ENSG00000255039
chr11	96964696	96965126	11:96964696-96965126	ENSG00000255205,ENSG00000270753
chr11	97032573	97033405	11:97032573-97033405	ENSG00000255679,ENSG00000256684,ENSG00000255376,ENSG00000255205,ENSG00000270753,ENSG00000255039
chr11	97141044	97141338	11:97141044-97141338	ENSG00000270753,ENSG00000255039
chr11	97454943	97455447	11:97454943-97455447	ENSG00000270753,ENSG00000255039
chr11	97460242	97460790	11:97460242-97460790	ENSG00000270753,ENSG00000255039
chr11	97619981	97620281	11:97619981-97620281	-
chr11	97638420	97639077	11:97638420-97639077	ENSG00000255376,ENSG00000270753,ENSG00000255039,ENSG00000199315,ENSG00000255502
chr11	97667726	97668435	11:97667726-97668435	ENSG00000255039,ENSG00000199315
chr11	97673408	97673851	11:97673408-97673851	ENSG00000255039,ENSG00000199315
chr11	97683770	97684140	11:97683770-97684140	ENSG00000199315
chr11	97690952	97691215	11:97690952-97691215	ENSG00000199315,ENSG00000255502
chr11	97702748	97703407	11:97702748-97703407	ENSG00000255376,ENSG00000270753,ENSG00000255039,ENSG00000199315,ENSG00000255502,ENSG00000254830
chr11	97739854	97740222	11:97739854-97740222	ENSG00000255502
chr11	97746864	97747118	11:97746864-97747118	ENSG00000255039,ENSG00000255502
chr11	97764744	97765307	11:97764744-97765307	ENSG00000255039
chr11	97865477	97865741	11:97865477-97865741	ENSG00000255502
chr11	97904602	97904873	11:97904602-97904873	ENSG00000255502,ENSG00000254555
chr11	97910055	97910286	11:97910055-97910286	ENSG00000255502,ENSG00000254555
chr11	98033197	98033716	11:98033197-98033716	ENSG00000255502,ENSG00000255380,ENSG00000254830
chr11	98073977	98074383	11:98073977-98074383	ENSG00000255502,ENSG00000255380
chr11	98104360	98104597	11:98104360-98104597	ENSG00000255039,ENSG00000255502,ENSG00000255380
chr11	98107695	98108035	11:98107695-98108035	ENSG00000255502,ENSG00000255380
chr11	98270567	98271413	11:98270567-98271413	ENSG00000255039,ENSG00000255502,ENSG00000255380,ENSG00000254599,ENSG00000254830
chr11	98289817	98290173	11:98289817-98290173	ENSG00000254830
chr11	98296676	98296931	11:98296676-98296931	-
chr11	98297596	98298185	11:98297596-98298185	ENSG00000255039,ENSG00000255502,ENSG00000255380,ENSG00000254599,ENSG00000254830
chr11	98303313	98303636	11:98303313-98303636	-
chr11	98351109	98351586	11:98351109-98351586	ENSG00000255679,ENSG00000256684,ENSG00000255039,ENSG00000255502,ENSG00000255380,ENSG00000254599,ENSG00000254830
chr11	98386655	98387091	11:98386655-98387091	ENSG00000255039,ENSG00000254830
chr11	98560120	98560479	11:98560120-98560479	ENSG00000254939,ENSG00000254599,ENSG00000254830
chr11	98573205	98573746	11:98573205-98573746	ENSG00000254939,ENSG00000254599
chr11	98589941	98590430	11:98589941-98590430	ENSG00000255679,ENSG00000256684,ENSG00000255376,ENSG00000255039,ENSG00000255502,ENSG00000254939,ENSG00000254599,ENSG00000254830,ENSG00000223269
chr11	98600977	98601628	11:98600977-98601628	ENSG00000255039,ENSG00000255502,ENSG00000254599,ENSG00000254830
chr11	99015803	99016132	11:99015803-99016132	ENSG00000149972
chr11	99020416	99021258	11:99020416-99021258	ENSG00000254830,ENSG00000149972
chr11	99069792	99070507	11:99069792-99070507	ENSG00000254830,ENSG00000223269
chr11	99199315	99199956	11:99199315-99199956	ENSG00000254830,ENSG00000223269,ENSG00000255547,ENSG00000255504
chr11	99316668	99316927	11:99316668-99316927	ENSG00000223269
chr11	99694014	99694402	11:99694014-99694402	ENSG00000254830
chr11	99739289	99739891	11:99739289-99739891	-
chr11	99742426	99742697	11:99742426-99742697	-
chr11	99766859	99767308	11:99766859-99767308	-
chr11	99865848	99866204	11:99865848-99866204	ENSG00000255547,ENSG00000255504
chr11	99881147	99881361	11:99881147-99881361	ENSG00000255547
chr11	100105883	100106281	11:100105883-100106281	-
chr11	100141135	100141768	11:100141135-100141768	ENSG00000255547,ENSG00000255504
chr11	100151827	100152375	11:100151827-100152375	ENSG00000255547
chr11	100174604	100175511	11:100174604-100175511	ENSG00000149972,ENSG00000255547,ENSG00000242165,ENSG00000255504,ENSG00000254534
chr11	100274568	100274798	11:100274568-100274798	ENSG00000255547
chr11	100575416	100575640	11:100575416-100575640	ENSG00000242165,ENSG00000255059
chr11	100576360	100576688	11:100576360-100576688	ENSG00000242165,ENSG00000255059
chr11	100581300	100581610	11:100581300-100581610	ENSG00000242165,ENSG00000255059
chr11	100612881	100613085	11:100612881-100613085	ENSG00000242165,ENSG00000255059,ENSG00000255504
chr11	100680988	100681514	11:100680988-100681514	ENSG00000242165,ENSG00000255059,ENSG00000248027,ENSG00000165895,ENSG00000200047
chr11	100686904	100688191	11:100686904-100688191	ENSG00000242165,ENSG00000255059,ENSG00000248027,ENSG00000165895,ENSG00000200047
chr11	100778055	100778713	11:100778055-100778713	ENSG00000242165,ENSG00000255059,ENSG00000165895,ENSG00000200047,ENSG00000255504
chr11	100828146	100828740	11:100828146-100828740	ENSG00000242165,ENSG00000255059,ENSG00000165895,ENSG00000200047,ENSG00000255504
chr11	100855586	100856065	11:100855586-100856065	ENSG00000242165,ENSG00000255059,ENSG00000200047
chr11	100863189	100863802	11:100863189-100863802	ENSG00000242165,ENSG00000255059,ENSG00000200047,ENSG00000255504
chr11	100932393	100932758	11:100932393-100932758	ENSG00000242165,ENSG00000255504
chr11	100963390	100963702	11:100963390-100963702	ENSG00000165895,ENSG00000255504
chr11	101126913	101128665	11:101126913-101128665	ENSG00000082175,ENSG00000282728,ENSG00000255504
chr11	101444002	101444484	11:101444002-101444484	ENSG00000255504,ENSG00000254534
chr11	101456718	101457244	11:101456718-101457244	ENSG00000255504,ENSG00000137672,ENSG00000254534
chr11	101497245	101497765	11:101497245-101497765	ENSG00000255504,ENSG00000137672,ENSG00000254534
chr11	101510396	101510640	11:101510396-101510640	ENSG00000263885
chr11	101510848	101511575	11:101510848-101511575	ENSG00000255504,ENSG00000137672,ENSG00000263885,ENSG00000254506,ENSG00000254534
chr11	101516465	101517159	11:101516465-101517159	ENSG00000255504,ENSG00000137672,ENSG00000263885,ENSG00000254506,ENSG00000254534
chr11	101525336	101525622	11:101525336-101525622	ENSG00000254534
chr11	101552878	101553189	11:101552878-101553189	ENSG00000254506,ENSG00000254534
chr11	101554003	101554289	11:101554003-101554289	ENSG00000254506,ENSG00000254534
chr11	101582153	101584174	11:101582153-101584174	ENSG00000137672,ENSG00000254506,ENSG00000254534
chr11	101860569	101861187	11:101860569-101861187	ENSG00000137672,ENSG00000254534
chr11	101914711	101916027	11:101914711-101916027	ENSG00000254534,ENSG00000187151,ENSG00000110318
chr11	102007761	102008086	11:102007761-102008086	ENSG00000254534,ENSG00000274097
chr11	102013025	102013348	11:102013025-102013348	ENSG00000274097
chr11	102047344	102047867	11:102047344-102047867	ENSG00000137691,ENSG00000274097
chr11	102087612	102087920	11:102087612-102087920	ENSG00000274097,ENSG00000260008
chr11	102109713	102111009	11:102109713-102111009	ENSG00000260008,ENSG00000277459,ENSG00000137693
chr11	102112067	102112289	11:102112067-102112289	ENSG00000260008,ENSG00000277459,ENSG00000137693
chr11	102117694	102118116	11:102117694-102118116	ENSG00000260008,ENSG00000277459,ENSG00000137693
chr11	102178241	102178656	11:102178241-102178656	ENSG00000137693
chr11	102190145	102190568	11:102190145-102190568	ENSG00000137693
chr11	102226109	102226501	11:102226109-102226501	ENSG00000137693,ENSG00000254422
chr11	102236725	102237083	11:102236725-102237083	ENSG00000254422
chr11	102241151	102241368	11:102241151-102241368	ENSG00000274097,ENSG00000254422
chr11	102253164	102253624	11:102253164-102253624	-
chr11	102266266	102266498	11:102266266-102266498	-
chr11	102268489	102269076	11:102268489-102269076	ENSG00000274097,ENSG00000260008,ENSG00000270868,ENSG00000271600
chr11	102279751	102280121	11:102279751-102280121	ENSG00000270868,ENSG00000271600
chr11	102287218	102287426	11:102287218-102287426	ENSG00000243777,ENSG00000270868,ENSG00000271600
chr11	102288039	102288616	11:102288039-102288616	ENSG00000243777,ENSG00000270868,ENSG00000271600,ENSG00000288528,ENSG00000023445,ENSG00000110330
chr11	102293904	102294268	11:102293904-102294268	ENSG00000243777,ENSG00000270868,ENSG00000271600,ENSG00000212466,ENSG00000288528,ENSG00000023445,ENSG00000110330
chr11	102317092	102317772	11:102317092-102317772	ENSG00000243777,ENSG00000270868,ENSG00000271600,ENSG00000212466,ENSG00000288528,ENSG00000023445,ENSG00000110330
chr11	102322492	102323040	11:102322492-102323040	ENSG00000270868,ENSG00000271600,ENSG00000212466,ENSG00000288528,ENSG00000023445
chr11	102341690	102342176	11:102341690-102342176	ENSG00000110330
chr11	102346674	102348234	11:102346674-102348234	ENSG00000270868,ENSG00000271600,ENSG00000110330
chr11	102367438	102367766	11:102367438-102367766	ENSG00000110330
chr11	102385487	102386046	11:102385487-102386046	-
chr11	102390606	102391078	11:102390606-102391078	ENSG00000255337
chr11	102402623	102403077	11:102402623-102403077	-
chr11	102410552	102410773	11:102410552-102410773	-
chr11	102423295	102423594	11:102423295-102423594	-
chr11	102451595	102452112	11:102451595-102452112	ENSG00000152558,ENSG00000255337
chr11	102452486	102453362	11:102452486-102453362	ENSG00000152558,ENSG00000255337,ENSG00000255482
chr11	102455878	102456091	11:102455878-102456091	ENSG00000152558,ENSG00000255337
chr11	102464981	102466015	11:102464981-102466015	ENSG00000152558,ENSG00000255337,ENSG00000255482
chr11	102467481	102467706	11:102467481-102467706	ENSG00000152558,ENSG00000255482
chr11	102476792	102477278	11:102476792-102477278	ENSG00000152558,ENSG00000255337,ENSG00000255482
chr11	102495348	102495821	11:102495348-102495821	ENSG00000110330
chr11	102522730	102522962	11:102522730-102522962	ENSG00000137673
chr11	102530465	102531027	11:102530465-102531027	ENSG00000137673
chr11	102546820	102547493	11:102546820-102547493	ENSG00000137673,ENSG00000137675
chr11	102560432	102561112	11:102560432-102561112	ENSG00000137675
chr11	102564091	102564512	11:102564091-102564512	-
chr11	102577073	102577633	11:102577073-102577633	ENSG00000137674,ENSG00000137675
chr11	102599373	102600100	11:102599373-102600100	ENSG00000137674,ENSG00000256916,ENSG00000137675
chr11	102612922	102613414	11:102612922-102613414	ENSG00000137674,ENSG00000256916,ENSG00000137675
chr11	102664337	102664611	11:102664337-102664611	ENSG00000137675
chr11	102666438	102666937	11:102666438-102666937	ENSG00000281655,ENSG00000137675
chr11	102679646	102679881	11:102679646-102679881	ENSG00000281655,ENSG00000137675
chr11	102733414	102733694	11:102733414-102733694	ENSG00000137675,ENSG00000118113,ENSG00000255282,ENSG00000256254,ENSG00000166670
chr11	102757746	102758455	11:102757746-102758455	ENSG00000137675,ENSG00000118113,ENSG00000255282,ENSG00000225678,ENSG00000256254,ENSG00000166670,ENSG00000262406
chr11	102794440	102794845	11:102794440-102794845	ENSG00000255282,ENSG00000256254,ENSG00000166670,ENSG00000196611,ENSG00000262406,ENSG00000255469
chr11	102802184	102802818	11:102802184-102802818	ENSG00000255282,ENSG00000256254,ENSG00000166670,ENSG00000196611,ENSG00000256035,ENSG00000262406,ENSG00000255469
chr11	102807861	102808580	11:102807861-102808580	ENSG00000256254,ENSG00000166670,ENSG00000196611,ENSG00000256035,ENSG00000262406,ENSG00000255469
chr11	102829863	102830449	11:102829863-102830449	ENSG00000255282,ENSG00000166670,ENSG00000149968,ENSG00000262406,ENSG00000255469
chr11	102914694	102915053	11:102914694-102915053	ENSG00000262406,ENSG00000255469,ENSG00000238562,ENSG00000137745,ENSG00000276521
chr11	102919957	102920599	11:102919957-102920599	ENSG00000137675,ENSG00000118113,ENSG00000256254,ENSG00000166670,ENSG00000262406,ENSG00000255469,ENSG00000238562,ENSG00000137745,ENSG00000276521
chr11	102940822	102941523	11:102940822-102941523	ENSG00000166670,ENSG00000262406,ENSG00000255469,ENSG00000238562,ENSG00000137745,ENSG00000276521
chr11	103035870	103036399	11:103035870-103036399	ENSG00000137675,ENSG00000255469,ENSG00000137745,ENSG00000276521,ENSG00000239861,ENSG00000260966
chr11	103055278	103055612	11:103055278-103055612	ENSG00000276521,ENSG00000239861,ENSG00000260966
chr11	103059799	103060107	11:103059799-103060107	ENSG00000239861,ENSG00000260966
chr11	103070211	103070553	11:103070211-103070553	ENSG00000239861,ENSG00000137692,ENSG00000260966
chr11	103091522	103092595	11:103091522-103092595	ENSG00000137692,ENSG00000187240
chr11	103109041	103110088	11:103109041-103110088	ENSG00000137692,ENSG00000187240
chr11	103128404	103128781	11:103128404-103128781	ENSG00000187240
chr11	103325982	103326455	11:103325982-103326455	ENSG00000285878,ENSG00000254895,ENSG00000254931,ENSG00000255417
chr11	103332526	103332751	11:103332526-103332751	ENSG00000285878
chr11	103408277	103408597	11:103408277-103408597	ENSG00000254895,ENSG00000254931,ENSG00000255417,ENSG00000255350,ENSG00000254565,ENSG00000253245,ENSG00000254824
chr11	103576200	103576589	11:103576200-103576589	ENSG00000285878
chr11	103601185	103601513	11:103601185-103601513	ENSG00000285878
chr11	103652006	103652246	11:103652006-103652246	ENSG00000280773
chr11	103662764	103663336	11:103662764-103663336	ENSG00000285878,ENSG00000255548,ENSG00000170967,ENSG00000280773,ENSG00000252081
chr11	103682098	103682965	11:103682098-103682965	ENSG00000264200,ENSG00000255548,ENSG00000170967,ENSG00000280773
chr11	103709458	103709668	11:103709458-103709668	-
chr11	103739002	103739675	11:103739002-103739675	ENSG00000264200,ENSG00000255548,ENSG00000170967,ENSG00000280773
chr11	103797945	103798338	11:103797945-103798338	ENSG00000264200
chr11	103862308	103862715	11:103862308-103862715	ENSG00000264200,ENSG00000255548,ENSG00000170967,ENSG00000280773
chr11	103869488	103869704	11:103869488-103869704	ENSG00000264200
chr11	103897150	103897684	11:103897150-103897684	ENSG00000254987,ENSG00000264200,ENSG00000255548,ENSG00000170967
chr11	103907476	103908490	11:103907476-103908490	ENSG00000254987,ENSG00000264200,ENSG00000255548,ENSG00000170967
chr11	103927704	103927943	11:103927704-103927943	ENSG00000255548,ENSG00000280773
chr11	103970940	103971150	11:103970940-103971150	ENSG00000255548,ENSG00000170967,ENSG00000280773
chr11	104064449	104064727	11:104064449-104064727	ENSG00000170967
chr11	104073804	104074341	11:104073804-104074341	ENSG00000255548,ENSG00000170967,ENSG00000280773,ENSG00000222663
chr11	104118094	104118601	11:104118094-104118601	ENSG00000170967,ENSG00000280773
chr11	104120264	104121097	11:104120264-104121097	ENSG00000170967,ENSG00000280773
chr11	104152855	104153525	11:104152855-104153525	ENSG00000170962,ENSG00000255548,ENSG00000170967,ENSG00000280773
chr11	104163205	104164597	11:104163205-104164597	ENSG00000170962,ENSG00000255548,ENSG00000170967,ENSG00000280773
chr11	104403033	104403359	11:104403033-104403359	ENSG00000280773,ENSG00000222663
chr11	104603834	104604389	11:104603834-104604389	ENSG00000256422
chr11	104609175	104609883	11:104609175-104609883	ENSG00000256422
chr11	104665716	104666141	11:104665716-104666141	ENSG00000270449
chr11	104669034	104669376	11:104669034-104669376	ENSG00000270449
chr11	104687836	104688235	11:104687836-104688235	ENSG00000270449
chr11	104694668	104695121	11:104694668-104695121	ENSG00000270449
chr11	104705522	104706310	11:104705522-104706310	ENSG00000270449,ENSG00000278640,ENSG00000222663
chr11	104803904	104804201	11:104803904-104804201	-
chr11	104876285	104876778	11:104876285-104876778	ENSG00000254569,ENSG00000204403
chr11	104895378	104896059	11:104895378-104896059	ENSG00000204403,ENSG00000235505
chr11	104917530	104918660	11:104917530-104918660	ENSG00000204403,ENSG00000235505
chr11	104934421	104935309	11:104934421-104935309	ENSG00000204403,ENSG00000235505,ENSG00000196954,ENSG00000284715,ENSG00000278640
chr11	104946978	104947331	11:104946978-104947331	ENSG00000196954,ENSG00000284715
chr11	104968070	104969305	11:104968070-104969305	ENSG00000196954,ENSG00000284715
chr11	105022635	105023269	11:105022635-105023269	ENSG00000137757,ENSG00000137752
chr11	105027558	105028114	11:105027558-105028114	ENSG00000284715,ENSG00000137757,ENSG00000137752,ENSG00000288255
chr11	105034672	105035463	11:105034672-105035463	ENSG00000284715,ENSG00000137752,ENSG00000204397,ENSG00000288255
chr11	105044763	105045591	11:105044763-105045591	ENSG00000284715,ENSG00000137752,ENSG00000204397,ENSG00000288255,ENSG00000254750
chr11	105080223	105081082	11:105080223-105081082	ENSG00000284715,ENSG00000288255,ENSG00000254750,ENSG00000255430,ENSG00000255501,ENSG00000278640
chr11	105099869	105100692	11:105099869-105100692	ENSG00000204397,ENSG00000288255,ENSG00000254750,ENSG00000255221,ENSG00000255430,ENSG00000255501
chr11	105101304	105101509	11:105101304-105101509	ENSG00000204397,ENSG00000255221,ENSG00000255430,ENSG00000255501
chr11	105110254	105111003	11:105110254-105111003	ENSG00000254750,ENSG00000255221,ENSG00000255430,ENSG00000255501
chr11	105181323	105182004	11:105181323-105182004	ENSG00000284715,ENSG00000288255,ENSG00000255430,ENSG00000255501,ENSG00000254767,ENSG00000278640
chr11	105183384	105184091	11:105183384-105184091	ENSG00000284715,ENSG00000288255,ENSG00000255430,ENSG00000255501,ENSG00000254767,ENSG00000278640
chr11	105201180	105201488	11:105201180-105201488	ENSG00000255430,ENSG00000255501,ENSG00000254767,ENSG00000278640
chr11	105202720	105203083	11:105202720-105203083	ENSG00000254767,ENSG00000278640
chr11	105220138	105220449	11:105220138-105220449	ENSG00000254767,ENSG00000278640
chr11	105244369	105244946	11:105244369-105244946	ENSG00000255501,ENSG00000255336,ENSG00000278640
chr11	105547835	105548780	11:105547835-105548780	ENSG00000255501,ENSG00000278640,ENSG00000222663,ENSG00000252081,ENSG00000286345,ENSG00000254811,ENSG00000287802,ENSG00000213252
chr11	105609204	105610968	11:105609204-105610968	ENSG00000152578
chr11	105673066	105673331	11:105673066-105673331	ENSG00000278640,ENSG00000255403,ENSG00000222663
chr11	105692831	105693653	11:105692831-105693653	ENSG00000255501,ENSG00000278640,ENSG00000255403,ENSG00000222663,ENSG00000252081,ENSG00000254580,ENSG00000286345,ENSG00000254811,ENSG00000255065,ENSG00000287802,ENSG00000274584,ENSG00000255353
chr11	105699360	105699798	11:105699360-105699798	ENSG00000255403,ENSG00000222663
chr11	105758114	105758746	11:105758114-105758746	ENSG00000278640,ENSG00000255403,ENSG00000222663,ENSG00000252081,ENSG00000254580,ENSG00000286345,ENSG00000254811,ENSG00000255065,ENSG00000287802
chr11	105862721	105863226	11:105862721-105863226	ENSG00000280773,ENSG00000278640,ENSG00000222663,ENSG00000252081,ENSG00000285813,ENSG00000286345,ENSG00000254811,ENSG00000287802
chr11	106021844	106022818	11:106021844-106022818	ENSG00000252081,ENSG00000285813,ENSG00000170903,ENSG00000182359,ENSG00000149313,ENSG00000287846,ENSG00000254580,ENSG00000286345,ENSG00000254811,ENSG00000255065,ENSG00000213252
chr11	106032879	106033152	11:106032879-106033152	ENSG00000252081,ENSG00000285813,ENSG00000170903
chr11	106076727	106078085	11:106076727-106078085	ENSG00000252081,ENSG00000285813,ENSG00000170903,ENSG00000182359,ENSG00000149313,ENSG00000287846,ENSG00000254580,ENSG00000286345,ENSG00000254811,ENSG00000255065,ENSG00000287802
chr11	106086984	106088107	11:106086984-106088107	ENSG00000252081,ENSG00000285813,ENSG00000182359,ENSG00000149313,ENSG00000254433,ENSG00000287846,ENSG00000254580,ENSG00000286345,ENSG00000254811,ENSG00000255065,ENSG00000287802
chr11	106099297	106099623	11:106099297-106099623	ENSG00000149313,ENSG00000254433,ENSG00000287846,ENSG00000254580,ENSG00000286345,ENSG00000255065
chr11	106156147	106156635	11:106156147-106156635	ENSG00000252081,ENSG00000287846,ENSG00000254580,ENSG00000286345,ENSG00000254811,ENSG00000255065,ENSG00000287802,ENSG00000274584,ENSG00000213252
chr11	107017588	107018531	11:107017588-107018531	ENSG00000286345,ENSG00000254811,ENSG00000255065,ENSG00000287802,ENSG00000152402,ENSG00000274584,ENSG00000213252,ENSG00000255353
chr11	107018957	107019481	11:107018957-107019481	ENSG00000286345,ENSG00000254811,ENSG00000255065,ENSG00000287802,ENSG00000152402,ENSG00000274584,ENSG00000213252,ENSG00000255353
chr11	107331673	107331992	11:107331673-107331992	ENSG00000255065,ENSG00000287802,ENSG00000274584,ENSG00000255353,ENSG00000261098,ENSG00000225215
chr11	107427593	107428168	11:107427593-107428168	ENSG00000286345,ENSG00000254811,ENSG00000255065,ENSG00000287802,ENSG00000274584,ENSG00000213252,ENSG00000255353,ENSG00000261098,ENSG00000152404,ENSG00000225215,ENSG00000170290
chr11	107457358	107458257	11:107457358-107458257	ENSG00000287802,ENSG00000213252,ENSG00000255353,ENSG00000152404,ENSG00000225215
chr11	107468647	107469174	11:107468647-107469174	ENSG00000255065,ENSG00000287802,ENSG00000274584,ENSG00000213252,ENSG00000255353,ENSG00000152404,ENSG00000225215
chr11	107549231	107549717	11:107549231-107549717	ENSG00000137760,ENSG00000254758,ENSG00000170290,ENSG00000254702
chr11	107552578	107552826	11:107552578-107552826	ENSG00000274584,ENSG00000137760,ENSG00000254758,ENSG00000170290,ENSG00000254702
chr11	107563779	107564218	11:107563779-107564218	ENSG00000137760
chr11	107565090	107566155	11:107565090-107566155	ENSG00000137760,ENSG00000270969,ENSG00000170290
chr11	107576630	107576955	11:107576630-107576955	ENSG00000137760,ENSG00000270969,ENSG00000110675,ENSG00000254758,ENSG00000170290,ENSG00000254702
chr11	107591060	107592433	11:107591060-107592433	ENSG00000270969,ENSG00000110675,ENSG00000255483,ENSG00000254758,ENSG00000170290
chr11	107598519	107598983	11:107598519-107598983	ENSG00000270969,ENSG00000110675,ENSG00000255483,ENSG00000254758,ENSG00000170290
chr11	107655650	107655866	11:107655650-107655866	ENSG00000110675,ENSG00000254758,ENSG00000170290,ENSG00000254702
chr11	107689471	107690059	11:107689471-107690059	ENSG00000137760,ENSG00000270969,ENSG00000255483,ENSG00000254758,ENSG00000170290,ENSG00000254702
chr11	107770951	107771484	11:107770951-107771484	ENSG00000254758,ENSG00000170290,ENSG00000254702
chr11	107824988	107825253	11:107824988-107825253	ENSG00000170290,ENSG00000254702
chr11	107840529	107841266	11:107840529-107841266	ENSG00000170290,ENSG00000254702,ENSG00000110660,ENSG00000240652
chr11	107849603	107850159	11:107849603-107850159	ENSG00000170290,ENSG00000254702,ENSG00000110660
chr11	107857962	107859241	11:107857962-107859241	ENSG00000110660
chr11	107864486	107864899	11:107864486-107864899	ENSG00000110660
chr11	107898073	107898722	11:107898073-107898722	ENSG00000170290,ENSG00000254702,ENSG00000240652
chr11	107928116	107928901	11:107928116-107928901	ENSG00000170290,ENSG00000254702,ENSG00000110660,ENSG00000240652,ENSG00000179331
chr11	107957016	107957460	11:107957016-107957460	-
chr11	107981208	107981695	11:107981208-107981695	-
chr11	107999696	108000226	11:107999696-108000226	ENSG00000288012,ENSG00000166266,ENSG00000200855,ENSG00000285696
chr11	108008567	108009700	11:108008567-108009700	ENSG00000288012,ENSG00000166266,ENSG00000200855
chr11	108025722	108026097	11:108025722-108026097	ENSG00000200855
chr11	108069933	108070426	11:108069933-108070426	ENSG00000166266,ENSG00000200855,ENSG00000285696
chr11	108121139	108122136	11:108121139-108122136	ENSG00000255467,ENSG00000075239,ENSG00000285696,ENSG00000149308
chr11	108136078	108136557	11:108136078-108136557	ENSG00000255467,ENSG00000075239,ENSG00000285696,ENSG00000149308
chr11	108199678	108200459	11:108199678-108200459	ENSG00000285696,ENSG00000149308,ENSG00000149311,ENSG00000206967
chr11	108222360	108223355	11:108222360-108223355	ENSG00000285696,ENSG00000149308,ENSG00000149311,ENSG00000206967
chr11	108236265	108237198	11:108236265-108237198	ENSG00000285696,ENSG00000149308,ENSG00000149311,ENSG00000206967
chr11	108467012	108467877	11:108467012-108467877	ENSG00000166323,ENSG00000178202
chr11	108497420	108498718	11:108497420-108498718	ENSG00000166323,ENSG00000178202
chr11	108559424	108559657	11:108559424-108559657	ENSG00000110723
chr11	108561765	108562156	11:108561765-108562156	ENSG00000110723
chr11	108592845	108594064	11:108592845-108594064	ENSG00000110723
chr11	108603039	108603286	11:108603039-108603286	-
chr11	108647894	108648667	11:108647894-108648667	-
chr11	108653999	108654379	11:108653999-108654379	-
chr11	108659398	108659619	11:108659398-108659619	-
chr11	108664621	108665414	11:108664621-108665414	ENSG00000178105
chr11	108697840	108698336	11:108697840-108698336	ENSG00000240698,ENSG00000254730,ENSG00000255379,ENSG00000203334
chr11	108751429	108751952	11:108751429-108751952	ENSG00000254730,ENSG00000255379
chr11	108788654	108789003	11:108788654-108789003	ENSG00000254730,ENSG00000255379
chr11	108838696	108838989	11:108838696-108838989	ENSG00000178105,ENSG00000255379
chr11	108895722	108896450	11:108895722-108896450	ENSG00000254730,ENSG00000255379,ENSG00000203334,ENSG00000255528,ENSG00000255028,ENSG00000254890
chr11	108906468	108907084	11:108906468-108907084	ENSG00000203334
chr11	108909998	108910655	11:108909998-108910655	ENSG00000255379,ENSG00000203334
chr11	108923141	108923907	11:108923141-108923907	ENSG00000178105,ENSG00000254730,ENSG00000255379,ENSG00000203334,ENSG00000255528,ENSG00000264997
chr11	108994807	108995437	11:108994807-108995437	ENSG00000255353,ENSG00000254730,ENSG00000255379,ENSG00000203334,ENSG00000255528,ENSG00000201243,ENSG00000264997,ENSG00000255028,ENSG00000254890,ENSG00000254482
chr11	109064975	109065307	11:109064975-109065307	ENSG00000203334,ENSG00000255528,ENSG00000200613,ENSG00000264997,ENSG00000255028,ENSG00000254890,ENSG00000254482
chr11	109109489	109110206	11:109109489-109110206	ENSG00000203334,ENSG00000255528,ENSG00000200613,ENSG00000264997,ENSG00000255028,ENSG00000254890,ENSG00000254482
chr11	109112483	109113282	11:109112483-109113282	ENSG00000255528,ENSG00000200613,ENSG00000264997
chr11	109132581	109132810	11:109132581-109132810	ENSG00000255528,ENSG00000200613,ENSG00000264997
chr11	109197404	109198310	11:109197404-109198310	ENSG00000274584,ENSG00000213252,ENSG00000203334,ENSG00000255528,ENSG00000200613,ENSG00000264997,ENSG00000255028,ENSG00000254890,ENSG00000254482
chr11	109309258	109309496	11:109309258-109309496	ENSG00000264997,ENSG00000255028,ENSG00000254890,ENSG00000254482
chr11	109347294	109347565	11:109347294-109347565	ENSG00000264997,ENSG00000255028,ENSG00000254890,ENSG00000254482
chr11	109378305	109378606	11:109378305-109378606	ENSG00000264997,ENSG00000254890,ENSG00000254482
chr11	109383362	109383870	11:109383362-109383870	ENSG00000264997,ENSG00000255028,ENSG00000254890,ENSG00000254482
chr11	109422023	109422492	11:109422023-109422492	ENSG00000255028,ENSG00000185742,ENSG00000254890
chr11	109422988	109423936	11:109422988-109423936	ENSG00000264997,ENSG00000255028,ENSG00000185742,ENSG00000254890
chr11	109697144	109697495	11:109697144-109697495	ENSG00000255028,ENSG00000254890,ENSG00000254482
chr11	109808523	109808809	11:109808523-109808809	ENSG00000254482,ENSG00000254659
chr11	109818331	109818813	11:109818331-109818813	ENSG00000255028,ENSG00000254482,ENSG00000254659
chr11	109853106	109853578	11:109853106-109853578	-
chr11	109864928	109866066	11:109864928-109866066	-
chr11	109911444	109911909	11:109911444-109911909	ENSG00000254798
chr11	109914869	109915479	11:109914869-109915479	ENSG00000254798
chr11	109939263	109939631	11:109939263-109939631	ENSG00000287245
chr11	109946095	109946786	11:109946095-109946786	ENSG00000287245,ENSG00000255210
chr11	109956263	109956739	11:109956263-109956739	ENSG00000287245
chr11	109971243	109971591	11:109971243-109971591	ENSG00000224776,ENSG00000270423
chr11	109984825	109985440	11:109984825-109985440	ENSG00000224776,ENSG00000270423,ENSG00000255210
chr11	110000027	110000466	11:110000027-110000466	ENSG00000224776,ENSG00000270423,ENSG00000255210
chr11	110027091	110027632	11:110027091-110027632	ENSG00000255210
chr11	110062823	110063166	11:110062823-110063166	ENSG00000255210
chr11	110069148	110069846	11:110069148-110069846	ENSG00000255210
chr11	110076119	110076972	11:110076119-110076972	ENSG00000255210
chr11	110077789	110078133	11:110077789-110078133	ENSG00000255210
chr11	110082871	110083135	11:110082871-110083135	-
chr11	110087008	110087313	11:110087008-110087313	ENSG00000149289
chr11	110092269	110093986	11:110092269-110093986	ENSG00000255210,ENSG00000149289
chr11	110098580	110098921	11:110098580-110098921	ENSG00000149289
chr11	110100640	110100938	11:110100640-110100938	-
chr11	110112565	110112924	11:110112565-110112924	-
chr11	110113628	110114005	11:110113628-110114005	-
chr11	110121311	110121743	11:110121311-110121743	ENSG00000149289
chr11	110128212	110128716	11:110128212-110128716	ENSG00000149289
chr11	110147432	110148303	11:110147432-110148303	ENSG00000149289
chr11	110148842	110149421	11:110148842-110149421	ENSG00000149289
chr11	110174029	110174763	11:110174029-110174763	-
chr11	110177137	110177452	11:110177137-110177452	-
chr11	110194234	110194838	11:110194234-110194838	-
chr11	110201262	110201782	11:110201262-110201782	ENSG00000137710,ENSG00000254416
chr11	110208951	110209678	11:110208951-110209678	ENSG00000137710,ENSG00000254416
chr11	110251946	110252278	11:110251946-110252278	ENSG00000137710
chr11	110295632	110297031	11:110295632-110297031	ENSG00000137710
chr11	110319165	110319412	11:110319165-110319412	ENSG00000137710
chr11	110345633	110346130	11:110345633-110346130	ENSG00000254416
chr11	110349176	110349799	11:110349176-110349799	ENSG00000254416
chr11	110367533	110367808	11:110367533-110367808	ENSG00000254416
chr11	110376781	110377476	11:110376781-110377476	ENSG00000137710,ENSG00000254416,ENSG00000137714
chr11	110429489	110430598	11:110429489-110430598	ENSG00000137710,ENSG00000254416,ENSG00000137714
chr11	110431055	110431386	11:110431055-110431386	ENSG00000137714
chr11	110438139	110438462	11:110438139-110438462	ENSG00000137714
chr11	110447327	110447703	11:110447327-110447703	-
chr11	110463160	110463488	11:110463160-110463488	-
chr11	110478972	110480022	11:110478972-110480022	-
chr11	110497270	110497780	11:110497270-110497780	-
chr11	110711705	110713574	11:110711705-110713574	ENSG00000137727
chr11	110759790	110760369	11:110759790-110760369	ENSG00000137727,ENSG00000233497,ENSG00000255149
chr11	110777789	110778554	11:110777789-110778554	ENSG00000233497,ENSG00000255149
chr11	110795169	110795612	11:110795169-110795612	ENSG00000233497
chr11	110797344	110797817	11:110797344-110797817	ENSG00000233497,ENSG00000255149
chr11	110809856	110810200	11:110809856-110810200	ENSG00000233497,ENSG00000255149
chr11	110812237	110812746	11:110812237-110812746	ENSG00000233497,ENSG00000255149
chr11	110825753	110826034	11:110825753-110826034	-
chr11	110837611	110838146	11:110837611-110838146	ENSG00000255149
chr11	110841874	110842207	11:110841874-110842207	ENSG00000255149
chr11	110897154	110897477	11:110897154-110897477	ENSG00000255149
chr11	110907620	110908147	11:110907620-110908147	ENSG00000255149,ENSG00000239354,ENSG00000270202
chr11	110908730	110908986	11:110908730-110908986	ENSG00000255149
chr11	110919416	110919968	11:110919416-110919968	ENSG00000255149,ENSG00000239354,ENSG00000270202
chr11	110972536	110973023	11:110972536-110973023	ENSG00000255149,ENSG00000239354,ENSG00000270202
chr11	111000566	111001140	11:111000566-111001140	ENSG00000287556,ENSG00000239354,ENSG00000270202
chr11	111016291	111016768	11:111016291-111016768	ENSG00000287556
chr11	111044909	111045576	11:111044909-111045576	ENSG00000200168
chr11	111089692	111090225	11:111089692-111090225	ENSG00000271390,ENSG00000271584,ENSG00000287028,ENSG00000239354,ENSG00000270202
chr11	111097271	111097484	11:111097271-111097484	ENSG00000271390,ENSG00000271584,ENSG00000287028,ENSG00000239354,ENSG00000270202
chr11	111177143	111177878	11:111177143-111177878	ENSG00000271584,ENSG00000239354,ENSG00000270202
chr11	111179383	111179926	11:111179383-111179926	ENSG00000271584
chr11	111186586	111186897	11:111186586-111186897	ENSG00000271584
chr11	111205699	111205967	11:111205699-111205967	-
chr11	111222680	111223379	11:111222680-111223379	ENSG00000239354,ENSG00000270202,ENSG00000150750
chr11	111229497	111230721	11:111229497-111230721	ENSG00000150750
chr11	111258152	111258460	11:111258152-111258460	ENSG00000150750
chr11	111283188	111283630	11:111283188-111283630	ENSG00000196167,ENSG00000214290,ENSG00000288097,ENSG00000264032,ENSG00000255093
chr11	111298744	111299787	11:111298744-111299787	ENSG00000196167,ENSG00000214290,ENSG00000288097,ENSG00000264032
chr11	111378797	111379675	11:111378797-111379675	ENSG00000288097,ENSG00000264032,ENSG00000110777,ENSG00000253099
chr11	111386983	111387732	11:111386983-111387732	ENSG00000196167,ENSG00000288097,ENSG00000264032,ENSG00000110777,ENSG00000253099
chr11	111414499	111414771	11:111414499-111414771	ENSG00000288097,ENSG00000264032,ENSG00000255428
chr11	111417732	111418046	11:111417732-111418046	ENSG00000288097,ENSG00000264032,ENSG00000255428
chr11	111422884	111423455	11:111422884-111423455	ENSG00000196167,ENSG00000214290,ENSG00000288097,ENSG00000264032,ENSG00000255428
chr11	111436612	111436955	11:111436612-111436955	ENSG00000196167,ENSG00000288097,ENSG00000264032,ENSG00000110777,ENSG00000255093
chr11	111446224	111447059	11:111446224-111447059	ENSG00000288097,ENSG00000264032,ENSG00000110777,ENSG00000255093
chr11	111454707	111455153	11:111454707-111455153	ENSG00000110777,ENSG00000255093
chr11	111460756	111461289	11:111460756-111461289	ENSG00000288097,ENSG00000110777,ENSG00000255093
chr11	111469410	111469654	11:111469410-111469654	ENSG00000255093
chr11	111512426	111513513	11:111512426-111513513	ENSG00000137707,ENSG00000286028,ENSG00000207811,ENSG00000207562,ENSG00000254980,ENSG00000183644
chr11	111528565	111529094	11:111528565-111529094	ENSG00000137707,ENSG00000286028,ENSG00000207811,ENSG00000207562,ENSG00000254980,ENSG00000183644
chr11	111540414	111541548	11:111540414-111541548	ENSG00000204381
chr11	111542689	111542957	11:111542689-111542957	ENSG00000204381
chr11	111561983	111562543	11:111561983-111562543	ENSG00000254450
chr11	111565133	111565420	11:111565133-111565420	ENSG00000223324,ENSG00000254990,ENSG00000254450
chr11	111571780	111572359	11:111571780-111572359	ENSG00000254450
chr11	111574284	111574783	11:111574284-111574783	ENSG00000235286,ENSG00000254450,ENSG00000254949
chr11	111582057	111582633	11:111582057-111582633	ENSG00000170145,ENSG00000235286,ENSG00000223324,ENSG00000254990,ENSG00000254450,ENSG00000254949,ENSG00000176343,ENSG00000255334
chr11	111591148	111591453	11:111591148-111591453	ENSG00000235286,ENSG00000223324,ENSG00000254450
chr11	111601856	111603104	11:111601856-111603104	ENSG00000170145,ENSG00000235286,ENSG00000223324,ENSG00000137713,ENSG00000254990,ENSG00000254450,ENSG00000254949,ENSG00000176343
chr11	111735338	111736063	11:111735338-111736063	ENSG00000235286,ENSG00000223324,ENSG00000137713
chr11	111765864	111766927	11:111765864-111766927	ENSG00000170145,ENSG00000235286,ENSG00000223324,ENSG00000137713,ENSG00000254990,ENSG00000254450,ENSG00000254949
chr11	111777238	111777544	11:111777238-111777544	ENSG00000170145,ENSG00000235286,ENSG00000223324,ENSG00000137713,ENSG00000254990,ENSG00000254450
chr11	111796966	111797236	11:111796966-111797236	ENSG00000254450
chr11	111841414	111841931	11:111841414-111841931	ENSG00000170145,ENSG00000235286,ENSG00000223324,ENSG00000086848,ENSG00000254450,ENSG00000254949,ENSG00000176343
chr11	111870773	111871667	11:111870773-111871667	ENSG00000086848,ENSG00000258529,ENSG00000254949,ENSG00000255561,ENSG00000137720,ENSG00000176343,ENSG00000109846,ENSG00000170276,ENSG00000254445
chr11	111878700	111879758	11:111878700-111879758	ENSG00000086848,ENSG00000258529,ENSG00000254949,ENSG00000255561,ENSG00000137720,ENSG00000176343,ENSG00000109846,ENSG00000170276,ENSG00000254445,ENSG00000149300,ENSG00000255334
chr11	111926633	111927522	11:111926633-111927522	ENSG00000258529,ENSG00000255561,ENSG00000137720,ENSG00000176343,ENSG00000109846,ENSG00000170276,ENSG00000254445,ENSG00000149300,ENSG00000150764,ENSG00000238965,ENSG00000255286,ENSG00000255334
chr11	111936924	111937508	11:111936924-111937508	ENSG00000176343,ENSG00000109846,ENSG00000170276,ENSG00000254445,ENSG00000150764,ENSG00000238965,ENSG00000255286,ENSG00000255334
chr11	111938535	111939182	11:111938535-111939182	ENSG00000254949,ENSG00000176343,ENSG00000109846,ENSG00000170276,ENSG00000254445,ENSG00000149300,ENSG00000150764,ENSG00000238965,ENSG00000255286,ENSG00000255334
chr11	111976991	111977770	11:111976991-111977770	ENSG00000176343,ENSG00000109846,ENSG00000170276,ENSG00000254445,ENSG00000149300,ENSG00000150764,ENSG00000255286,ENSG00000255334
chr11	112024256	112025797	11:112024256-112025797	ENSG00000255334,ENSG00000150768,ENSG00000230911,ENSG00000238444,ENSG00000271025
chr11	112042586	112043074	11:112042586-112043074	ENSG00000255334,ENSG00000150768,ENSG00000230911,ENSG00000238444,ENSG00000271025
chr11	112073797	112074770	11:112073797-112074770	ENSG00000255334,ENSG00000150773,ENSG00000150776,ENSG00000150779,ENSG00000204370,ENSG00000255292
chr11	112086312	112087149	11:112086312-112087149	ENSG00000255334,ENSG00000150773,ENSG00000150776,ENSG00000150779,ENSG00000204370,ENSG00000255292
chr11	112113558	112113985	11:112113558-112113985	-
chr11	112120276	112120823	11:112120276-112120823	ENSG00000150782,ENSG00000254638,ENSG00000150783
chr11	112129605	112130098	11:112129605-112130098	ENSG00000150782,ENSG00000150783
chr11	112163523	112164427	11:112163523-112164427	ENSG00000150782,ENSG00000254638,ENSG00000150783
chr11	112172461	112172674	11:112172461-112172674	ENSG00000150782,ENSG00000254638,ENSG00000150783,ENSG00000197580
chr11	112175243	112175698	11:112175243-112175698	ENSG00000254638,ENSG00000197580,ENSG00000214264
chr11	112177468	112177968	11:112177468-112177968	ENSG00000254638,ENSG00000197580,ENSG00000214264
chr11	112179662	112180040	11:112179662-112180040	ENSG00000254638,ENSG00000197580,ENSG00000214264
chr11	112200168	112200521	11:112200168-112200521	ENSG00000197580,ENSG00000255231
chr11	112211558	112211962	11:112211558-112211962	ENSG00000197580,ENSG00000213234,ENSG00000243250,ENSG00000243930,ENSG00000255231
chr11	112219655	112220206	11:112219655-112220206	ENSG00000197580,ENSG00000206772,ENSG00000250303,ENSG00000213234,ENSG00000243250,ENSG00000150787,ENSG00000243930,ENSG00000255231
chr11	112225971	112227050	11:112225971-112227050	ENSG00000213234,ENSG00000243250,ENSG00000150787,ENSG00000243930
chr11	112255234	112255836	11:112255234-112255836	ENSG00000213234,ENSG00000268472,ENSG00000188771,ENSG00000243250,ENSG00000150787
chr11	112279886	112280865	11:112279886-112280865	ENSG00000250303,ENSG00000213234,ENSG00000243250,ENSG00000150787,ENSG00000243930
chr11	112289911	112290643	11:112289911-112290643	ENSG00000255484,ENSG00000213233,ENSG00000254968,ENSG00000206772,ENSG00000250303,ENSG00000213234,ENSG00000243250
chr11	112302253	112302733	11:112302253-112302733	ENSG00000213233,ENSG00000206772,ENSG00000250303
chr11	112318203	112318500	11:112318203-112318500	ENSG00000213233,ENSG00000206772
chr11	112321756	112322223	11:112321756-112322223	ENSG00000213233,ENSG00000254968,ENSG00000206772
chr11	112499638	112499899	11:112499638-112499899	ENSG00000213233,ENSG00000254968
chr11	112514369	112514681	11:112514369-112514681	ENSG00000287006,ENSG00000285769,ENSG00000212397,ENSG00000213233,ENSG00000254968,ENSG00000206772
chr11	112524143	112524426	11:112524143-112524426	ENSG00000213233,ENSG00000254968
chr11	112525185	112525672	11:112525185-112525672	ENSG00000285769,ENSG00000212397,ENSG00000213233,ENSG00000254968,ENSG00000206772
chr11	112555598	112555955	11:112555598-112555955	ENSG00000285769,ENSG00000212397,ENSG00000255484,ENSG00000213233,ENSG00000254968,ENSG00000206772
chr11	112588277	112588778	11:112588277-112588778	ENSG00000227487,ENSG00000238998,ENSG00000288070,ENSG00000287006,ENSG00000285769,ENSG00000212397,ENSG00000213233
chr11	112772008	112772282	11:112772008-112772282	ENSG00000288070,ENSG00000254626,ENSG00000287006,ENSG00000285769,ENSG00000212397
chr11	112784989	112785499	11:112784989-112785499	ENSG00000288070,ENSG00000254626,ENSG00000287006,ENSG00000285769,ENSG00000212397
chr11	112797864	112798364	11:112797864-112798364	ENSG00000227487,ENSG00000238998,ENSG00000288070,ENSG00000254626,ENSG00000287006,ENSG00000285769,ENSG00000212397
chr11	112880384	112881072	11:112880384-112881072	ENSG00000238998,ENSG00000288070,ENSG00000287006,ENSG00000285769
chr11	112961168	112961504	11:112961168-112961504	ENSG00000238998,ENSG00000149294,ENSG00000247416,ENSG00000288070
chr11	112961906	112962446	11:112961906-112962446	ENSG00000238998,ENSG00000149294,ENSG00000247416
chr11	112963019	112963402	11:112963019-112963402	ENSG00000238998,ENSG00000149294,ENSG00000247416
chr11	112969094	112969427	11:112969094-112969427	ENSG00000238998,ENSG00000149294,ENSG00000247416
chr11	113114474	113114690	11:113114474-113114690	ENSG00000238998,ENSG00000288070
chr11	113138134	113138433	11:113138134-113138433	ENSG00000227487,ENSG00000149294
chr11	113190368	113190618	11:113190368-113190618	ENSG00000227487
chr11	113242694	113243331	11:113242694-113243331	ENSG00000227487,ENSG00000149294
chr11	113289522	113290006	11:113289522-113290006	ENSG00000255129,ENSG00000227487,ENSG00000288070,ENSG00000285769,ENSG00000212397
chr11	113305640	113306143	11:113305640-113306143	ENSG00000149292,ENSG00000255129
chr11	113314323	113315099	11:113314323-113315099	ENSG00000149292,ENSG00000255129
chr11	113363445	113364014	11:113363445-113364014	ENSG00000265140,ENSG00000270179,ENSG00000149292
chr11	113370527	113370849	11:113370527-113370849	ENSG00000270179
chr11	113376037	113376635	11:113376037-113376635	ENSG00000243353,ENSG00000256091,ENSG00000166682,ENSG00000265140,ENSG00000149295,ENSG00000170209,ENSG00000270179,ENSG00000149292,ENSG00000227487,ENSG00000287006
chr11	113387639	113388130	11:113387639-113388130	ENSG00000265140,ENSG00000170209
chr11	113401617	113402208	11:113401617-113402208	ENSG00000166682,ENSG00000265140,ENSG00000149295,ENSG00000256757,ENSG00000170209
chr11	113474276	113475542	11:113474276-113475542	ENSG00000166682,ENSG00000265140,ENSG00000149295
chr11	113493233	113493543	11:113493233-113493543	ENSG00000255710,ENSG00000256091,ENSG00000166682,ENSG00000265140,ENSG00000149295
chr11	113532676	113533102	11:113532676-113533102	ENSG00000256091,ENSG00000166682,ENSG00000265140
chr11	113577630	113578126	11:113577630-113578126	ENSG00000256091,ENSG00000166682,ENSG00000265140
chr11	113593605	113594176	11:113593605-113594176	ENSG00000243353,ENSG00000256091,ENSG00000166682,ENSG00000265140
chr11	113728664	113729266	11:113728664-113729266	ENSG00000256452,ENSG00000243353,ENSG00000256091,ENSG00000166682
chr11	113773315	113774181	11:113773315-113774181	ENSG00000255710,ENSG00000256452,ENSG00000255870,ENSG00000256167,ENSG00000228607,ENSG00000256603,ENSG00000257070,ENSG00000243353,ENSG00000086827,ENSG00000256091,ENSG00000166682
chr11	113778093	113778473	11:113778093-113778473	ENSG00000255870,ENSG00000256167,ENSG00000228607,ENSG00000256603,ENSG00000243353,ENSG00000086827
chr11	113796563	113797067	11:113796563-113797067	ENSG00000255710,ENSG00000256452,ENSG00000048028,ENSG00000257101,ENSG00000255870,ENSG00000256167,ENSG00000228607,ENSG00000243353,ENSG00000256091
chr11	113859884	113860194	11:113859884-113860194	ENSG00000201687,ENSG00000255710,ENSG00000256452
chr11	113875012	113876138	11:113875012-113876138	ENSG00000255710,ENSG00000256452,ENSG00000048028
chr11	113896108	113896747	11:113896108-113896747	ENSG00000166741,ENSG00000166736,ENSG00000149305,ENSG00000255710,ENSG00000256452,ENSG00000048028
chr11	113994462	113994746	11:113994462-113994746	ENSG00000166736
chr11	114026330	114026848	11:114026330-114026848	ENSG00000256533,ENSG00000166741,ENSG00000166736
chr11	114035933	114036639	11:114035933-114036639	ENSG00000166741,ENSG00000109906,ENSG00000166736
chr11	114059115	114061014	11:114059115-114061014	ENSG00000109906
chr11	114073286	114073567	11:114073286-114073567	ENSG00000109906
chr11	114073956	114074330	11:114073956-114074330	ENSG00000109906
chr11	114082539	114083565	11:114082539-114083565	ENSG00000109906
chr11	114091284	114091500	11:114091284-114091500	-
chr11	114097884	114098336	11:114097884-114098336	-
chr11	114099039	114099698	11:114099039-114099698	-
chr11	114111053	114111887	11:114111053-114111887	-
chr11	114131477	114131814	11:114131477-114131814	-
chr11	114135662	114136032	11:114135662-114136032	-
chr11	114139767	114139975	11:114139767-114139975	-
chr11	114147808	114148319	11:114147808-114148319	ENSG00000286463,ENSG00000109906
chr11	114159976	114160617	11:114159976-114160617	ENSG00000286463,ENSG00000109906
chr11	114166867	114167347	11:114166867-114167347	ENSG00000286463,ENSG00000109906
chr11	114171492	114171840	11:114171492-114171840	-
chr11	114173113	114173334	11:114173113-114173334	-
chr11	114179203	114179757	11:114179203-114179757	ENSG00000286463,ENSG00000109906
chr11	114180380	114180716	11:114180380-114180716	ENSG00000109906
chr11	114196432	114196665	11:114196432-114196665	-
chr11	114208250	114208649	11:114208250-114208649	ENSG00000166736
chr11	114215915	114216169	11:114215915-114216169	-
chr11	114216620	114217191	11:114216620-114217191	ENSG00000255982,ENSG00000166736,ENSG00000255710
chr11	114226425	114226948	11:114226425-114226948	ENSG00000166736
chr11	114258455	114259348	11:114258455-114259348	ENSG00000166741,ENSG00000166736
chr11	114262637	114263098	11:114262637-114263098	ENSG00000166741,ENSG00000166736
chr11	114280339	114280991	11:114280339-114280991	ENSG00000204361,ENSG00000256674,ENSG00000238724,ENSG00000095110,ENSG00000166741,ENSG00000166736
chr11	114315822	114316454	11:114315822-114316454	ENSG00000256674,ENSG00000238724,ENSG00000095110,ENSG00000270204,ENSG00000255982,ENSG00000256533,ENSG00000166741
chr11	114340175	114341251	11:114340175-114341251	ENSG00000252870,ENSG00000204361,ENSG00000256674,ENSG00000238724,ENSG00000095110,ENSG00000270204,ENSG00000255982,ENSG00000256533,ENSG00000256195,ENSG00000256947
chr11	114346706	114346985	11:114346706-114346985	ENSG00000256674,ENSG00000238724,ENSG00000095110,ENSG00000270204,ENSG00000255982,ENSG00000256533,ENSG00000256195,ENSG00000256947
chr11	114348168	114348805	11:114348168-114348805	ENSG00000204361,ENSG00000256674,ENSG00000238724,ENSG00000095110,ENSG00000270204,ENSG00000255982,ENSG00000256533,ENSG00000256195,ENSG00000256947
chr11	114358878	114359384	11:114358878-114359384	ENSG00000204361,ENSG00000256674,ENSG00000238724,ENSG00000095110,ENSG00000270204,ENSG00000255982,ENSG00000256533,ENSG00000256195,ENSG00000256947
chr11	114399989	114400979	11:114399989-114400979	ENSG00000238724,ENSG00000095110,ENSG00000255982,ENSG00000256533,ENSG00000076043,ENSG00000255663,ENSG00000076053,ENSG00000180425,ENSG00000256195
chr11	114410593	114411067	11:114410593-114411067	ENSG00000238724,ENSG00000095110,ENSG00000270204,ENSG00000255982,ENSG00000256533,ENSG00000076043,ENSG00000255663,ENSG00000076053,ENSG00000180425,ENSG00000256195
chr11	114439157	114440163	11:114439157-114440163	ENSG00000238724,ENSG00000095110,ENSG00000270204,ENSG00000255982,ENSG00000256533,ENSG00000076043,ENSG00000255663,ENSG00000076053,ENSG00000180425,ENSG00000256195
chr11	114603351	114603639	11:114603351-114603639	ENSG00000204361,ENSG00000256674,ENSG00000137634,ENSG00000238724,ENSG00000095110,ENSG00000270204,ENSG00000255982
chr11	114762216	114762839	11:114762216-114762839	ENSG00000256315,ENSG00000252870,ENSG00000204361,ENSG00000256674,ENSG00000238724,ENSG00000095110,ENSG00000270204,ENSG00000255982,ENSG00000256533
chr11	115324724	115325017	11:115324724-115325017	ENSG00000288020,ENSG00000279818,ENSG00000260254,ENSG00000255599,ENSG00000239153,ENSG00000255689,ENSG00000255903,ENSG00000257087,ENSG00000256281,ENSG00000256315,ENSG00000255580,ENSG00000256972,ENSG00000287897,ENSG00000252870
chr11	115495417	115495659	11:115495417-115495659	ENSG00000255903,ENSG00000257087,ENSG00000256281,ENSG00000256315,ENSG00000255580,ENSG00000182985
chr11	115502997	115503532	11:115502997-115503532	ENSG00000255689,ENSG00000255903,ENSG00000257087,ENSG00000256281,ENSG00000256315,ENSG00000255580,ENSG00000182985
chr11	115504104	115505058	11:115504104-115505058	ENSG00000260254,ENSG00000255599,ENSG00000239153,ENSG00000255689,ENSG00000255903,ENSG00000257087,ENSG00000256281,ENSG00000256315,ENSG00000255580,ENSG00000256972,ENSG00000287897,ENSG00000182985
chr11	115659731	115660340	11:115659731-115660340	ENSG00000288020,ENSG00000279818,ENSG00000256717,ENSG00000279771,ENSG00000260254,ENSG00000255599,ENSG00000239153,ENSG00000255689,ENSG00000255903,ENSG00000257087,ENSG00000256281,ENSG00000256315
chr11	115699846	115700377	11:115699846-115700377	ENSG00000288020,ENSG00000279818,ENSG00000260254,ENSG00000255599,ENSG00000239153,ENSG00000255689,ENSG00000255903,ENSG00000257087,ENSG00000256281,ENSG00000256315,ENSG00000255580,ENSG00000252870
chr11	115759617	115760686	11:115759617-115760686	ENSG00000246100,ENSG00000288020,ENSG00000279818,ENSG00000260254,ENSG00000255599,ENSG00000239153,ENSG00000255689,ENSG00000255903,ENSG00000257087
chr11	115761188	115761603	11:115761188-115761603	ENSG00000246100,ENSG00000288020,ENSG00000279818
chr11	115847926	115848325	11:115847926-115848325	ENSG00000288020,ENSG00000279818,ENSG00000260254,ENSG00000255599,ENSG00000239153,ENSG00000255689,ENSG00000255903,ENSG00000256281
chr11	115848714	115848945	11:115848714-115848945	ENSG00000288020,ENSG00000279818,ENSG00000260254,ENSG00000255599,ENSG00000239153,ENSG00000255689,ENSG00000255903,ENSG00000257087,ENSG00000256281,ENSG00000256315
chr11	115869871	115870214	11:115869871-115870214	ENSG00000239600,ENSG00000244259,ENSG00000288020,ENSG00000279818,ENSG00000260254,ENSG00000255599,ENSG00000239153,ENSG00000255689,ENSG00000255903,ENSG00000257087,ENSG00000256281,ENSG00000256315,ENSG00000255580,ENSG00000252870
chr11	115872391	115872881	11:115872391-115872881	ENSG00000239600,ENSG00000244259,ENSG00000288020,ENSG00000279818,ENSG00000260254,ENSG00000255599,ENSG00000239153,ENSG00000255689,ENSG00000255903,ENSG00000257087,ENSG00000256281,ENSG00000256315,ENSG00000255580,ENSG00000252870
chr11	115873743	115874251	11:115873743-115874251	ENSG00000239600,ENSG00000244259,ENSG00000288020,ENSG00000279818,ENSG00000255599,ENSG00000239153,ENSG00000255689,ENSG00000255903,ENSG00000257087,ENSG00000256281,ENSG00000256315,ENSG00000255580,ENSG00000252870
chr11	115893650	115894427	11:115893650-115894427	ENSG00000239600,ENSG00000244259,ENSG00000288020,ENSG00000279818,ENSG00000255599,ENSG00000239153,ENSG00000255689,ENSG00000255903,ENSG00000257087,ENSG00000256281,ENSG00000256315
chr11	115925086	115925487	11:115925086-115925487	ENSG00000239600,ENSG00000244259,ENSG00000257067,ENSG00000255689,ENSG00000255903,ENSG00000256315
chr11	115931001	115931704	11:115931001-115931704	ENSG00000239600,ENSG00000244259,ENSG00000257067,ENSG00000288020,ENSG00000279818,ENSG00000257087
chr11	115975141	115975782	11:115975141-115975782	ENSG00000239600,ENSG00000244259,ENSG00000288020,ENSG00000279818,ENSG00000260254,ENSG00000255599,ENSG00000239153,ENSG00000255689,ENSG00000255903,ENSG00000257087,ENSG00000256281,ENSG00000256315,ENSG00000255580,ENSG00000252870
chr11	115990026	115990391	11:115990026-115990391	ENSG00000239600,ENSG00000244259,ENSG00000288020,ENSG00000279818,ENSG00000255599,ENSG00000239153,ENSG00000255689,ENSG00000255903,ENSG00000257087,ENSG00000256281,ENSG00000256315,ENSG00000255580,ENSG00000252870
chr11	116276322	116277048	11:116276322-116277048	ENSG00000260254,ENSG00000255599,ENSG00000239153,ENSG00000255689,ENSG00000255903,ENSG00000257087,ENSG00000256281,ENSG00000256315,ENSG00000255580,ENSG00000256972,ENSG00000287897,ENSG00000252870
chr11	116312906	116313456	11:116312906-116313456	ENSG00000260254,ENSG00000255599,ENSG00000239153,ENSG00000255689,ENSG00000255903,ENSG00000257087,ENSG00000256281,ENSG00000256315,ENSG00000255580,ENSG00000252870,ENSG00000204361
chr11	116358210	116358473	11:116358210-116358473	-
chr11	116499479	116499826	11:116499479-116499826	ENSG00000236437
chr11	116563521	116564116	11:116563521-116564116	ENSG00000237937,ENSG00000255903,ENSG00000257087,ENSG00000255580,ENSG00000252870
chr11	116579977	116580975	11:116579977-116580975	-
chr11	116601731	116602331	11:116601731-116602331	ENSG00000237937,ENSG00000278945
chr11	116605485	116605959	11:116605485-116605959	ENSG00000237937,ENSG00000278945
chr11	116648378	116648777	11:116648378-116648777	ENSG00000237937
chr11	116651242	116651901	11:116651242-116651901	ENSG00000237937
chr11	116690644	116691095	11:116690644-116691095	-
chr11	116696362	116696862	11:116696362-116696862	ENSG00000237937,ENSG00000252870
chr11	116707342	116707702	11:116707342-116707702	-
chr11	116718896	116719405	11:116718896-116719405	-
chr11	116732841	116733130	11:116732841-116733130	-
chr11	116733911	116734384	11:116733911-116734384	-
chr11	116742899	116743214	11:116742899-116743214	ENSG00000137656
chr11	116772534	116773737	11:116772534-116773737	ENSG00000236267,ENSG00000110243,ENSG00000109917,ENSG00000226645,ENSG00000137656
chr11	116787630	116788476	11:116787630-116788476	ENSG00000236267,ENSG00000110243,ENSG00000109917,ENSG00000226645,ENSG00000137656
chr11	116791363	116791644	11:116791363-116791644	ENSG00000236267,ENSG00000110243,ENSG00000109917
chr11	116828797	116829336	11:116828797-116829336	ENSG00000110245,ENSG00000110244,ENSG00000285513,ENSG00000236267
chr11	116835087	116836412	11:116835087-116836412	ENSG00000235910,ENSG00000118137,ENSG00000110245,ENSG00000110244,ENSG00000285513,ENSG00000236267,ENSG00000110243,ENSG00000109917
chr11	116849561	116849777	11:116849561-116849777	ENSG00000160584,ENSG00000235910,ENSG00000118137,ENSG00000236267
chr11	116851636	116851963	11:116851636-116851963	ENSG00000160584,ENSG00000236267
chr11	116853570	116854046	11:116853570-116854046	ENSG00000252992,ENSG00000225236,ENSG00000160584,ENSG00000235910,ENSG00000118137,ENSG00000110245,ENSG00000110244,ENSG00000285513,ENSG00000236267
chr11	116870042	116870696	11:116870042-116870696	ENSG00000252992,ENSG00000225236,ENSG00000160584,ENSG00000236267
chr11	116879718	116880275	11:116879718-116880275	ENSG00000252992,ENSG00000225236,ENSG00000224077,ENSG00000160584,ENSG00000236267
chr11	116890099	116890541	11:116890099-116890541	ENSG00000225236,ENSG00000224077,ENSG00000236267
chr11	116895056	116895665	11:116895056-116895665	ENSG00000225236
chr11	116902335	116902623	11:116902335-116902623	ENSG00000225236
chr11	116927390	116927616	11:116927390-116927616	-
chr11	116928407	116928745	11:116928407-116928745	-
chr11	116930258	116930643	11:116930258-116930643	-
chr11	116931637	116932019	11:116931637-116932019	-
chr11	116941516	116942238	11:116941516-116942238	-
chr11	116948556	116948859	11:116948556-116948859	-
chr11	116962032	116962629	11:116962032-116962629	ENSG00000160584
chr11	116967095	116967541	11:116967095-116967541	-
chr11	116972767	116973352	11:116972767-116973352	ENSG00000225236
chr11	116980177	116980637	11:116980177-116980637	-
chr11	116981462	116981796	11:116981462-116981796	-
chr11	116993491	116994230	11:116993491-116994230	ENSG00000200537
chr11	117002744	117003467	11:117002744-117003467	ENSG00000252992,ENSG00000225236,ENSG00000234268,ENSG00000200537
chr11	117011114	117011483	11:117011114-117011483	ENSG00000200537
chr11	117022555	117023168	11:117022555-117023168	ENSG00000234268,ENSG00000200537
chr11	117028288	117028691	11:117028288-117028691	ENSG00000234268,ENSG00000200537
chr11	117037550	117038419	11:117037550-117038419	ENSG00000234268,ENSG00000200537
chr11	117063053	117063541	11:117063053-117063541	-
chr11	117064188	117064462	11:117064188-117064462	-
chr11	117072645	117072872	11:117072645-117072872	-
chr11	117078238	117078513	11:117078238-117078513	ENSG00000224077
chr11	117083702	117083905	11:117083702-117083905	ENSG00000224077
chr11	117097818	117099211	11:117097818-117099211	ENSG00000225236,ENSG00000224077,ENSG00000160584
chr11	117105917	117106404	11:117105917-117106404	ENSG00000225236,ENSG00000110243
chr11	117138626	117138981	11:117138626-117138981	ENSG00000168092,ENSG00000254678,ENSG00000254851
chr11	117143564	117145555	11:117143564-117145555	ENSG00000149577,ENSG00000168092,ENSG00000254678,ENSG00000254851,ENSG00000225236
chr11	117160839	117161157	11:117160839-117161157	ENSG00000149577,ENSG00000168092
chr11	117178463	117179301	11:117178463-117179301	ENSG00000280143,ENSG00000160613,ENSG00000149591,ENSG00000149577
chr11	117199005	117199534	11:117199005-117199534	ENSG00000280143,ENSG00000160613,ENSG00000149591,ENSG00000149577
chr11	117226476	117226888	11:117226476-117226888	ENSG00000278768,ENSG00000252992,ENSG00000167257,ENSG00000280143,ENSG00000160613,ENSG00000149591,ENSG00000149577
chr11	117231905	117233095	11:117231905-117233095	ENSG00000276505,ENSG00000278768,ENSG00000252992,ENSG00000167257,ENSG00000160613
chr11	117314961	117315168	11:117314961-117315168	ENSG00000110274,ENSG00000276505,ENSG00000278768,ENSG00000186318
chr11	117315489	117316593	11:117315489-117316593	ENSG00000271412,ENSG00000250699,ENSG00000110274,ENSG00000276505,ENSG00000278768,ENSG00000186318,ENSG00000252992
chr11	117327648	117328547	11:117327648-117328547	ENSG00000271412,ENSG00000250699,ENSG00000110274,ENSG00000276505,ENSG00000278768,ENSG00000186318,ENSG00000252992
chr11	117435433	117435730	11:117435433-117435730	ENSG00000279586
chr11	117443461	117444125	11:117443461-117444125	ENSG00000279586
chr11	117477225	117477859	11:117477225-117477859	ENSG00000279586
chr11	117489777	117490446	11:117489777-117490446	ENSG00000279586
chr11	117572089	117572577	11:117572089-117572577	ENSG00000279586
chr11	117663585	117664305	11:117663585-117664305	ENSG00000270403,ENSG00000279586
chr11	117676026	117676419	11:117676026-117676419	ENSG00000270403,ENSG00000279586
chr11	117715819	117716250	11:117715819-117716250	ENSG00000279586
chr11	117716561	117716965	11:117716561-117716965	ENSG00000279586
chr11	117733317	117733683	11:117733317-117733683	ENSG00000279586
chr11	117734465	117734942	11:117734465-117734942	ENSG00000279586
chr11	117743258	117743739	11:117743258-117743739	ENSG00000279586
chr11	117744551	117744978	11:117744551-117744978	ENSG00000279586
chr11	117795806	117796018	11:117795806-117796018	ENSG00000177103
chr11	117796798	117797443	11:117796798-117797443	ENSG00000177103
chr11	117809234	117809762	11:117809234-117809762	ENSG00000254844,ENSG00000137731,ENSG00000177103
chr11	117814714	117815859	11:117814714-117815859	ENSG00000254528,ENSG00000254844,ENSG00000137731,ENSG00000177103
chr11	117817873	117818174	11:117817873-117818174	ENSG00000254844,ENSG00000137731,ENSG00000177103
chr11	117823369	117824421	11:117823369-117824421	ENSG00000254528,ENSG00000254844,ENSG00000137731,ENSG00000177103
chr11	117828551	117828915	11:117828551-117828915	ENSG00000254528,ENSG00000254844,ENSG00000137731
chr11	117843926	117844305	11:117843926-117844305	ENSG00000137726,ENSG00000254528
chr11	117873092	117873422	11:117873092-117873422	ENSG00000137726,ENSG00000255245
chr11	117876338	117877071	11:117876338-117877071	ENSG00000137726,ENSG00000255245
chr11	117899898	117900268	11:117899898-117900268	ENSG00000137726,ENSG00000255245
chr11	117907252	117907688	11:117907252-117907688	ENSG00000137747,ENSG00000255245
chr11	117919408	117919857	11:117919408-117919857	ENSG00000137747
chr11	117930602	117931088	11:117930602-117931088	ENSG00000137747
chr11	117944859	117945579	11:117944859-117945579	ENSG00000272075,ENSG00000137747,ENSG00000137726,ENSG00000254528,ENSG00000254844,ENSG00000137731
chr11	117951148	117951590	11:117951148-117951590	-
chr11	117953060	117953386	11:117953060-117953386	-
chr11	117970610	117971198	11:117970610-117971198	ENSG00000272075,ENSG00000110324
chr11	117979716	117980235	11:117979716-117980235	ENSG00000110324
chr11	117985902	117986784	11:117985902-117986784	ENSG00000110324
chr11	118002929	118003392	11:118002929-118003392	ENSG00000110324
chr11	118010906	118011353	11:118010906-118011353	ENSG00000272075
chr11	118012211	118012598	11:118012211-118012598	ENSG00000272075
chr11	118015436	118015669	11:118015436-118015669	-
chr11	118016039	118016586	11:118016039-118016586	ENSG00000272075
chr11	118056917	118057175	11:118056917-118057175	ENSG00000272075
chr11	118084129	118084618	11:118084129-118084618	ENSG00000137648,ENSG00000272075,ENSG00000255274
chr11	118088545	118089024	11:118088545-118089024	ENSG00000137648,ENSG00000272075,ENSG00000255274
chr11	118145268	118146172	11:118145268-118146172	ENSG00000149575,ENSG00000177098
chr11	118152518	118153450	11:118152518-118153450	ENSG00000177098
chr11	118156529	118157005	11:118156529-118157005	ENSG00000177098
chr11	118171555	118171944	11:118171555-118171944	ENSG00000149575,ENSG00000177098
chr11	118180367	118180879	11:118180367-118180879	ENSG00000160654,ENSG00000167286,ENSG00000149575
chr11	118198439	118198732	11:118198439-118198732	ENSG00000110344,ENSG00000160654,ENSG00000167286,ENSG00000255163
chr11	118201022	118201249	11:118201022-118201249	ENSG00000255163,ENSG00000160593
chr11	118214179	118214795	11:118214179-118214795	ENSG00000255163,ENSG00000160593
chr11	118216841	118217180	11:118216841-118217180	ENSG00000255163,ENSG00000160593
chr11	118224782	118225156	11:118224782-118225156	ENSG00000160593
chr11	118226201	118226708	11:118226201-118226708	ENSG00000160654,ENSG00000167286,ENSG00000160588,ENSG00000255163,ENSG00000160593
chr11	118240816	118241762	11:118240816-118241762	ENSG00000160654,ENSG00000167286,ENSG00000280032,ENSG00000149573,ENSG00000160588,ENSG00000255163,ENSG00000160593
chr11	118251950	118252353	11:118251950-118252353	ENSG00000280032,ENSG00000149573,ENSG00000160588
chr11	118263605	118264609	11:118263605-118264609	ENSG00000160654,ENSG00000167286,ENSG00000280032,ENSG00000149573,ENSG00000160588
chr11	118283889	118284119	11:118283889-118284119	-
chr11	118295896	118296247	11:118295896-118296247	ENSG00000160654,ENSG00000167286,ENSG00000198851
chr11	118316536	118317128	11:118316536-118317128	ENSG00000110344,ENSG00000160654,ENSG00000167286,ENSG00000254992,ENSG00000198851
chr11	118359212	118359859	11:118359212-118359859	ENSG00000110344,ENSG00000160654,ENSG00000167286
chr11	118401125	118402032	11:118401125-118402032	ENSG00000255384,ENSG00000167283,ENSG00000285827,ENSG00000254873
chr11	118415084	118416021	11:118415084-118416021	ENSG00000118058,ENSG00000255384,ENSG00000269944,ENSG00000167283,ENSG00000285827,ENSG00000254873
chr11	118435481	118436808	11:118435481-118436808	ENSG00000118058,ENSG00000255384,ENSG00000167283,ENSG00000285827,ENSG00000254873
chr11	118438484	118438910	11:118438484-118438910	ENSG00000118058,ENSG00000255384,ENSG00000167283,ENSG00000285827,ENSG00000254873
chr11	118488447	118488713	11:118488447-118488713	ENSG00000118058,ENSG00000167283,ENSG00000285827,ENSG00000254873
chr11	118513920	118514531	11:118513920-118514531	ENSG00000207185,ENSG00000149582,ENSG00000172425,ENSG00000255435,ENSG00000118058
chr11	118524550	118525061	11:118524550-118525061	ENSG00000149582,ENSG00000172425,ENSG00000255435,ENSG00000118058
chr11	118530502	118531636	11:118530502-118531636	ENSG00000149582,ENSG00000172425,ENSG00000255435
chr11	118565692	118566337	11:118565692-118566337	ENSG00000207185,ENSG00000095139,ENSG00000243431,ENSG00000118096,ENSG00000149582,ENSG00000255435
chr11	118571905	118572693	11:118571905-118572693	ENSG00000207185,ENSG00000095139,ENSG00000243431,ENSG00000118096
chr11	118572919	118573277	11:118572919-118573277	ENSG00000207185,ENSG00000095139,ENSG00000118096
chr11	118607636	118609030	11:118607636-118609030	ENSG00000284246,ENSG00000255176,ENSG00000019144,ENSG00000207185
chr11	118610894	118611211	11:118610894-118611211	ENSG00000284246,ENSG00000255176,ENSG00000019144,ENSG00000207185
chr11	118621300	118621986	11:118621300-118621986	ENSG00000284246,ENSG00000255176,ENSG00000019144,ENSG00000207185
chr11	118652643	118653211	11:118652643-118653211	ENSG00000118094,ENSG00000284246,ENSG00000255176,ENSG00000019144,ENSG00000207185
chr11	118659382	118659899	11:118659382-118659899	ENSG00000118094,ENSG00000284246,ENSG00000255176,ENSG00000019144,ENSG00000207185
chr11	118689697	118690544	11:118689697-118690544	ENSG00000239726,ENSG00000110375,ENSG00000201535,ENSG00000254621,ENSG00000254478,ENSG00000110367,ENSG00000287238,ENSG00000207462,ENSG00000255422,ENSG00000255239,ENSG00000118094
chr11	118705209	118705691	11:118705209-118705691	ENSG00000287238,ENSG00000207462,ENSG00000255422,ENSG00000118094
chr11	118705937	118706429	11:118705937-118706429	ENSG00000201535,ENSG00000254621,ENSG00000254478,ENSG00000287238,ENSG00000207462,ENSG00000255422,ENSG00000255239,ENSG00000118094
chr11	118718493	118719034	11:118718493-118719034	ENSG00000201535,ENSG00000254621,ENSG00000287238,ENSG00000207462,ENSG00000255422,ENSG00000118094
chr11	118790515	118792074	11:118790515-118792074	ENSG00000201535,ENSG00000254621,ENSG00000254478,ENSG00000278376,ENSG00000110367
chr11	118792588	118793111	11:118792588-118793111	ENSG00000201535,ENSG00000254621,ENSG00000254478,ENSG00000278376,ENSG00000110367
chr11	118870173	118870691	11:118870173-118870691	ENSG00000239726,ENSG00000245869,ENSG00000160683,ENSG00000201535,ENSG00000254621,ENSG00000254478,ENSG00000278376,ENSG00000110367,ENSG00000287238,ENSG00000118094
chr11	118876805	118877084	11:118876805-118877084	ENSG00000245869,ENSG00000160683,ENSG00000201535,ENSG00000254621,ENSG00000254478
chr11	118882619	118882840	11:118882619-118882840	ENSG00000245869,ENSG00000160683,ENSG00000201535,ENSG00000254621,ENSG00000254478
chr11	118892553	118892764	11:118892553-118892764	ENSG00000245869,ENSG00000201535,ENSG00000254621,ENSG00000254478
chr11	118896704	118896938	11:118896704-118896938	-
chr11	118907132	118907419	11:118907132-118907419	ENSG00000239726,ENSG00000110375,ENSG00000264211,ENSG00000186174
chr11	118911964	118912337	11:118911964-118912337	ENSG00000239726,ENSG00000110375,ENSG00000264211,ENSG00000186174
chr11	118912564	118912856	11:118912564-118912856	ENSG00000264211,ENSG00000186174
chr11	118913504	118913907	11:118913504-118913907	ENSG00000239726,ENSG00000110375,ENSG00000264211,ENSG00000186174
chr11	118919279	118919517	11:118919279-118919517	ENSG00000264211,ENSG00000186174
chr11	118925877	118926272	11:118925877-118926272	ENSG00000239726,ENSG00000110375,ENSG00000264211,ENSG00000186174
chr11	118928161	118929781	11:118928161-118929781	ENSG00000239726,ENSG00000110375,ENSG00000264211,ENSG00000186174
chr11	118940021	118940669	11:118940021-118940669	ENSG00000255114,ENSG00000254909,ENSG00000239726,ENSG00000110375,ENSG00000201535,ENSG00000254621,ENSG00000254478,ENSG00000287238,ENSG00000118094
chr11	118956474	118956800	11:118956474-118956800	ENSG00000255114,ENSG00000254909,ENSG00000176302,ENSG00000222529,ENSG00000239726,ENSG00000110375,ENSG00000186174,ENSG00000201535,ENSG00000254621,ENSG00000254478,ENSG00000287238,ENSG00000255239,ENSG00000118094
chr11	118979419	118979846	11:118979419-118979846	ENSG00000254909,ENSG00000186166,ENSG00000255121,ENSG00000283691,ENSG00000280502,ENSG00000176302,ENSG00000222529,ENSG00000118094
chr11	118997698	118998468	11:118997698-118998468	ENSG00000255114,ENSG00000137700,ENSG00000283704,ENSG00000196655,ENSG00000118181,ENSG00000254909,ENSG00000254428,ENSG00000240970,ENSG00000186166,ENSG00000255121,ENSG00000283691,ENSG00000280502
chr11	119018159	119019020	11:119018159-119019020	ENSG00000255114,ENSG00000137700,ENSG00000283704,ENSG00000196655,ENSG00000118181,ENSG00000254909,ENSG00000254428,ENSG00000240970,ENSG00000186166,ENSG00000255121
chr11	119030126	119031147	11:119030126-119031147	ENSG00000149428,ENSG00000255114,ENSG00000137700,ENSG00000283704,ENSG00000196655,ENSG00000118181,ENSG00000254909
chr11	119056736	119057719	11:119056736-119057719	ENSG00000160695,ENSG00000272186,ENSG00000271751,ENSG00000149428,ENSG00000255114,ENSG00000137700,ENSG00000283704,ENSG00000196655,ENSG00000118181
chr11	119067433	119068008	11:119067433-119068008	ENSG00000188486,ENSG00000256269,ENSG00000160695,ENSG00000272186,ENSG00000271751,ENSG00000149428,ENSG00000255114
chr11	119084705	119085228	11:119084705-119085228	ENSG00000188486,ENSG00000256269,ENSG00000160695,ENSG00000272186,ENSG00000271751,ENSG00000255114
chr11	119087735	119088051	11:119087735-119088051	ENSG00000256269
chr11	119094297	119095796	11:119094297-119095796	ENSG00000172375,ENSG00000172269,ENSG00000188486,ENSG00000256269
chr11	119101631	119102571	11:119101631-119102571	ENSG00000172273,ENSG00000172375,ENSG00000172269,ENSG00000188486,ENSG00000256269
chr11	119106871	119108118	11:119106871-119108118	ENSG00000172273,ENSG00000172375,ENSG00000172269,ENSG00000188486
chr11	119121134	119121872	11:119121134-119121872	ENSG00000172367,ENSG00000172350,ENSG00000172273,ENSG00000172375,ENSG00000172269,ENSG00000188486
chr11	119148962	119149857	11:119148962-119149857	ENSG00000172367,ENSG00000160703,ENSG00000172350,ENSG00000172273
chr11	119168638	119169628	11:119168638-119169628	ENSG00000248712,ENSG00000172367,ENSG00000160703,ENSG00000172350
chr11	119196876	119197227	11:119196876-119197227	ENSG00000110395,ENSG00000248712,ENSG00000172367,ENSG00000160703,ENSG00000172350
chr11	119205844	119206693	11:119205844-119206693	ENSG00000252119,ENSG00000284148,ENSG00000222249,ENSG00000110395,ENSG00000248712,ENSG00000172367
chr11	119228997	119229222	11:119228997-119229222	-
chr11	119284500	119284836	11:119284500-119284836	ENSG00000284148,ENSG00000222249,ENSG00000110395,ENSG00000172367
chr11	119315421	119315926	11:119315421-119315926	ENSG00000252119,ENSG00000284148,ENSG00000076706
chr11	119317135	119317461	11:119317135-119317461	ENSG00000252119,ENSG00000284148,ENSG00000076706
chr11	119320993	119321978	11:119320993-119321978	ENSG00000245385,ENSG00000173456,ENSG00000252119,ENSG00000284148,ENSG00000076706
chr11	119334144	119334743	11:119334144-119334743	ENSG00000235718,ENSG00000223953,ENSG00000245385,ENSG00000173456,ENSG00000252119,ENSG00000284148,ENSG00000076706
chr11	119341475	119341867	11:119341475-119341867	ENSG00000235718,ENSG00000223953,ENSG00000245385
chr11	119356214	119357085	11:119356214-119357085	ENSG00000254892,ENSG00000254590,ENSG00000254740,ENSG00000245248,ENSG00000036672,ENSG00000235718,ENSG00000223953
chr11	119359750	119360086	11:119359750-119360086	ENSG00000254740,ENSG00000245248,ENSG00000036672,ENSG00000235718,ENSG00000223953
chr11	119363876	119364542	11:119363876-119364542	ENSG00000254740,ENSG00000245248,ENSG00000036672
chr11	119381262	119382032	11:119381262-119382032	ENSG00000254892,ENSG00000254590,ENSG00000254740,ENSG00000245248,ENSG00000036672,ENSG00000235718,ENSG00000223953
chr11	119421957	119423427	11:119421957-119423427	ENSG00000255377,ENSG00000263873,ENSG00000154096,ENSG00000254892,ENSG00000254590
chr11	119436729	119437068	11:119436729-119437068	ENSG00000255377,ENSG00000263873,ENSG00000154096,ENSG00000254892,ENSG00000254590
chr11	119525111	119525673	11:119525111-119525673	ENSG00000254863,ENSG00000286992,ENSG00000288047,ENSG00000287545,ENSG00000254406,ENSG00000254561,ENSG00000254892,ENSG00000254590
chr11	119533974	119534353	11:119533974-119534353	ENSG00000286731,ENSG00000254863,ENSG00000286992,ENSG00000288047,ENSG00000287545,ENSG00000254406,ENSG00000199217,ENSG00000254561,ENSG00000230716,ENSG00000254892,ENSG00000254590
chr11	119573956	119574249	11:119573956-119574249	ENSG00000254561,ENSG00000230716
chr11	119584105	119585162	11:119584105-119585162	ENSG00000254863,ENSG00000286992,ENSG00000288047,ENSG00000287545,ENSG00000254406,ENSG00000199217,ENSG00000254561,ENSG00000230716,ENSG00000254892,ENSG00000254590
chr11	119594631	119595213	11:119594631-119595213	ENSG00000254863,ENSG00000286992,ENSG00000288047,ENSG00000287545,ENSG00000254406,ENSG00000199217,ENSG00000254561,ENSG00000230716
chr11	119615493	119615853	11:119615493-119615853	ENSG00000287545,ENSG00000254406,ENSG00000199217,ENSG00000254561,ENSG00000230716
chr11	119666525	119666796	11:119666525-119666796	ENSG00000254863,ENSG00000286992,ENSG00000288047,ENSG00000287545,ENSG00000254406,ENSG00000199217,ENSG00000254561
chr11	119673919	119674182	11:119673919-119674182	ENSG00000199217,ENSG00000110400,ENSG00000254561
chr11	119684384	119684653	11:119684384-119684653	ENSG00000110400
chr11	119691065	119691477	11:119691065-119691477	ENSG00000287545,ENSG00000254406,ENSG00000255247,ENSG00000199217,ENSG00000110400
chr11	119694137	119694686	11:119694137-119694686	ENSG00000254863,ENSG00000286992,ENSG00000288047,ENSG00000287545,ENSG00000254406,ENSG00000255247,ENSG00000199217,ENSG00000110400
chr11	119709485	119710127	11:119709485-119710127	ENSG00000254863,ENSG00000286992,ENSG00000288047,ENSG00000287545,ENSG00000254406,ENSG00000254854,ENSG00000255247,ENSG00000199217
chr11	119728778	119729773	11:119728778-119729773	ENSG00000254863,ENSG00000286992,ENSG00000288047,ENSG00000287545,ENSG00000254406,ENSG00000254854,ENSG00000199217,ENSG00000110400
chr11	119741415	119741702	11:119741415-119741702	ENSG00000254863,ENSG00000288047,ENSG00000287545,ENSG00000254406,ENSG00000199217
chr11	119742308	119742964	11:119742308-119742964	ENSG00000286731,ENSG00000254863,ENSG00000286992,ENSG00000288047,ENSG00000287545,ENSG00000254406,ENSG00000254854,ENSG00000199217
chr11	119751622	119752118	11:119751622-119752118	ENSG00000254863,ENSG00000286992,ENSG00000288047,ENSG00000287545,ENSG00000254406,ENSG00000199217
chr11	120013358	120013573	11:120013358-120013573	ENSG00000286731,ENSG00000255216,ENSG00000254863,ENSG00000286992,ENSG00000288047,ENSG00000287545
chr11	120067949	120068531	11:120067949-120068531	ENSG00000137699,ENSG00000286731,ENSG00000254863,ENSG00000286992,ENSG00000288047,ENSG00000287545,ENSG00000254406,ENSG00000199217,ENSG00000254561
chr11	120096749	120097351	11:120096749-120097351	ENSG00000137699,ENSG00000286731,ENSG00000254863,ENSG00000286992,ENSG00000288047,ENSG00000287545,ENSG00000254406,ENSG00000199217
chr11	120168833	120169715	11:120168833-120169715	ENSG00000259541,ENSG00000137709,ENSG00000176984,ENSG00000137699
chr11	120172351	120172866	11:120172351-120172866	ENSG00000137709,ENSG00000176984,ENSG00000137699
chr11	120210683	120211660	11:120210683-120211660	ENSG00000259541,ENSG00000184232,ENSG00000137699
chr11	120224583	120225371	11:120224583-120225371	ENSG00000259541,ENSG00000137709,ENSG00000184232,ENSG00000137699
chr11	120239941	120240500	11:120239941-120240500	ENSG00000259541,ENSG00000137709
chr11	120255171	120255518	11:120255171-120255518	ENSG00000259541,ENSG00000137709
chr11	120302835	120303307	11:120302835-120303307	ENSG00000259541,ENSG00000137709
chr11	120324858	120325838	11:120324858-120325838	ENSG00000274303,ENSG00000181264,ENSG00000137709
chr11	120335007	120335226	11:120335007-120335226	ENSG00000274303,ENSG00000196914
chr11	120335985	120337012	11:120335985-120337012	ENSG00000274303,ENSG00000196914,ENSG00000181264
chr11	120339519	120339848	11:120339519-120339848	ENSG00000274303,ENSG00000196914,ENSG00000181264
chr11	120344313	120345238	11:120344313-120345238	ENSG00000274303,ENSG00000196914
chr11	120425581	120425863	11:120425581-120425863	ENSG00000274303,ENSG00000196914
chr11	120431810	120432479	11:120431810-120432479	ENSG00000274303,ENSG00000196914
chr11	120511008	120511751	11:120511008-120511751	ENSG00000250493,ENSG00000255006,ENSG00000149403
chr11	120545840	120546221	11:120545840-120546221	ENSG00000255006,ENSG00000149403
chr11	120552295	120552862	11:120552295-120552862	ENSG00000250493,ENSG00000255006,ENSG00000149403
chr11	120555207	120555464	11:120555207-120555464	ENSG00000149403
chr11	120563917	120565377	11:120563917-120565377	ENSG00000255006,ENSG00000149403
chr11	120633534	120634315	11:120633534-120634315	ENSG00000250493,ENSG00000255006
chr11	120684838	120685197	11:120684838-120685197	ENSG00000255006
chr11	120688090	120688404	11:120688090-120688404	-
chr11	120934162	120934543	11:120934162-120934543	ENSG00000254735,ENSG00000250493
chr11	120952315	120952978	11:120952315-120952978	ENSG00000254735,ENSG00000250493
chr11	120957055	120957432	11:120957055-120957432	ENSG00000250493
chr11	120985834	120986538	11:120985834-120986538	ENSG00000285509,ENSG00000250493
chr11	120993959	120994703	11:120993959-120994703	ENSG00000250493
chr11	121023840	121024475	11:121023840-121024475	ENSG00000285509,ENSG00000154114
chr11	121029955	121030454	11:121029955-121030454	ENSG00000285509,ENSG00000154114
chr11	121035856	121036163	11:121035856-121036163	ENSG00000285509,ENSG00000154114,ENSG00000250493
chr11	121071306	121071740	11:121071306-121071740	-
chr11	121109395	121109850	11:121109395-121109850	ENSG00000109927,ENSG00000250493
chr11	121112664	121112890	11:121112664-121112890	ENSG00000109927
chr11	121194844	121195118	11:121194844-121195118	ENSG00000254515,ENSG00000250493
chr11	121212597	121212947	11:121212597-121212947	ENSG00000254515,ENSG00000250493
chr11	121257186	121257856	11:121257186-121257856	ENSG00000109929,ENSG00000244400,ENSG00000254515
chr11	121268514	121269086	11:121268514-121269086	ENSG00000109929,ENSG00000244400,ENSG00000254515
chr11	121292009	121293300	11:121292009-121293300	ENSG00000109929,ENSG00000254515
chr11	121319367	121319576	11:121319367-121319576	-
chr11	121321798	121322087	11:121321798-121322087	-
chr11	121328370	121328673	11:121328370-121328673	-
chr11	121330856	121331132	11:121330856-121331132	-
chr11	121367384	121367790	11:121367384-121367790	ENSG00000232460
chr11	121417103	121417717	11:121417103-121417717	ENSG00000246790,ENSG00000271022
chr11	121418652	121418930	11:121418652-121418930	ENSG00000271022
chr11	121427063	121427581	11:121427063-121427581	ENSG00000271022
chr11	121429677	121429989	11:121429677-121429989	ENSG00000271022
chr11	121435838	121436470	11:121435838-121436470	ENSG00000246790,ENSG00000271022
chr11	121451807	121452768	11:121451807-121452768	ENSG00000137642,ENSG00000246790
chr11	121464412	121464963	11:121464412-121464963	ENSG00000137642,ENSG00000246790
chr11	121481813	121482904	11:121481813-121482904	ENSG00000246790
chr11	121518439	121518809	11:121518439-121518809	-
chr11	121524106	121524446	11:121524106-121524446	-
chr11	121534087	121534360	11:121534087-121534360	-
chr11	121557348	121557803	11:121557348-121557803	ENSG00000137642
chr11	121572317	121572928	11:121572317-121572928	ENSG00000137642,ENSG00000254515
chr11	121578399	121578602	11:121578399-121578602	ENSG00000137642
chr11	121582306	121582789	11:121582306-121582789	ENSG00000137642,ENSG00000254515
chr11	121588667	121589183	11:121588667-121589183	ENSG00000137642,ENSG00000254515
chr11	121590033	121590395	11:121590033-121590395	ENSG00000137642
chr11	121655257	121656378	11:121655257-121656378	ENSG00000259571,ENSG00000207971,ENSG00000255248,ENSG00000286044
chr11	121688138	121688360	11:121688138-121688360	ENSG00000286044
chr11	121700189	121700442	11:121700189-121700442	ENSG00000286044
chr11	121712294	121712611	11:121712294-121712611	ENSG00000286044
chr11	121722467	121723164	11:121722467-121723164	ENSG00000286044
chr11	121757664	121757948	11:121757664-121757948	ENSG00000286044
chr11	121767314	121767873	11:121767314-121767873	ENSG00000286497,ENSG00000286023,ENSG00000286044
chr11	121930195	121930472	11:121930195-121930472	-
chr11	122007478	122008091	11:122007478-122008091	ENSG00000259571,ENSG00000286497,ENSG00000252556,ENSG00000286023,ENSG00000286044
chr11	122045216	122045625	11:122045216-122045625	ENSG00000198975,ENSG00000259571,ENSG00000207971,ENSG00000286497,ENSG00000286023
chr11	122069912	122070335	11:122069912-122070335	ENSG00000198975,ENSG00000259571,ENSG00000207971,ENSG00000255248,ENSG00000286497,ENSG00000286023
chr11	122100136	122100742	11:122100136-122100742	ENSG00000259571,ENSG00000207971,ENSG00000255248
chr11	122101621	122102141	11:122101621-122102141	ENSG00000259571,ENSG00000207971,ENSG00000255248
chr11	122157682	122157965	11:122157682-122157965	ENSG00000207994,ENSG00000198975,ENSG00000259571,ENSG00000255248
chr11	122186428	122186966	11:122186428-122186966	ENSG00000207994,ENSG00000198975,ENSG00000259571,ENSG00000207971,ENSG00000255248,ENSG00000286497,ENSG00000286023
chr11	122202861	122203341	11:122202861-122203341	ENSG00000198975,ENSG00000259571,ENSG00000255248
chr11	122215341	122215667	11:122215341-122215667	-
chr11	122242724	122243270	11:122242724-122243270	ENSG00000253035,ENSG00000255219,ENSG00000255015,ENSG00000198975,ENSG00000259571,ENSG00000286044
chr11	122253632	122254331	11:122253632-122254331	ENSG00000253035,ENSG00000255219,ENSG00000255015,ENSG00000259571
chr11	122267593	122267845	11:122267593-122267845	ENSG00000253035,ENSG00000255219,ENSG00000255015
chr11	122304395	122304606	11:122304395-122304606	ENSG00000255219,ENSG00000255015,ENSG00000255248
chr11	122337905	122338237	11:122337905-122338237	-
chr11	122440349	122440619	11:122440349-122440619	ENSG00000253035,ENSG00000252776
chr11	122442270	122442490	11:122442270-122442490	ENSG00000253035,ENSG00000252776
chr11	122491510	122491943	11:122491510-122491943	ENSG00000253035,ENSG00000252776,ENSG00000259571
chr11	122505653	122506194	11:122505653-122506194	ENSG00000253035,ENSG00000259571
chr11	122523912	122524474	11:122523912-122524474	ENSG00000253035
chr11	122556581	122557207	11:122556581-122557207	ENSG00000255248
chr11	122580623	122581524	11:122580623-122581524	ENSG00000254935,ENSG00000254572,ENSG00000223265
chr11	122628912	122629386	11:122628912-122629386	ENSG00000285909,ENSG00000254935,ENSG00000254572
chr11	122637625	122637927	11:122637625-122637927	ENSG00000254935,ENSG00000254572
chr11	122655469	122656998	11:122655469-122656998	ENSG00000286341,ENSG00000154127,ENSG00000254935,ENSG00000254572
chr11	122668542	122668869	11:122668542-122668869	ENSG00000286341
chr11	122671436	122671781	11:122671436-122671781	ENSG00000286341
chr11	122691184	122691460	11:122691184-122691460	ENSG00000286341
chr11	122697558	122698137	11:122697558-122698137	ENSG00000239079,ENSG00000286341,ENSG00000154127,ENSG00000254935,ENSG00000254572
chr11	122711919	122712480	11:122711919-122712480	ENSG00000239079,ENSG00000286341,ENSG00000154127,ENSG00000254572
chr11	122717251	122717956	11:122717251-122717956	ENSG00000199709,ENSG00000239079,ENSG00000286341,ENSG00000154127,ENSG00000254572
chr11	122727257	122727538	11:122727257-122727538	ENSG00000239079
chr11	122743845	122744324	11:122743845-122744324	ENSG00000239079,ENSG00000286341,ENSG00000254935,ENSG00000254572
chr11	122748976	122749381	11:122748976-122749381	ENSG00000239079,ENSG00000286341,ENSG00000254572
chr11	122756366	122756758	11:122756366-122756758	ENSG00000239079,ENSG00000286341,ENSG00000154127,ENSG00000254935,ENSG00000254572
chr11	122759050	122759303	11:122759050-122759303	ENSG00000254572
chr11	122779009	122779655	11:122779009-122779655	ENSG00000154127,ENSG00000254935,ENSG00000254572
chr11	122781538	122781796	11:122781538-122781796	ENSG00000154127
chr11	122808328	122808775	11:122808328-122808775	-
chr11	122821188	122821605	11:122821188-122821605	ENSG00000199709
chr11	122830921	122831169	11:122830921-122831169	ENSG00000109943
chr11	122832613	122833308	11:122832613-122833308	ENSG00000199709,ENSG00000109943,ENSG00000285909,ENSG00000254572
chr11	122838275	122838557	11:122838275-122838557	ENSG00000109943,ENSG00000285909
chr11	122843423	122844099	11:122843423-122844099	ENSG00000109943,ENSG00000285909
chr11	122856516	122857033	11:122856516-122857033	ENSG00000243669,ENSG00000254944,ENSG00000199709,ENSG00000109943,ENSG00000285909,ENSG00000254572
chr11	122863918	122864734	11:122863918-122864734	ENSG00000109943
chr11	122880221	122880702	11:122880221-122880702	ENSG00000109944
chr11	122882646	122883684	11:122882646-122883684	ENSG00000243669,ENSG00000254944,ENSG00000199709,ENSG00000109944
chr11	122981693	122982037	11:122981693-122982037	ENSG00000243669,ENSG00000188909,ENSG00000254944,ENSG00000199709
chr11	122984207	122984996	11:122984207-122984996	ENSG00000188909,ENSG00000254944,ENSG00000199709
chr11	123020924	123021291	11:123020924-123021291	ENSG00000233541,ENSG00000244641,ENSG00000243669,ENSG00000213184,ENSG00000254944,ENSG00000199709,ENSG00000109943
chr11	123054218	123054910	11:123054218-123054910	ENSG00000288061,ENSG00000202252,ENSG00000207118,ENSG00000200879,ENSG00000109971,ENSG00000233541,ENSG00000244641,ENSG00000243669,ENSG00000199709
chr11	123061933	123063064	11:123061933-123063064	ENSG00000288061,ENSG00000202252,ENSG00000207118,ENSG00000200879,ENSG00000109971,ENSG00000233541,ENSG00000244641
chr11	123069942	123070411	11:123069942-123070411	ENSG00000288061,ENSG00000166250,ENSG00000109971
chr11	123103366	123103631	11:123103366-123103631	ENSG00000166250
chr11	123118490	123118895	11:123118490-123118895	ENSG00000254710
chr11	123137441	123137955	11:123137441-123137955	ENSG00000255342,ENSG00000254710
chr11	123158468	123158761	11:123158468-123158761	ENSG00000254710
chr11	123159446	123159727	11:123159446-123159727	ENSG00000254710
chr11	123194813	123196289	11:123194813-123196289	ENSG00000166250,ENSG00000254710
chr11	123212550	123212858	11:123212550-123212858	ENSG00000166250,ENSG00000254710
chr11	123247103	123247611	11:123247103-123247611	ENSG00000254710
chr11	123261406	123261744	11:123261406-123261744	-
chr11	123263830	123264714	11:123263830-123264714	-
chr11	123301481	123302252	11:123301481-123302252	ENSG00000200496,ENSG00000254823,ENSG00000254407,ENSG00000265357
chr11	123305004	123305423	11:123305004-123305423	ENSG00000200496,ENSG00000254823,ENSG00000254407
chr11	123357953	123358623	11:123357953-123358623	ENSG00000254407,ENSG00000023171,ENSG00000265357
chr11	123362948	123363423	11:123362948-123363423	ENSG00000254407,ENSG00000023171,ENSG00000265357
chr11	123407512	123407798	11:123407512-123407798	ENSG00000254407,ENSG00000265357
chr11	123430001	123431476	11:123430001-123431476	ENSG00000254407,ENSG00000023171,ENSG00000265357
chr11	123454152	123454677	11:123454152-123454677	ENSG00000254407,ENSG00000023171,ENSG00000265357
chr11	123478553	123478816	11:123478553-123478816	-
chr11	123484429	123484928	11:123484429-123484928	ENSG00000200496,ENSG00000254407,ENSG00000023171,ENSG00000265357
chr11	123504311	123504721	11:123504311-123504721	ENSG00000023171,ENSG00000265357,ENSG00000254449
chr11	123509575	123510003	11:123509575-123510003	ENSG00000023171,ENSG00000254449
chr11	123511243	123511473	11:123511243-123511473	ENSG00000023171,ENSG00000254449
chr11	123537761	123538567	11:123537761-123538567	-
chr11	123559514	123560616	11:123559514-123560616	ENSG00000023171,ENSG00000254449
chr11	123576691	123577223	11:123576691-123577223	ENSG00000254449
chr11	123580524	123580966	11:123580524-123580966	ENSG00000254449
chr11	123629122	123629761	11:123629122-123629761	ENSG00000254449,ENSG00000166257,ENSG00000200197,ENSG00000196099,ENSG00000171014,ENSG00000198674,ENSG00000254737
chr11	123640892	123641388	11:123640892-123641388	ENSG00000254449,ENSG00000166257,ENSG00000200197
chr11	123653823	123655018	11:123653823-123655018	ENSG00000254449,ENSG00000166257
chr11	123660000	123660280	11:123660000-123660280	ENSG00000254449,ENSG00000166257,ENSG00000254467,ENSG00000200197,ENSG00000196099,ENSG00000181518
chr11	123711297	123711607	11:123711297-123711607	ENSG00000200197,ENSG00000196099
chr11	123741210	123742072	11:123741210-123742072	ENSG00000166261,ENSG00000221931,ENSG00000200197,ENSG00000196099,ENSG00000204300,ENSG00000181518,ENSG00000171014,ENSG00000181499,ENSG00000196248
chr11	123852394	123852646	11:123852394-123852646	ENSG00000200197,ENSG00000196099,ENSG00000254613,ENSG00000254430,ENSG00000204300,ENSG00000181518,ENSG00000171014,ENSG00000181499,ENSG00000196248,ENSG00000198674,ENSG00000226461,ENSG00000254737,ENSG00000236981,ENSG00000234560
chr11	124069465	124069789	11:124069465-124069789	ENSG00000196099,ENSG00000204300,ENSG00000181518,ENSG00000171014,ENSG00000181499,ENSG00000196248,ENSG00000198674,ENSG00000226461,ENSG00000254737,ENSG00000236981,ENSG00000234560,ENSG00000182634,ENSG00000213182,ENSG00000186268,ENSG00000196403,ENSG00000227737,ENSG00000229254,ENSG00000284680,ENSG00000254646,ENSG00000255315,ENSG00000170953,ENSG00000196119
chr11	124071061	124071585	11:124071061-124071585	ENSG00000181518,ENSG00000171014,ENSG00000181499,ENSG00000196248,ENSG00000198674,ENSG00000226461,ENSG00000254737,ENSG00000236981,ENSG00000234560,ENSG00000182634,ENSG00000213182,ENSG00000186268,ENSG00000255030,ENSG00000227737,ENSG00000229254,ENSG00000284680
chr11	124075934	124076830	11:124075934-124076830	ENSG00000181518,ENSG00000171014,ENSG00000181499,ENSG00000196248,ENSG00000198674,ENSG00000226461,ENSG00000254737,ENSG00000236981,ENSG00000234560,ENSG00000182634,ENSG00000213182,ENSG00000186268,ENSG00000196403,ENSG00000227737,ENSG00000229254,ENSG00000196119
chr11	124108117	124108684	11:124108117-124108684	ENSG00000196248,ENSG00000198674,ENSG00000226461,ENSG00000254737,ENSG00000236981,ENSG00000234560,ENSG00000182634,ENSG00000213182,ENSG00000186268,ENSG00000213181,ENSG00000110002,ENSG00000196403
chr11	124115177	124116443	11:124115177-124116443	ENSG00000171014,ENSG00000181499,ENSG00000196248,ENSG00000198674,ENSG00000226461,ENSG00000254737,ENSG00000236981,ENSG00000234560,ENSG00000182634,ENSG00000186268,ENSG00000213181,ENSG00000110002,ENSG00000196403
chr11	124169732	124170343	11:124169732-124170343	ENSG00000181518,ENSG00000171014,ENSG00000181499,ENSG00000196248,ENSG00000198674,ENSG00000226461,ENSG00000254737,ENSG00000236981,ENSG00000234560,ENSG00000182634,ENSG00000186268,ENSG00000196403,ENSG00000197309,ENSG00000197849,ENSG00000255030,ENSG00000227737,ENSG00000229254,ENSG00000284680
chr11	124174079	124174416	11:124174079-124174416	ENSG00000181518,ENSG00000171014,ENSG00000181499,ENSG00000196248,ENSG00000198674,ENSG00000226461,ENSG00000254737,ENSG00000236981,ENSG00000234560,ENSG00000182634,ENSG00000186268,ENSG00000196403,ENSG00000197309,ENSG00000197849,ENSG00000255030,ENSG00000227737,ENSG00000229254,ENSG00000284680
chr11	124190211	124190909	11:124190211-124190909	ENSG00000171014,ENSG00000181499,ENSG00000196248,ENSG00000254737,ENSG00000236981,ENSG00000234560,ENSG00000186268,ENSG00000196403,ENSG00000197309,ENSG00000239426
chr11	124207246	124207649	11:124207246-124207649	ENSG00000198674,ENSG00000226461,ENSG00000254737,ENSG00000236981,ENSG00000234560,ENSG00000196403,ENSG00000239426,ENSG00000255425,ENSG00000276316,ENSG00000197849,ENSG00000227737,ENSG00000284680
chr11	124224768	124225300	11:124224768-124225300	ENSG00000196099,ENSG00000204300,ENSG00000181518,ENSG00000171014,ENSG00000181499,ENSG00000196248,ENSG00000198674,ENSG00000226461,ENSG00000254737,ENSG00000236981,ENSG00000234560,ENSG00000182634,ENSG00000213182,ENSG00000196403,ENSG00000239426,ENSG00000255425,ENSG00000181214,ENSG00000276316,ENSG00000197849,ENSG00000255298,ENSG00000196341,ENSG00000279116,ENSG00000255030,ENSG00000227737,ENSG00000229254,ENSG00000284680,ENSG00000280090,ENSG00000254646,ENSG00000255315,ENSG00000254937,ENSG00000170953,ENSG00000196119
chr11	124264994	124265393	11:124264994-124265393	ENSG00000198674,ENSG00000226461,ENSG00000254737,ENSG00000236981,ENSG00000234560,ENSG00000276316,ENSG00000197849,ENSG00000255298,ENSG00000255116,ENSG00000196341,ENSG00000279116,ENSG00000255030,ENSG00000227737,ENSG00000229254,ENSG00000284680
chr11	124275991	124276741	11:124275991-124276741	ENSG00000181518,ENSG00000171014,ENSG00000181499,ENSG00000196248,ENSG00000198674,ENSG00000226461,ENSG00000254737,ENSG00000236981,ENSG00000234560,ENSG00000182634,ENSG00000213182,ENSG00000196403,ENSG00000276316,ENSG00000197849,ENSG00000255298,ENSG00000255116,ENSG00000196341,ENSG00000279116,ENSG00000255030,ENSG00000227737,ENSG00000229254,ENSG00000284680,ENSG00000280090,ENSG00000254646,ENSG00000255315,ENSG00000254937,ENSG00000170953,ENSG00000196119
chr11	124329890	124330489	11:124329890-124330489	ENSG00000181499,ENSG00000226461,ENSG00000236981,ENSG00000196341,ENSG00000279116,ENSG00000254976,ENSG00000255225,ENSG00000255030,ENSG00000227737,ENSG00000229254,ENSG00000284680,ENSG00000285561,ENSG00000280090,ENSG00000170953,ENSG00000196119
chr11	124402469	124402751	11:124402469-124402751	ENSG00000255030,ENSG00000227737,ENSG00000229254,ENSG00000284680,ENSG00000284609,ENSG00000255048,ENSG00000285561,ENSG00000280090,ENSG00000254646,ENSG00000255315,ENSG00000254937,ENSG00000170953,ENSG00000196119
chr11	124454510	124455226	11:124454510-124455226	ENSG00000255030,ENSG00000227737,ENSG00000229254,ENSG00000284680,ENSG00000285561,ENSG00000280090,ENSG00000197125,ENSG00000255510,ENSG00000254646,ENSG00000255315,ENSG00000254937,ENSG00000170953,ENSG00000196119
chr11	124481406	124482119	11:124481406-124482119	ENSG00000227737,ENSG00000229254,ENSG00000284680,ENSG00000285561,ENSG00000280090,ENSG00000255510,ENSG00000229386,ENSG00000254646,ENSG00000255315,ENSG00000254937,ENSG00000170953,ENSG00000196119
chr11	124605729	124606119	11:124605729-124606119	ENSG00000285561,ENSG00000280090,ENSG00000254646,ENSG00000255315,ENSG00000254937,ENSG00000170953,ENSG00000196119,ENSG00000255341,ENSG00000154143,ENSG00000154144
chr11	124608232	124608542	11:124608232-124608542	ENSG00000280090,ENSG00000254646,ENSG00000255315,ENSG00000254937,ENSG00000170953,ENSG00000196119,ENSG00000255341,ENSG00000154143
chr11	124622366	124623333	11:124622366-124623333	ENSG00000254937,ENSG00000196119,ENSG00000154143,ENSG00000154144,ENSG00000200278
chr11	124643649	124644933	11:124643649-124644933	ENSG00000200278
chr11	124670659	124671124	11:124670659-124671124	ENSG00000110013,ENSG00000064199,ENSG00000149564,ENSG00000250073
chr11	124673339	124674158	11:124673339-124674158	ENSG00000110013,ENSG00000064199,ENSG00000149564,ENSG00000250073,ENSG00000279342,ENSG00000254509,ENSG00000245498
chr11	124716500	124717017	11:124716500-124717017	ENSG00000110013,ENSG00000064199,ENSG00000154146
chr11	124718300	124718520	11:124718300-124718520	-
chr11	124724795	124726123	11:124724795-124726123	ENSG00000154146
chr11	124732384	124732674	11:124732384-124732674	ENSG00000154146
chr11	124739590	124740811	11:124739590-124740811	ENSG00000110013,ENSG00000064199,ENSG00000154146,ENSG00000255045,ENSG00000019102,ENSG00000149564,ENSG00000250073
chr11	124746344	124747215	11:124746344-124747215	ENSG00000110013,ENSG00000064199,ENSG00000154146,ENSG00000255045,ENSG00000019102,ENSG00000149564,ENSG00000250073
chr11	124752690	124753054	11:124752690-124753054	ENSG00000255045,ENSG00000019102,ENSG00000149564,ENSG00000250073
chr11	124758277	124758876	11:124758277-124758876	ENSG00000255045,ENSG00000019102,ENSG00000149564,ENSG00000250073
chr11	124759598	124760514	11:124759598-124760514	ENSG00000149564,ENSG00000250073
chr11	124762061	124762544	11:124762061-124762544	ENSG00000149564,ENSG00000250073
chr11	124762864	124763372	11:124762864-124763372	ENSG00000149564,ENSG00000250073
chr11	124777215	124777681	11:124777215-124777681	ENSG00000120458,ENSG00000279342,ENSG00000254509
chr11	124793641	124793940	11:124793641-124793940	ENSG00000120458,ENSG00000279342,ENSG00000254509,ENSG00000245498,ENSG00000254941
chr11	124799320	124801058	11:124799320-124801058	ENSG00000120458,ENSG00000279342,ENSG00000254509,ENSG00000245498,ENSG00000254941
chr11	124836734	124837674	11:124836734-124837674	ENSG00000110013,ENSG00000064199,ENSG00000120458,ENSG00000245498,ENSG00000254941
chr11	124839471	124839862	11:124839471-124839862	-
chr11	124847144	124847558	11:124847144-124847558	-
chr11	124865240	124865681	11:124865240-124865681	ENSG00000154134
chr11	124866226	124866522	11:124866226-124866522	ENSG00000154134
chr11	124876026	124877045	11:124876026-124877045	ENSG00000154134,ENSG00000254568
chr11	124892954	124893353	11:124892954-124893353	ENSG00000154134,ENSG00000254568,ENSG00000154133,ENSG00000254943
chr11	124897574	124898644	11:124897574-124898644	ENSG00000254568,ENSG00000154133,ENSG00000254943
chr11	124920797	124921353	11:124920797-124921353	ENSG00000154134,ENSG00000165478,ENSG00000221932
chr11	124943663	124944209	11:124943663-124944209	ENSG00000165478,ENSG00000285825,ENSG00000149548
chr11	124953689	124954438	11:124953689-124954438	ENSG00000154134,ENSG00000165478,ENSG00000285825,ENSG00000149548
chr11	124962064	124962442	11:124962064-124962442	ENSG00000285825,ENSG00000149548,ENSG00000255475,ENSG00000259290
chr11	125062701	125063761	11:125062701-125063761	ENSG00000134955
chr11	125070526	125071135	11:125070526-125071135	ENSG00000134955,ENSG00000150433,ENSG00000259290,ENSG00000134940
chr11	125091118	125091621	11:125091118-125091621	ENSG00000134955,ENSG00000150433,ENSG00000187686,ENSG00000255475,ENSG00000259290
chr11	125111342	125112116	11:125111342-125112116	ENSG00000150433,ENSG00000187686,ENSG00000259290
chr11	125124318	125124993	11:125124318-125124993	ENSG00000150433,ENSG00000187686
chr11	125141707	125142179	11:125141707-125142179	ENSG00000255475,ENSG00000254880,ENSG00000165495,ENSG00000259290
chr11	125164456	125165786	11:125164456-125165786	ENSG00000254880,ENSG00000165495,ENSG00000259290
chr11	125166310	125166726	11:125166310-125166726	ENSG00000254880,ENSG00000165495,ENSG00000259290
chr11	125263297	125263646	11:125263297-125263646	ENSG00000259290,ENSG00000254932,ENSG00000222844
chr11	125297649	125298196	11:125297649-125298196	ENSG00000259290,ENSG00000222844
chr11	125345677	125346050	11:125345677-125346050	ENSG00000254880,ENSG00000165495,ENSG00000259290,ENSG00000222844
chr11	125348571	125348920	11:125348571-125348920	ENSG00000254880,ENSG00000165495,ENSG00000259290,ENSG00000222844
chr11	125404797	125405133	11:125404797-125405133	ENSG00000254880,ENSG00000165495,ENSG00000259290,ENSG00000222844,ENSG00000134940,ENSG00000171053
chr11	125429123	125429342	11:125429123-125429342	-
chr11	125451302	125451784	11:125451302-125451784	ENSG00000149557
chr11	125494076	125494848	11:125494076-125494848	ENSG00000149557,ENSG00000255537
chr11	125495305	125495555	11:125495305-125495555	ENSG00000149557,ENSG00000255537
chr11	125495882	125496501	11:125495882-125496501	ENSG00000149557,ENSG00000255537
chr11	125514333	125514888	11:125514333-125514888	ENSG00000149557,ENSG00000255537,ENSG00000252255,ENSG00000134940,ENSG00000171053,ENSG00000196844,ENSG00000236027,ENSG00000237353
chr11	125569182	125569951	11:125569182-125569951	ENSG00000149547,ENSG00000222297,ENSG00000134910,ENSG00000252255,ENSG00000134940
chr11	125592003	125593039	11:125592003-125593039	ENSG00000149557,ENSG00000149547,ENSG00000222297,ENSG00000134910,ENSG00000149554,ENSG00000252255,ENSG00000134940
chr11	125625261	125626766	11:125625261-125626766	ENSG00000134910,ENSG00000149554,ENSG00000252255,ENSG00000134940,ENSG00000171053
chr11	125874487	125874830	11:125874487-125874830	ENSG00000252255,ENSG00000134940,ENSG00000171053,ENSG00000196844,ENSG00000236027,ENSG00000237353,ENSG00000260209,ENSG00000198331
chr11	125887079	125888393	11:125887079-125888393	ENSG00000252255,ENSG00000134940,ENSG00000171053,ENSG00000196844,ENSG00000236027,ENSG00000237353,ENSG00000198331,ENSG00000110060,ENSG00000255027,ENSG00000109832
chr11	125902759	125903655	11:125902759-125903655	ENSG00000237353,ENSG00000198331,ENSG00000110060,ENSG00000255027,ENSG00000109832,ENSG00000254790
chr11	125904071	125904467	11:125904071-125904467	ENSG00000110060,ENSG00000109832
chr11	125968310	125968754	11:125968310-125968754	ENSG00000171053,ENSG00000196844,ENSG00000237353,ENSG00000255027,ENSG00000254790,ENSG00000283703,ENSG00000064309,ENSG00000261257,ENSG00000254771
chr11	126062445	126063434	11:126062445-126063434	ENSG00000255027,ENSG00000254790,ENSG00000283703,ENSG00000064309,ENSG00000254759,ENSG00000261257,ENSG00000254771
chr11	126083864	126084472	11:126083864-126084472	ENSG00000171053,ENSG00000255027,ENSG00000254790,ENSG00000283703,ENSG00000064309,ENSG00000254759,ENSG00000261257,ENSG00000287666,ENSG00000254833,ENSG00000254771
chr11	126123760	126124197	11:126123760-126124197	ENSG00000255027,ENSG00000261257,ENSG00000287666,ENSG00000254771
chr11	126140730	126141193	11:126140730-126141193	ENSG00000255027,ENSG00000254790,ENSG00000283703,ENSG00000261257,ENSG00000287666,ENSG00000254833,ENSG00000254771
chr11	126149655	126150439	11:126149655-126150439	ENSG00000255027,ENSG00000254790,ENSG00000283703,ENSG00000261257,ENSG00000287666,ENSG00000254833,ENSG00000254771,ENSG00000240098
chr11	126211234	126212176	11:126211234-126212176	ENSG00000254771,ENSG00000165526,ENSG00000254694,ENSG00000197798,ENSG00000222067,ENSG00000240098,ENSG00000182934,ENSG00000110074
chr11	126217430	126217926	11:126217430-126217926	ENSG00000165526,ENSG00000254694,ENSG00000197798,ENSG00000222067,ENSG00000240098
chr11	126268701	126269354	11:126268701-126269354	ENSG00000165526,ENSG00000197798,ENSG00000222067,ENSG00000240098,ENSG00000182934,ENSG00000110074,ENSG00000243607,ENSG00000150455,ENSG00000254905
chr11	126282417	126283755	11:126282417-126283755	ENSG00000240098,ENSG00000182934,ENSG00000110074,ENSG00000243607,ENSG00000150455,ENSG00000254905
chr11	126303628	126304559	11:126303628-126304559	ENSG00000240098,ENSG00000182934,ENSG00000110074,ENSG00000243607,ENSG00000150455,ENSG00000254905,ENSG00000110063,ENSG00000255062
chr11	126310410	126311075	11:126310410-126311075	ENSG00000254905,ENSG00000110063,ENSG00000255062
chr11	126311323	126311788	11:126311323-126311788	ENSG00000254905,ENSG00000255062
chr11	126317606	126318090	11:126317606-126318090	ENSG00000240098,ENSG00000254905,ENSG00000110063
chr11	126318486	126319257	11:126318486-126319257	ENSG00000240098,ENSG00000254905,ENSG00000280832,ENSG00000110063
chr11	126336156	126336982	11:126336156-126336982	ENSG00000280832,ENSG00000110063
chr11	126341876	126342138	11:126341876-126342138	ENSG00000110063
chr11	126345878	126346518	11:126345878-126346518	ENSG00000278215,ENSG00000110080,ENSG00000280832,ENSG00000110063
chr11	126353430	126353656	11:126353430-126353656	ENSG00000110080,ENSG00000280832
chr11	126355137	126356845	11:126355137-126356845	ENSG00000278215,ENSG00000110080,ENSG00000280832
chr11	126365976	126366356	11:126365976-126366356	ENSG00000278215,ENSG00000110080,ENSG00000280832
chr11	126368528	126369121	11:126368528-126369121	ENSG00000278215,ENSG00000110080,ENSG00000280832
chr11	126386507	126387060	11:126386507-126387060	ENSG00000278215,ENSG00000110080
chr11	126392102	126393051	11:126392102-126393051	ENSG00000278215,ENSG00000110080
chr11	126416480	126416943	11:126416480-126416943	ENSG00000110080
chr11	126420201	126420712	11:126420201-126420712	ENSG00000110080
chr11	126426967	126427318	11:126426967-126427318	-
chr11	126431052	126431263	11:126431052-126431263	-
chr11	126440743	126441381	11:126440743-126441381	ENSG00000149571
chr11	126464895	126465183	11:126464895-126465183	-
chr11	126467977	126468696	11:126467977-126468696	-
chr11	126475022	126475646	11:126475022-126475646	-
chr11	126477942	126478185	11:126477942-126478185	-
chr11	126480667	126481153	11:126480667-126481153	ENSG00000149571
chr11	126499240	126499566	11:126499240-126499566	-
chr11	126544001	126544746	11:126544001-126544746	ENSG00000254607,ENSG00000257271
chr11	126585840	126586254	11:126585840-126586254	ENSG00000254960,ENSG00000279358,ENSG00000254938,ENSG00000254607
chr11	126607337	126607662	11:126607337-126607662	ENSG00000254607
chr11	126620551	126620900	11:126620551-126620900	ENSG00000171053,ENSG00000255087,ENSG00000254960,ENSG00000279358,ENSG00000254938,ENSG00000254607
chr11	126711818	126712346	11:126711818-126712346	ENSG00000255087,ENSG00000254960,ENSG00000279358,ENSG00000254938,ENSG00000254607
chr11	126748214	126748839	11:126748214-126748839	ENSG00000254960,ENSG00000279358,ENSG00000254938,ENSG00000254607
chr11	126893936	126894232	11:126893936-126894232	ENSG00000255087,ENSG00000254960,ENSG00000279358,ENSG00000254938
chr11	126990154	126990802	11:126990154-126990802	ENSG00000255087,ENSG00000218109,ENSG00000255317,ENSG00000266215,ENSG00000254960,ENSG00000279358,ENSG00000254938,ENSG00000149571
chr11	127000607	127000938	11:127000607-127000938	ENSG00000255087,ENSG00000218109,ENSG00000149571
chr11	127003225	127003873	11:127003225-127003873	ENSG00000255087,ENSG00000218109,ENSG00000255317,ENSG00000266215,ENSG00000254960,ENSG00000279358,ENSG00000254938,ENSG00000149571
chr11	127233946	127234271	11:127233946-127234271	ENSG00000272642,ENSG00000255087,ENSG00000254960,ENSG00000254938
chr11	127252332	127252777	11:127252332-127252777	ENSG00000171053,ENSG00000223315,ENSG00000222774,ENSG00000272642,ENSG00000255087,ENSG00000254960,ENSG00000279358,ENSG00000254938
chr11	127275563	127276157	11:127275563-127276157	ENSG00000223315,ENSG00000222774,ENSG00000273409,ENSG00000272642,ENSG00000255087,ENSG00000254960,ENSG00000279358,ENSG00000254938
chr11	127470449	127471078	11:127470449-127471078	ENSG00000223315,ENSG00000222774
chr11	127491839	127492460	11:127491839-127492460	ENSG00000237353,ENSG00000254612,ENSG00000223315,ENSG00000222774,ENSG00000272642
chr11	127506376	127507225	11:127506376-127507225	ENSG00000223315,ENSG00000222774
chr11	127524696	127525074	11:127524696-127525074	ENSG00000223315,ENSG00000222774
chr11	127588881	127589246	11:127588881-127589246	ENSG00000223315,ENSG00000222774
chr11	127622572	127623063	11:127622572-127623063	ENSG00000223315,ENSG00000222774
chr11	127640859	127641498	11:127640859-127641498	ENSG00000236027,ENSG00000254612,ENSG00000254591,ENSG00000223315,ENSG00000222774
chr11	127656064	127656592	11:127656064-127656592	ENSG00000254612,ENSG00000254591
chr11	127733481	127734072	11:127733481-127734072	ENSG00000236027,ENSG00000254612,ENSG00000223315,ENSG00000222774,ENSG00000272642,ENSG00000255087,ENSG00000254960,ENSG00000279358,ENSG00000254938
chr11	128021803	128022307	11:128021803-128022307	ENSG00000254612
chr11	128031314	128031969	11:128031314-128031969	ENSG00000273415,ENSG00000254612
chr11	128039007	128040019	11:128039007-128040019	ENSG00000273415,ENSG00000254612
chr11	128052873	128053425	11:128052873-128053425	ENSG00000273415,ENSG00000254612
chr11	128054469	128054747	11:128054469-128054747	ENSG00000273415,ENSG00000254612
chr11	128066286	128066685	11:128066286-128066685	ENSG00000273415,ENSG00000254612
chr11	128147256	128147736	11:128147256-128147736	ENSG00000273415,ENSG00000254612
chr11	128157618	128158166	11:128157618-128158166	ENSG00000273415
chr11	128172245	128172703	11:128172245-128172703	ENSG00000273415
chr11	128194925	128195650	11:128194925-128195650	ENSG00000272575,ENSG00000273415
chr11	128198349	128198578	11:128198349-128198578	ENSG00000272575
chr11	128210447	128210842	11:128210447-128210842	ENSG00000272575
chr11	128229347	128229603	11:128229347-128229603	-
chr11	128235813	128236577	11:128235813-128236577	ENSG00000272575
chr11	128238761	128239081	11:128238761-128239081	-
chr11	128262707	128263023	11:128262707-128263023	-
chr11	128271395	128271963	11:128271395-128271963	-
chr11	128274878	128275261	11:128274878-128275261	-
chr11	128290138	128290590	11:128290138-128290590	-
chr11	128291687	128292267	11:128291687-128292267	-
chr11	128302546	128302859	11:128302546-128302859	-
chr11	128318865	128319345	11:128318865-128319345	-
chr11	128329111	128329628	11:128329111-128329628	-
chr11	128342657	128343394	11:128342657-128343394	-
chr11	128361434	128361954	11:128361434-128361954	-
chr11	128375909	128376653	11:128375909-128376653	-
chr11	128422662	128422899	11:128422662-128422899	-
chr11	128465107	128465339	11:128465107-128465339	ENSG00000134954
chr11	128507190	128507933	11:128507190-128507933	ENSG00000254588,ENSG00000276176,ENSG00000134954
chr11	128521974	128523131	11:128521974-128523131	ENSG00000254588,ENSG00000276176,ENSG00000134954
chr11	128544719	128544924	11:128544719-128544924	ENSG00000254588
chr11	128548528	128549253	11:128548528-128549253	ENSG00000254588,ENSG00000276176,ENSG00000134954
chr11	128575159	128576313	11:128575159-128576313	ENSG00000134954
chr11	128610816	128611750	11:128610816-128611750	ENSG00000245008
chr11	128616082	128616413	11:128616082-128616413	ENSG00000245008
chr11	128620096	128620514	11:128620096-128620514	ENSG00000245008
chr11	128624297	128624715	11:128624297-128624715	ENSG00000245008
chr11	128630316	128631035	11:128630316-128631035	-
chr11	128632200	128632557	11:128632200-128632557	-
chr11	128645711	128646427	11:128645711-128646427	-
chr11	128653752	128654287	11:128653752-128654287	-
chr11	128658477	128658814	11:128658477-128658814	-
chr11	128663944	128664286	11:128663944-128664286	-
chr11	128669498	128669905	11:128669498-128669905	-
chr11	128671666	128672065	11:128671666-128672065	-
chr11	128677979	128678546	11:128677979-128678546	ENSG00000254703,ENSG00000151702,ENSG00000245008
chr11	128684677	128685436	11:128684677-128685436	ENSG00000151702,ENSG00000245008
chr11	128685844	128687092	11:128685844-128687092	ENSG00000151702,ENSG00000245008
chr11	128692912	128693498	11:128692912-128693498	ENSG00000254703,ENSG00000151702,ENSG00000245008
chr11	128693994	128694987	11:128693994-128694987	ENSG00000254703,ENSG00000151702,ENSG00000245008
chr11	128695761	128696332	11:128695761-128696332	ENSG00000254703,ENSG00000151702
chr11	128705389	128706063	11:128705389-128706063	ENSG00000254703,ENSG00000151702
chr11	128716132	128716942	11:128716132-128716942	ENSG00000254703,ENSG00000151702
chr11	128725550	128725954	11:128725550-128725954	ENSG00000254703
chr11	128726710	128727217	11:128726710-128727217	ENSG00000254703
chr11	128733887	128734169	11:128733887-128734169	-
chr11	128736061	128736422	11:128736061-128736422	-
chr11	128741889	128742318	11:128741889-128742318	-
chr11	128745672	128746100	11:128745672-128746100	-
chr11	128757171	128757611	11:128757171-128757611	ENSG00000254703,ENSG00000151702
chr11	128772553	128773471	11:128772553-128773471	-
chr11	128824075	128824555	11:128824075-128824555	-
chr11	128831012	128831438	11:128831012-128831438	ENSG00000151704
chr11	128837581	128838048	11:128837581-128838048	ENSG00000151704
chr11	128845339	128845747	11:128845339-128845747	ENSG00000151704
chr11	128848721	128849087	11:128848721-128849087	ENSG00000151704
chr11	128859717	128860100	11:128859717-128860100	ENSG00000151704
chr11	128867221	128867548	11:128867221-128867548	ENSG00000151704
chr11	128868812	128869929	11:128868812-128869929	ENSG00000151704
chr11	128884660	128885119	11:128884660-128885119	ENSG00000255369
chr11	128886475	128886946	11:128886475-128886946	ENSG00000120471,ENSG00000174370,ENSG00000120457,ENSG00000255369
chr11	128890606	128891299	11:128890606-128891299	ENSG00000120457
chr11	128891917	128892365	11:128891917-128892365	ENSG00000120457
chr11	128893711	128894136	11:128893711-128894136	ENSG00000120457
chr11	128903781	128904046	11:128903781-128904046	ENSG00000174370
chr11	128904862	128905875	11:128904862-128905875	ENSG00000174370,ENSG00000120457
chr11	128908441	128908963	11:128908441-128908963	ENSG00000174370,ENSG00000120457
chr11	128916842	128917529	11:128916842-128917529	ENSG00000120471,ENSG00000174370,ENSG00000120457
chr11	128919307	128919546	11:128919307-128919546	ENSG00000120457
chr11	128928594	128928836	11:128928594-128928836	ENSG00000120471
chr11	128948533	128948843	11:128948533-128948843	ENSG00000120471
chr11	128956605	128956880	11:128956605-128956880	ENSG00000212597,ENSG00000120471,ENSG00000255369
chr11	128965434	128965885	11:128965434-128965885	ENSG00000206847,ENSG00000212597,ENSG00000134909,ENSG00000120471
chr11	129229951	129230419	11:129229951-129230419	ENSG00000255259,ENSG00000199260,ENSG00000206847,ENSG00000134909
chr11	129247360	129247623	11:129247360-129247623	ENSG00000199260
chr11	129260857	129261135	11:129260857-129261135	ENSG00000255259,ENSG00000199260,ENSG00000206847,ENSG00000134909
chr11	129267747	129268001	11:129267747-129268001	ENSG00000255259,ENSG00000199260,ENSG00000206847,ENSG00000134909
chr11	129278688	129280478	11:129278688-129280478	ENSG00000255259,ENSG00000199260,ENSG00000206847,ENSG00000134909
chr11	129317570	129318135	11:129317570-129318135	ENSG00000255259,ENSG00000199260,ENSG00000206847
chr11	129324100	129324375	11:129324100-129324375	ENSG00000255259,ENSG00000199260,ENSG00000206847,ENSG00000212597
chr11	129331913	129332264	11:129331913-129332264	ENSG00000255259,ENSG00000199260,ENSG00000206847,ENSG00000212597
chr11	129333925	129334199	11:129333925-129334199	ENSG00000255259,ENSG00000199260
chr11	129364048	129364615	11:129364048-129364615	ENSG00000255188,ENSG00000281097,ENSG00000281386,ENSG00000240121,ENSG00000255259,ENSG00000199260,ENSG00000206847,ENSG00000212597
chr11	129373107	129373607	11:129373107-129373607	ENSG00000043039
chr11	129375620	129376452	11:129375620-129376452	ENSG00000281097,ENSG00000281386,ENSG00000240121,ENSG00000043039
chr11	129434878	129435597	11:129434878-129435597	ENSG00000281097,ENSG00000281386,ENSG00000240121,ENSG00000043039
chr11	129443235	129443703	11:129443235-129443703	ENSG00000281097,ENSG00000281386,ENSG00000240121,ENSG00000043039
chr11	129451585	129451814	11:129451585-129451814	ENSG00000281097,ENSG00000281386,ENSG00000240121
chr11	129453417	129453680	11:129453417-129453680	ENSG00000281097,ENSG00000281386,ENSG00000240121
chr11	129458759	129459182	11:129458759-129459182	ENSG00000281097,ENSG00000281386,ENSG00000240121
chr11	129695480	129696307	11:129695480-129696307	ENSG00000255188,ENSG00000281097,ENSG00000281386,ENSG00000240121,ENSG00000206847
chr11	129750484	129751281	11:129750484-129751281	ENSG00000255188,ENSG00000281097,ENSG00000281386,ENSG00000240121,ENSG00000206847
chr11	129815630	129816577	11:129815630-129816577	ENSG00000151715,ENSG00000255188,ENSG00000287426
chr11	129828215	129829144	11:129828215-129829144	ENSG00000151715,ENSG00000255188,ENSG00000287426
chr11	129846435	129847375	11:129846435-129847375	ENSG00000151715,ENSG00000255188,ENSG00000287426
chr11	129881738	129882024	11:129881738-129882024	ENSG00000170322,ENSG00000255188
chr11	129894747	129896042	11:129894747-129896042	ENSG00000170322,ENSG00000255188
chr11	129921880	129922178	11:129921880-129922178	ENSG00000255535
chr11	129923221	129923567	11:129923221-129923567	ENSG00000255535,ENSG00000255262,ENSG00000255188
chr11	129950092	129951210	11:129950092-129951210	ENSG00000255535,ENSG00000255262,ENSG00000170325
chr11	129969761	129970372	11:129969761-129970372	ENSG00000255535,ENSG00000255262
chr11	129992321	129992705	11:129992321-129992705	ENSG00000255535,ENSG00000255262,ENSG00000255057,ENSG00000233220,ENSG00000170325
chr11	130001826	130003827	11:130001826-130003827	ENSG00000084234,ENSG00000255535,ENSG00000255262,ENSG00000255057,ENSG00000233220,ENSG00000170325
chr11	130014511	130014730	11:130014511-130014730	ENSG00000255535,ENSG00000255262,ENSG00000255057,ENSG00000233220
chr11	130068975	130070301	11:130068975-130070301	ENSG00000084234,ENSG00000255535,ENSG00000255262,ENSG00000233220,ENSG00000170325
chr11	130070610	130070882	11:130070610-130070882	ENSG00000084234
chr11	130087432	130087961	11:130087432-130087961	ENSG00000274197,ENSG00000244451,ENSG00000084234,ENSG00000255535,ENSG00000255262
chr11	130102953	130103433	11:130102953-130103433	ENSG00000274197,ENSG00000084234
chr11	130115291	130115648	11:130115291-130115648	ENSG00000274197,ENSG00000255262
chr11	130121566	130121800	11:130121566-130121800	ENSG00000274197,ENSG00000255535
chr11	130122041	130122555	11:130122041-130122555	ENSG00000274197,ENSG00000255535,ENSG00000255262
chr11	130132122	130132673	11:130132122-130132673	ENSG00000274197,ENSG00000084234,ENSG00000255535,ENSG00000255262,ENSG00000233220,ENSG00000255188
chr11	130146653	130147339	11:130146653-130147339	ENSG00000255358,ENSG00000149418,ENSG00000084234,ENSG00000255535,ENSG00000255262
chr11	130159564	130160785	11:130159564-130160785	ENSG00000149418,ENSG00000255535,ENSG00000255262
chr11	130165944	130166169	11:130165944-130166169	ENSG00000149418
chr11	130212859	130213520	11:130212859-130213520	ENSG00000272412,ENSG00000255358,ENSG00000196323,ENSG00000149418
chr11	130304304	130304894	11:130304304-130304894	ENSG00000175773,ENSG00000272412,ENSG00000255220,ENSG00000255358,ENSG00000196323
chr11	130314121	130315938	11:130314121-130315938	ENSG00000175773,ENSG00000272412,ENSG00000255220,ENSG00000255358,ENSG00000196323
chr11	130383591	130383860	11:130383591-130383860	ENSG00000255358
chr11	130400669	130401294	11:130400669-130401294	ENSG00000134917,ENSG00000175773,ENSG00000255358
chr11	130414598	130415060	11:130414598-130415060	ENSG00000134917
chr11	130427688	130428769	11:130427688-130428769	ENSG00000255455,ENSG00000134917
chr11	130434441	130435393	11:130434441-130435393	ENSG00000254842,ENSG00000255455,ENSG00000134917
chr11	130448236	130449200	11:130448236-130449200	ENSG00000255352,ENSG00000255455,ENSG00000288013,ENSG00000166106
chr11	130513186	130513553	11:130513186-130513553	ENSG00000255352,ENSG00000288013,ENSG00000236616
chr11	130535566	130536059	11:130535566-130536059	ENSG00000255352,ENSG00000236616,ENSG00000255155
chr11	130561506	130561856	11:130561506-130561856	ENSG00000236616
chr11	130666831	130667264	11:130666831-130667264	ENSG00000255352,ENSG00000288013,ENSG00000175728,ENSG00000274999
chr11	130766199	130766546	11:130766199-130766546	ENSG00000255352,ENSG00000288013
chr11	130767268	130767502	11:130767268-130767502	ENSG00000255352,ENSG00000288013
chr11	130827769	130828085	11:130827769-130828085	ENSG00000255352,ENSG00000254842,ENSG00000255455,ENSG00000288013
chr11	130861865	130862382	11:130861865-130862382	ENSG00000255352,ENSG00000254842,ENSG00000255455,ENSG00000288013
chr11	130894349	130894867	11:130894349-130894867	ENSG00000254842,ENSG00000120451,ENSG00000255455
chr11	130916063	130916897	11:130916063-130916897	ENSG00000120451
chr11	130923290	130923560	11:130923290-130923560	ENSG00000120451
chr11	130924701	130925153	11:130924701-130925153	ENSG00000120451
chr11	130949102	130949401	11:130949102-130949401	ENSG00000242673
chr11	131033129	131033554	11:131033129-131033554	ENSG00000242673,ENSG00000231698,ENSG00000252351
chr11	131064512	131064830	11:131064512-131064830	ENSG00000242673,ENSG00000237612,ENSG00000231698,ENSG00000252351,ENSG00000237654
chr11	131074521	131074779	11:131074521-131074779	ENSG00000242673,ENSG00000231698,ENSG00000252351
chr11	131186474	131187126	11:131186474-131187126	ENSG00000242673,ENSG00000236129,ENSG00000227125,ENSG00000237612,ENSG00000231698,ENSG00000252351
chr11	131217255	131217514	11:131217255-131217514	ENSG00000227125,ENSG00000237612,ENSG00000231698,ENSG00000252351
chr11	131579806	131580237	11:131579806-131580237	ENSG00000182667,ENSG00000252351,ENSG00000237654,ENSG00000285980
chr11	131584986	131585568	11:131584986-131585568	ENSG00000182667,ENSG00000252351,ENSG00000237654,ENSG00000285980
chr11	131609142	131609746	11:131609142-131609746	ENSG00000231698,ENSG00000252351,ENSG00000237654,ENSG00000285980
chr11	131626608	131627323	11:131626608-131627323	ENSG00000242673,ENSG00000237612,ENSG00000231698,ENSG00000252351,ENSG00000237654,ENSG00000238262
chr11	131658898	131659405	11:131658898-131659405	ENSG00000252351,ENSG00000237654,ENSG00000224795
chr11	131668598	131669190	11:131668598-131669190	ENSG00000252351,ENSG00000237654,ENSG00000224795
chr11	131673894	131674443	11:131673894-131674443	ENSG00000231698,ENSG00000252351,ENSG00000237654,ENSG00000224795
chr11	131680401	131680699	11:131680401-131680699	-
chr11	131688056	131688452	11:131688056-131688452	ENSG00000252351,ENSG00000237654,ENSG00000279090
chr11	131691646	131691937	11:131691646-131691937	-
chr11	131694614	131695269	11:131694614-131695269	ENSG00000252351,ENSG00000237654,ENSG00000238262,ENSG00000279090
chr11	131748134	131748780	11:131748134-131748780	ENSG00000271624,ENSG00000238262,ENSG00000279090,ENSG00000283489,ENSG00000255371
chr11	131763339	131763934	11:131763339-131763934	ENSG00000271624,ENSG00000238262,ENSG00000279090,ENSG00000283489
chr11	131822565	131822803	11:131822565-131822803	-
chr11	131827385	131827898	11:131827385-131827898	ENSG00000271624,ENSG00000224700,ENSG00000238262,ENSG00000279090,ENSG00000283489
chr11	131840893	131841576	11:131840893-131841576	ENSG00000271624,ENSG00000224700,ENSG00000238262,ENSG00000279090,ENSG00000283489,ENSG00000279497,ENSG00000255371
chr11	131854137	131854549	11:131854137-131854549	-
chr11	131859723	131860315	11:131859723-131860315	ENSG00000182667,ENSG00000238117,ENSG00000224700,ENSG00000238262,ENSG00000279090,ENSG00000283489,ENSG00000255371
chr11	131867798	131868004	11:131867798-131868004	ENSG00000238262,ENSG00000279090
chr11	131900088	131900537	11:131900088-131900537	ENSG00000182667,ENSG00000238117
chr11	131910496	131911668	11:131910496-131911668	ENSG00000182667
chr11	131998228	131998538	11:131998228-131998538	ENSG00000224700,ENSG00000238262
chr11	132028629	132029048	11:132028629-132029048	ENSG00000224700,ENSG00000238262,ENSG00000279090
chr11	132058498	132058926	11:132058498-132058926	ENSG00000224700,ENSG00000238262,ENSG00000279090
chr11	132093783	132094171	11:132093783-132094171	ENSG00000224700,ENSG00000238262,ENSG00000279090,ENSG00000283489,ENSG00000255371
chr11	132095162	132095563	11:132095162-132095563	ENSG00000238262,ENSG00000279090
chr11	132126239	132127399	11:132126239-132127399	ENSG00000238262,ENSG00000279090
chr11	132673981	132674572	11:132673981-132674572	ENSG00000238262,ENSG00000279090,ENSG00000283489,ENSG00000279497,ENSG00000255371,ENSG00000279189,ENSG00000254896,ENSG00000287068
chr11	132719029	132719817	11:132719029-132719817	ENSG00000238262,ENSG00000279090,ENSG00000283489,ENSG00000279497,ENSG00000255371
chr11	132943007	132944304	11:132943007-132944304	ENSG00000183715,ENSG00000255371
chr11	133063915	133064737	11:133063915-133064737	ENSG00000238262,ENSG00000255371,ENSG00000279711
chr11	133082669	133083440	11:133082669-133083440	ENSG00000238262,ENSG00000279090,ENSG00000283489,ENSG00000255371,ENSG00000279189,ENSG00000254896,ENSG00000287068,ENSG00000213153
chr11	133127825	133128085	11:133127825-133128085	ENSG00000255371,ENSG00000279189,ENSG00000254896,ENSG00000287068
chr11	133134493	133134966	11:133134493-133134966	ENSG00000255371,ENSG00000279189,ENSG00000254896,ENSG00000287068,ENSG00000213153
chr11	133153966	133154295	11:133153966-133154295	ENSG00000279189,ENSG00000254896,ENSG00000287068
chr11	133175146	133175402	11:133175146-133175402	ENSG00000279189,ENSG00000254896,ENSG00000287068
chr11	133177026	133177395	11:133177026-133177395	ENSG00000279189,ENSG00000254896
chr11	133193901	133194128	11:133193901-133194128	ENSG00000279189,ENSG00000254896,ENSG00000287068
chr11	133669809	133670104	11:133669809-133670104	ENSG00000279189,ENSG00000254896,ENSG00000287068
chr11	133785690	133786200	11:133785690-133786200	ENSG00000279189,ENSG00000254896,ENSG00000287068,ENSG00000255258,ENSG00000213153,ENSG00000254989,ENSG00000287251,ENSG00000279046,ENSG00000285735,ENSG00000284020
chr11	133787594	133788138	11:133787594-133788138	ENSG00000279189,ENSG00000254896,ENSG00000287068,ENSG00000255258,ENSG00000213153,ENSG00000279046
chr11	133821648	133822128	11:133821648-133822128	ENSG00000279189,ENSG00000254896,ENSG00000287068,ENSG00000255258,ENSG00000166118,ENSG00000213153,ENSG00000287251,ENSG00000284020
chr11	133835110	133835643	11:133835110-133835643	ENSG00000279189,ENSG00000254896,ENSG00000287068,ENSG00000255258,ENSG00000166118,ENSG00000213153,ENSG00000255327,ENSG00000284020
chr11	133911157	133911486	11:133911157-133911486	ENSG00000213153,ENSG00000254616,ENSG00000284020,ENSG00000080854
chr11	133918369	133918905	11:133918369-133918905	ENSG00000213153,ENSG00000254616,ENSG00000284020,ENSG00000080854
chr11	133927550	133928107	11:133927550-133928107	ENSG00000213153,ENSG00000255512,ENSG00000255348,ENSG00000254616,ENSG00000254648,ENSG00000284020,ENSG00000080854
chr11	133928645	133929011	11:133928645-133929011	ENSG00000255348,ENSG00000284020
chr11	133936193	133936710	11:133936193-133936710	ENSG00000284020,ENSG00000080854
chr11	133945311	133945745	11:133945311-133945745	ENSG00000080854
chr11	133947197	133947651	11:133947197-133947651	ENSG00000255348,ENSG00000254616,ENSG00000284020,ENSG00000080854
chr11	133955524	133955962	11:133955524-133955962	ENSG00000080854
chr11	133956383	133957489	11:133956383-133957489	ENSG00000254616,ENSG00000254648,ENSG00000080854
chr11	133967030	133967562	11:133967030-133967562	-
chr11	133987867	133988122	11:133987867-133988122	-
chr11	134026724	134027210	11:134026724-134027210	ENSG00000204241,ENSG00000255406
chr11	134033889	134034558	11:134033889-134034558	ENSG00000254648,ENSG00000204241,ENSG00000255406
chr11	134036621	134037861	11:134036621-134037861	ENSG00000254648,ENSG00000204241,ENSG00000255406
chr11	134045812	134046185	11:134045812-134046185	ENSG00000255348,ENSG00000254616,ENSG00000254648,ENSG00000204241
chr11	134050384	134050894	11:134050384-134050894	ENSG00000255348,ENSG00000254616,ENSG00000166086,ENSG00000254648,ENSG00000204241
chr11	134060293	134060615	11:134060293-134060615	ENSG00000254616,ENSG00000166086
chr11	134062876	134063448	11:134062876-134063448	ENSG00000166086
chr11	134068814	134069488	11:134068814-134069488	ENSG00000255348,ENSG00000254616,ENSG00000166086
chr11	134096665	134096906	11:134096665-134096906	-
chr11	134120964	134121309	11:134120964-134121309	ENSG00000254481,ENSG00000166086
chr11	134124790	134125388	11:134124790-134125388	ENSG00000255348,ENSG00000254616,ENSG00000254481,ENSG00000166086
chr11	134137582	134138095	11:134137582-134138095	ENSG00000255348,ENSG00000254616,ENSG00000166086
chr11	134139712	134140116	11:134139712-134140116	ENSG00000255348,ENSG00000254616,ENSG00000254481,ENSG00000166086
chr11	134223747	134225564	11:134223747-134225564	ENSG00000151500,ENSG00000151502,ENSG00000255348,ENSG00000254616,ENSG00000151503
chr11	134232022	134232512	11:134232022-134232512	ENSG00000151498,ENSG00000151500,ENSG00000151502,ENSG00000255348,ENSG00000254616,ENSG00000151503
chr11	134244738	134244999	11:134244738-134244999	ENSG00000151498,ENSG00000151500,ENSG00000151502
chr11	134252913	134253798	11:134252913-134253798	ENSG00000151498,ENSG00000151500,ENSG00000151502,ENSG00000255348,ENSG00000151503
chr11	134260568	134260862	11:134260568-134260862	ENSG00000151498,ENSG00000151500
chr11	134262166	134262451	11:134262166-134262451	ENSG00000151498
chr11	134266651	134267222	11:134266651-134267222	ENSG00000254442,ENSG00000166105,ENSG00000151498
chr11	134270340	134270704	11:134270340-134270704	ENSG00000254442,ENSG00000166105
chr11	134275853	134277273	11:134275853-134277273	ENSG00000255512,ENSG00000254442,ENSG00000166105,ENSG00000151498,ENSG00000151500,ENSG00000255348,ENSG00000254616
chr11	134331563	134332638	11:134331563-134332638	ENSG00000287251,ENSG00000255327,ENSG00000149328,ENSG00000254442
chr11	134340598	134341148	11:134340598-134341148	ENSG00000279046,ENSG00000255512,ENSG00000149328,ENSG00000254442
chr11	134348093	134348386	11:134348093-134348386	ENSG00000149328,ENSG00000254442
chr11	134360104	134360638	11:134360104-134360638	ENSG00000109956,ENSG00000286374,ENSG00000254989,ENSG00000285640,ENSG00000287251,ENSG00000255327,ENSG00000279046,ENSG00000285735,ENSG00000255512,ENSG00000149328,ENSG00000254442,ENSG00000255348
chr11	134411533	134411962	11:134411533-134411962	ENSG00000109956,ENSG00000255545
chr11	134412283	134413127	11:134412283-134413127	ENSG00000109956,ENSG00000255545
chr11	134413634	134413940	11:134413634-134413940	ENSG00000109956,ENSG00000255545
chr11	134535939	134536159	11:134535939-134536159	ENSG00000254573,ENSG00000286374,ENSG00000254989,ENSG00000287251,ENSG00000255327,ENSG00000279046,ENSG00000285735
chr11	134536507	134536875	11:134536507-134536875	ENSG00000254573,ENSG00000286374,ENSG00000254989,ENSG00000287251,ENSG00000255327,ENSG00000279046,ENSG00000285735
chr11	134582361	134582609	11:134582361-134582609	ENSG00000254573,ENSG00000286374,ENSG00000254989,ENSG00000285640,ENSG00000287251,ENSG00000279046,ENSG00000285735
chr11	134583310	134583822	11:134583310-134583822	ENSG00000254573,ENSG00000286374,ENSG00000254989,ENSG00000285640,ENSG00000255344,ENSG00000287251,ENSG00000255327,ENSG00000279046,ENSG00000285735,ENSG00000255512
chr11	134724600	134724895	11:134724600-134724895	ENSG00000286374,ENSG00000254989,ENSG00000285640,ENSG00000255344,ENSG00000251226,ENSG00000287251,ENSG00000255327,ENSG00000279046,ENSG00000285735
chr11	134727388	134727764	11:134727388-134727764	ENSG00000286374,ENSG00000254989,ENSG00000285640,ENSG00000255344,ENSG00000251226,ENSG00000287251,ENSG00000255327,ENSG00000279046,ENSG00000285735,ENSG00000255512
chr11	134851788	134852098	11:134851788-134852098	ENSG00000286374,ENSG00000254989,ENSG00000285640,ENSG00000287251,ENSG00000255327,ENSG00000279046,ENSG00000285735,ENSG00000255512
chr11	135076377	135076612	11:135076377-135076612	-
chr12	30794	31896	12:30794-31896	-
chr12	15656	16161	12:15656-16161	-
chr12	11320	11559	12:11320-11559	-
chr12	10004	10560	12:10004-10560	-
chr12	66855	67498	12:66855-67498	-
chr12	78000	78383	12:78000-78383	ENSG00000256263,ENSG00000120645,ENSG00000261799
chr12	111904	112297	12:111904-112297	ENSG00000226210,ENSG00000249054,ENSG00000256948,ENSG00000261799,ENSG00000073614
chr12	138986	139359	12:138986-139359	ENSG00000249695
chr12	153112	153439	12:153112-153439	ENSG00000249695,ENSG00000256694
chr12	168829	169759	12:168829-169759	ENSG00000120645,ENSG00000256694
chr12	180577	180942	12:180577-180942	ENSG00000120645,ENSG00000256694,ENSG00000256540,ENSG00000111181,ENSG00000255671,ENSG00000256577,ENSG00000261799
chr12	184897	185492	12:184897-185492	ENSG00000256263,ENSG00000256540,ENSG00000111181,ENSG00000255671,ENSG00000256577
chr12	188978	189353	12:188978-189353	ENSG00000256263,ENSG00000120645,ENSG00000256694,ENSG00000256540,ENSG00000111181,ENSG00000255671,ENSG00000256577,ENSG00000261799,ENSG00000073614
chr12	203525	203927	12:203525-203927	ENSG00000111181,ENSG00000255671,ENSG00000256577
chr12	219799	220335	12:219799-220335	ENSG00000256263,ENSG00000111181,ENSG00000256577,ENSG00000010379,ENSG00000261799,ENSG00000073614
chr12	258835	259462	12:258835-259462	ENSG00000010379,ENSG00000255746,ENSG00000261799,ENSG00000073614
chr12	389052	389907	12:389052-389907	-
chr12	401221	402064	12:401221-402064	-
chr12	453048	453554	12:453048-453554	ENSG00000226210,ENSG00000249054,ENSG00000073614,ENSG00000120647,ENSG00000139044
chr12	459620	460708	12:459620-460708	ENSG00000073614,ENSG00000120647,ENSG00000139044
chr12	538474	539181	12:538474-539181	ENSG00000226210,ENSG00000249054,ENSG00000073614,ENSG00000120647,ENSG00000139044
chr12	553446	553811	12:553446-553811	ENSG00000120647,ENSG00000139044
chr12	559873	560145	12:559873-560145	ENSG00000120647,ENSG00000285704
chr12	563462	564205	12:563462-564205	ENSG00000120647,ENSG00000285704
chr12	569672	570201	12:569672-570201	ENSG00000226210,ENSG00000249054,ENSG00000073614,ENSG00000120647,ENSG00000060237,ENSG00000285704,ENSG00000002016
chr12	576171	576568	12:576171-576568	ENSG00000256020,ENSG00000238370,ENSG00000060237,ENSG00000285704
chr12	591207	592001	12:591207-592001	ENSG00000226210,ENSG00000249054,ENSG00000256020,ENSG00000238370,ENSG00000255825,ENSG00000285704
chr12	597763	598524	12:597763-598524	ENSG00000226210,ENSG00000249054,ENSG00000073614,ENSG00000120647,ENSG00000256020,ENSG00000238370,ENSG00000255825,ENSG00000285704
chr12	610014	611119	12:610014-611119	ENSG00000226210,ENSG00000249054,ENSG00000171840,ENSG00000285704
chr12	619348	619856	12:619348-619856	ENSG00000171840,ENSG00000177406,ENSG00000285704
chr12	630646	630913	12:630646-630913	ENSG00000177406
chr12	636571	636863	12:636571-636863	ENSG00000171840,ENSG00000177406
chr12	639048	639340	12:639048-639340	ENSG00000171840,ENSG00000177406
chr12	642599	643419	12:642599-643419	ENSG00000171840,ENSG00000177406
chr12	674369	674761	12:674369-674761	ENSG00000171840,ENSG00000256672
chr12	685415	685832	12:685415-685832	ENSG00000226210,ENSG00000249054,ENSG00000073614,ENSG00000256672,ENSG00000285704
chr12	712326	712642	12:712326-712642	-
chr12	719074	719847	12:719074-719847	ENSG00000226210,ENSG00000249054,ENSG00000073614,ENSG00000060237,ENSG00000285704
chr12	728777	729273	12:728777-729273	ENSG00000256263,ENSG00000226210,ENSG00000249054,ENSG00000285704
chr12	751144	751577	12:751144-751577	ENSG00000060237
chr12	752230	753570	12:752230-753570	ENSG00000060237,ENSG00000285704
chr12	779840	780135	12:779840-780135	ENSG00000256263,ENSG00000221439
chr12	813975	814453	12:813975-814453	ENSG00000256263,ENSG00000221439,ENSG00000285704
chr12	907636	908283	12:907636-908283	ENSG00000060237,ENSG00000285704,ENSG00000002016
chr12	911378	911922	12:911378-911922	ENSG00000060237,ENSG00000285704,ENSG00000002016
chr12	914396	914653	12:914396-914653	ENSG00000060237,ENSG00000285704,ENSG00000002016
chr12	915124	915339	12:915124-915339	ENSG00000285704,ENSG00000002016
chr12	949279	950317	12:949279-950317	ENSG00000285704,ENSG00000002016
chr12	990428	991707	12:990428-991707	ENSG00000002016,ENSG00000250132,ENSG00000082805
chr12	1048235	1048763	12:1048235-1048763	ENSG00000226210,ENSG00000249054,ENSG00000082805
chr12	1085269	1085581	12:1085269-1085581	ENSG00000082805
chr12	1131952	1132252	12:1131952-1132252	ENSG00000226210,ENSG00000249054,ENSG00000275811,ENSG00000249028,ENSG00000267285
chr12	1161163	1161685	12:1161163-1161685	ENSG00000226210,ENSG00000249054,ENSG00000275811,ENSG00000249028,ENSG00000267285
chr12	1204696	1205076	12:1204696-1205076	ENSG00000082805,ENSG00000275811,ENSG00000249028,ENSG00000267285
chr12	1306054	1306320	12:1306054-1306320	ENSG00000249028,ENSG00000267285
chr12	1324903	1325390	12:1324903-1325390	ENSG00000249028,ENSG00000267285
chr12	1473377	1474526	12:1473377-1474526	ENSG00000226210,ENSG00000249054,ENSG00000249028,ENSG00000267285,ENSG00000249628
chr12	1504322	1505204	12:1504322-1505204	ENSG00000249028,ENSG00000267285,ENSG00000249628
chr12	1530032	1530280	12:1530032-1530280	ENSG00000111186
chr12	1530642	1531451	12:1530642-1531451	ENSG00000249028,ENSG00000267285,ENSG00000111186
chr12	1533395	1534221	12:1533395-1534221	ENSG00000249028,ENSG00000267285,ENSG00000111186
chr12	1575841	1576757	12:1575841-1576757	ENSG00000249028,ENSG00000267285,ENSG00000111186,ENSG00000171823
chr12	1593456	1595296	12:1593456-1595296	ENSG00000171823
chr12	1601360	1602015	12:1601360-1602015	ENSG00000171823
chr12	1605343	1606126	12:1605343-1606126	ENSG00000171823
chr12	1616430	1616746	12:1616430-1616746	ENSG00000111186
chr12	1619439	1619804	12:1619439-1619804	ENSG00000111186
chr12	1629612	1631001	12:1629612-1631001	ENSG00000111186
chr12	1631224	1631443	12:1631224-1631443	ENSG00000111186
chr12	1638332	1638642	12:1638332-1638642	ENSG00000111186,ENSG00000285627,ENSG00000243663
chr12	1649815	1650054	12:1649815-1650054	ENSG00000111186,ENSG00000243663
chr12	1652797	1653051	12:1652797-1653051	ENSG00000285627,ENSG00000243663
chr12	1661578	1662279	12:1661578-1662279	ENSG00000266043,ENSG00000006831,ENSG00000285627,ENSG00000243663
chr12	1668807	1669377	12:1668807-1669377	ENSG00000266043,ENSG00000006831,ENSG00000285627,ENSG00000243663
chr12	1690508	1691426	12:1690508-1691426	ENSG00000266043,ENSG00000006831,ENSG00000271500,ENSG00000285627,ENSG00000243663
chr12	1790413	1790625	12:1790413-1790625	-
chr12	1791045	1791355	12:1791045-1791355	ENSG00000243663
chr12	1795949	1797440	12:1795949-1797440	ENSG00000243663,ENSG00000151062,ENSG00000287698,ENSG00000166159,ENSG00000235049
chr12	1831006	1831498	12:1831006-1831498	ENSG00000166159
chr12	1842265	1842796	12:1842265-1842796	ENSG00000151062,ENSG00000166159
chr12	1907677	1907917	12:1907677-1907917	ENSG00000256706
chr12	1915522	1915934	12:1915522-1915934	ENSG00000151062,ENSG00000256706
chr12	1917531	1918058	12:1917531-1918058	ENSG00000151062,ENSG00000256706
chr12	1918467	1918802	12:1918467-1918802	ENSG00000151062,ENSG00000256706
chr12	1921067	1921460	12:1921067-1921460	ENSG00000151062,ENSG00000166159,ENSG00000256706
chr12	1930269	1930810	12:1930269-1930810	ENSG00000235049
chr12	1932295	1932676	12:1932295-1932676	ENSG00000151062,ENSG00000287698,ENSG00000166159,ENSG00000256706,ENSG00000235049
chr12	1939903	1940301	12:1939903-1940301	ENSG00000285627,ENSG00000151062,ENSG00000287698,ENSG00000166159,ENSG00000235049,ENSG00000256837
chr12	2003958	2004686	12:2003958-2004686	ENSG00000151065,ENSG00000203593,ENSG00000256837
chr12	2034818	2035545	12:2034818-2035545	ENSG00000151067,ENSG00000256837
chr12	2052705	2053449	12:2052705-2053449	ENSG00000151067
chr12	2064132	2064483	12:2064132-2064483	ENSG00000151067
chr12	2184125	2184552	12:2184125-2184552	ENSG00000256025
chr12	2213466	2213995	12:2213466-2213995	ENSG00000278255,ENSG00000256025,ENSG00000256721
chr12	2259255	2259974	12:2259255-2259974	ENSG00000256025,ENSG00000256721
chr12	2284156	2285045	12:2284156-2285045	ENSG00000256721
chr12	2305914	2306968	12:2305914-2306968	ENSG00000256721
chr12	2324475	2324912	12:2324475-2324912	ENSG00000256721,ENSG00000285555,ENSG00000285734
chr12	2334814	2335465	12:2334814-2335465	ENSG00000285555
chr12	2336252	2336793	12:2336252-2336793	ENSG00000285555
chr12	2343835	2344417	12:2343835-2344417	ENSG00000285555
chr12	2344837	2345303	12:2344837-2345303	ENSG00000285555
chr12	2354095	2354484	12:2354095-2354484	-
chr12	2358383	2358993	12:2358383-2358993	-
chr12	2364664	2365025	12:2364664-2365025	-
chr12	2366728	2366971	12:2366728-2366971	-
chr12	2382525	2382755	12:2382525-2382755	-
chr12	2449681	2449918	12:2449681-2449918	ENSG00000151067,ENSG00000285734
chr12	2479865	2480611	12:2479865-2480611	ENSG00000285734
chr12	2501483	2502320	12:2501483-2502320	ENSG00000151067,ENSG00000285734
chr12	2583121	2583462	12:2583121-2583462	-
chr12	2608916	2609472	12:2608916-2609472	ENSG00000151067,ENSG00000256769
chr12	2616569	2617322	12:2616569-2617322	ENSG00000256769,ENSG00000203648,ENSG00000256271
chr12	2624734	2625629	12:2624734-2625629	-
chr12	2627863	2628164	12:2627863-2628164	-
chr12	2640741	2641022	12:2640741-2641022	ENSG00000151067,ENSG00000203648,ENSG00000256271
chr12	2644744	2645223	12:2644744-2645223	ENSG00000151067,ENSG00000203648,ENSG00000256271
chr12	2645604	2645821	12:2645604-2645821	ENSG00000151067,ENSG00000203648,ENSG00000256271
chr12	2650475	2650870	12:2650475-2650870	ENSG00000151067,ENSG00000203648,ENSG00000256271
chr12	2683004	2683471	12:2683004-2683471	ENSG00000151067,ENSG00000256271,ENSG00000246627
chr12	2684712	2684933	12:2684712-2684933	ENSG00000151067,ENSG00000256271,ENSG00000246627
chr12	2690830	2692019	12:2690830-2692019	ENSG00000256271,ENSG00000246627
chr12	2732344	2732749	12:2732344-2732749	ENSG00000283587,ENSG00000274659
chr12	2734082	2734339	12:2734082-2734339	ENSG00000283587,ENSG00000274659
chr12	2752659	2753118	12:2752659-2753118	ENSG00000256271,ENSG00000274659,ENSG00000256902,ENSG00000255669,ENSG00000224438,ENSG00000256030,ENSG00000004478,ENSG00000053702,ENSG00000283297
chr12	2783561	2784426	12:2783561-2784426	ENSG00000274659,ENSG00000255669,ENSG00000224438,ENSG00000256030,ENSG00000004478,ENSG00000053702
chr12	2794306	2796337	12:2794306-2796337	ENSG00000256150,ENSG00000256030,ENSG00000004478,ENSG00000258325,ENSG00000258092,ENSG00000111203,ENSG00000053702
chr12	2812460	2813174	12:2812460-2813174	ENSG00000256150,ENSG00000256030,ENSG00000004478,ENSG00000258325,ENSG00000258092,ENSG00000111203,ENSG00000053702,ENSG00000283297
chr12	2876903	2877681	12:2876903-2877681	ENSG00000053702,ENSG00000283297,ENSG00000111206,ENSG00000171792,ENSG00000078246,ENSG00000278356
chr12	2878142	2878598	12:2878142-2878598	ENSG00000283297,ENSG00000111206,ENSG00000171792,ENSG00000078246
chr12	2890474	2891372	12:2890474-2891372	ENSG00000053702,ENSG00000283297,ENSG00000111206,ENSG00000171792,ENSG00000078246,ENSG00000278356,ENSG00000197905
chr12	2958520	2960771	12:2958520-2960771	ENSG00000283297,ENSG00000252996,ENSG00000197905
chr12	3042417	3042909	12:3042417-3042909	ENSG00000053702,ENSG00000283297,ENSG00000197905,ENSG00000250899
chr12	3049704	3050102	12:3049704-3050102	ENSG00000053702,ENSG00000283297,ENSG00000250899
chr12	3073453	3073698	12:3073453-3073698	ENSG00000234589,ENSG00000011105
chr12	3076780	3078069	12:3076780-3078069	ENSG00000234589,ENSG00000011105
chr12	3117217	3117496	12:3117217-3117496	ENSG00000278469
chr12	3129364	3129799	12:3129364-3129799	ENSG00000278469
chr12	3130157	3130590	12:3130157-3130590	ENSG00000278469
chr12	3135411	3135715	12:3135411-3135715	ENSG00000256197,ENSG00000275850,ENSG00000227081
chr12	3152913	3153411	12:3152913-3153411	ENSG00000256197,ENSG00000275850,ENSG00000227081
chr12	3182551	3182852	12:3182551-3182852	ENSG00000275850,ENSG00000227081
chr12	3189734	3190804	12:3189734-3190804	ENSG00000011105,ENSG00000275850,ENSG00000227081
chr12	3199704	3201027	12:3199704-3201027	ENSG00000011105,ENSG00000275850,ENSG00000227081
chr12	3225322	3226096	12:3225322-3226096	ENSG00000011105,ENSG00000275850,ENSG00000227081,ENSG00000236908
chr12	3251092	3251521	12:3251092-3251521	ENSG00000275850,ENSG00000227081,ENSG00000236908
chr12	3275362	3275675	12:3275362-3275675	ENSG00000234589,ENSG00000011105
chr12	3281727	3282199	12:3281727-3282199	ENSG00000227081,ENSG00000287712,ENSG00000236908
chr12	3300000	3300645	12:3300000-3300645	ENSG00000250770,ENSG00000287712,ENSG00000236908
chr12	3363673	3363968	12:3363673-3363968	ENSG00000250770,ENSG00000236908,ENSG00000257048
chr12	3365737	3366521	12:3365737-3366521	ENSG00000250770,ENSG00000236908,ENSG00000257048
chr12	3454387	3454748	12:3454387-3454748	ENSG00000236908,ENSG00000256691,ENSG00000243507
chr12	3492092	3492646	12:3492092-3492646	ENSG00000236908,ENSG00000111218,ENSG00000256691,ENSG00000243507,ENSG00000287243
chr12	3524200	3524881	12:3524200-3524881	ENSG00000236908,ENSG00000111218,ENSG00000256691,ENSG00000243507
chr12	3525096	3525378	12:3525096-3525378	ENSG00000236908,ENSG00000111218,ENSG00000256691,ENSG00000243507
chr12	3605061	3605476	12:3605061-3605476	ENSG00000236908,ENSG00000280202,ENSG00000222338
chr12	3622827	3623505	12:3622827-3623505	ENSG00000236908,ENSG00000243507,ENSG00000280202,ENSG00000222338
chr12	3704694	3705018	12:3704694-3705018	ENSG00000222338
chr12	3752419	3753470	12:3752419-3753470	ENSG00000236908,ENSG00000130038,ENSG00000222338,ENSG00000283138
chr12	3797509	3797902	12:3797509-3797902	ENSG00000287712,ENSG00000236908,ENSG00000222338
chr12	3838605	3839433	12:3838605-3839433	ENSG00000118976
chr12	3869928	3870191	12:3869928-3870191	ENSG00000111224,ENSG00000256862
chr12	3873044	3873675	12:3873044-3873675	ENSG00000111224,ENSG00000256862
chr12	3879757	3880157	12:3879757-3880157	ENSG00000111224,ENSG00000256862
chr12	3883120	3883473	12:3883120-3883473	ENSG00000111224,ENSG00000256862,ENSG00000255920
chr12	3897071	3897941	12:3897071-3897941	ENSG00000256862
chr12	3928576	3929407	12:3928576-3929407	-
chr12	3933445	3933695	12:3933445-3933695	-
chr12	3962461	3963108	12:3962461-3963108	ENSG00000256969,ENSG00000255920
chr12	3988387	3988806	12:3988387-3988806	ENSG00000256969,ENSG00000255920
chr12	4030930	4031573	12:4030930-4031573	ENSG00000256969,ENSG00000255920,ENSG00000118971,ENSG00000285901
chr12	4068960	4069550	12:4068960-4069550	ENSG00000256969
chr12	4091185	4091655	12:4091185-4091655	ENSG00000256356
chr12	4107405	4107705	12:4107405-4107705	ENSG00000256356,ENSG00000242444,ENSG00000255920,ENSG00000118971,ENSG00000285901
chr12	4118136	4118795	12:4118136-4118795	ENSG00000242444
chr12	4120212	4120685	12:4120212-4120685	ENSG00000242444
chr12	4142771	4143323	12:4142771-4143323	ENSG00000118971,ENSG00000285901
chr12	4148513	4148868	12:4148513-4148868	ENSG00000255920,ENSG00000118971,ENSG00000285901
chr12	4164565	4165348	12:4164565-4165348	-
chr12	4215304	4215989	12:4215304-4215989	ENSG00000255920,ENSG00000118971,ENSG00000285901
chr12	4242922	4243927	12:4242922-4243927	ENSG00000255920
chr12	4250732	4250990	12:4250732-4250990	ENSG00000255920,ENSG00000118971
chr12	4269107	4269807	12:4269107-4269807	ENSG00000255920,ENSG00000118971,ENSG00000285901
chr12	4271834	4272995	12:4271834-4272995	ENSG00000255920,ENSG00000118971,ENSG00000285901
chr12	4286204	4286550	12:4286204-4286550	ENSG00000255920,ENSG00000118971
chr12	4289303	4289836	12:4289303-4289836	ENSG00000255920,ENSG00000118971,ENSG00000285901
chr12	4307761	4308256	12:4307761-4308256	ENSG00000078237
chr12	4320718	4321577	12:4320718-4321577	ENSG00000078237,ENSG00000213970,ENSG00000118972,ENSG00000047621,ENSG00000111247
chr12	4392313	4392833	12:4392313-4392833	ENSG00000118972,ENSG00000111241
chr12	4414963	4415678	12:4414963-4415678	ENSG00000118972,ENSG00000111241,ENSG00000047621,ENSG00000256799,ENSG00000255474
chr12	4506941	4507177	12:4506941-4507177	ENSG00000111241,ENSG00000047621
chr12	4538253	4539103	12:4538253-4539103	ENSG00000047621,ENSG00000111247
chr12	4562123	4562373	12:4562123-4562373	ENSG00000010219
chr12	4567252	4567843	12:4567252-4567843	ENSG00000111247,ENSG00000010219,ENSG00000256799,ENSG00000255474
chr12	4579681	4579923	12:4579681-4579923	ENSG00000010219,ENSG00000256799
chr12	4604725	4605186	12:4604725-4605186	ENSG00000010219,ENSG00000256748,ENSG00000272921,ENSG00000111254,ENSG00000256799,ENSG00000256381,ENSG00000139180,ENSG00000255639,ENSG00000255474
chr12	4648195	4649582	12:4648195-4649582	ENSG00000111254,ENSG00000256799,ENSG00000256381,ENSG00000139180,ENSG00000255639,ENSG00000255474
chr12	4794447	4795027	12:4794447-4795027	ENSG00000255474,ENSG00000151079,ENSG00000255608
chr12	4809130	4810029	12:4809130-4810029	ENSG00000255474,ENSG00000130035,ENSG00000256988,ENSG00000151079,ENSG00000255608
chr12	4819657	4820160	12:4819657-4820160	ENSG00000255474,ENSG00000130035,ENSG00000256988,ENSG00000151079,ENSG00000255608,ENSG00000285523
chr12	4820884	4821280	12:4820884-4821280	ENSG00000255474,ENSG00000130035,ENSG00000256988,ENSG00000255608
chr12	4829289	4830052	12:4829289-4830052	ENSG00000255474,ENSG00000130035,ENSG00000256988,ENSG00000151079,ENSG00000255608
chr12	4857653	4858272	12:4857653-4858272	ENSG00000255474,ENSG00000255608,ENSG00000286866,ENSG00000284513,ENSG00000285523
chr12	4908721	4910122	12:4908721-4910122	ENSG00000287835,ENSG00000256654,ENSG00000111262
chr12	4910383	4910940	12:4910383-4910940	ENSG00000287835,ENSG00000256654,ENSG00000111262
chr12	4919020	4919490	12:4919020-4919490	ENSG00000287835,ENSG00000256654,ENSG00000111262,ENSG00000284513,ENSG00000285523
chr12	4933380	4933884	12:4933380-4933884	ENSG00000255474,ENSG00000287835,ENSG00000256654,ENSG00000284513,ENSG00000285523,ENSG00000256146
chr12	4954746	4955087	12:4954746-4955087	ENSG00000284513
chr12	5003062	5003456	12:5003062-5003456	ENSG00000286866,ENSG00000256654,ENSG00000284513,ENSG00000285523
chr12	5043677	5044218	12:5043677-5044218	ENSG00000255996,ENSG00000130037,ENSG00000285523
chr12	5200482	5201102	12:5200482-5201102	ENSG00000285523,ENSG00000256115,ENSG00000256417,ENSG00000256146,ENSG00000256218
chr12	5201452	5201989	12:5201452-5201989	ENSG00000285523,ENSG00000256115,ENSG00000256417,ENSG00000256146,ENSG00000256218
chr12	5220869	5221331	12:5220869-5221331	ENSG00000285523,ENSG00000256115,ENSG00000256417,ENSG00000256146,ENSG00000256218,ENSG00000255983,ENSG00000255973
chr12	5395904	5396216	12:5395904-5396216	ENSG00000256417,ENSG00000256146,ENSG00000256218,ENSG00000255983
chr12	5401877	5402751	12:5401877-5402751	ENSG00000285523,ENSG00000256115,ENSG00000256417,ENSG00000256146,ENSG00000256218,ENSG00000255983,ENSG00000255973
chr12	5428837	5429236	12:5428837-5429236	ENSG00000256218,ENSG00000185652
chr12	5437630	5438206	12:5437630-5438206	ENSG00000285523,ENSG00000256115,ENSG00000256417,ENSG00000256146,ENSG00000256218,ENSG00000255983,ENSG00000185652,ENSG00000255973
chr12	5464194	5464442	12:5464194-5464442	ENSG00000256417,ENSG00000256218,ENSG00000255973
chr12	5511459	5511940	12:5511459-5511940	ENSG00000256218,ENSG00000185652,ENSG00000255973
chr12	5612600	5612889	12:5612600-5612889	ENSG00000047617,ENSG00000255973
chr12	5636670	5636949	12:5636670-5636949	ENSG00000255973
chr12	5721849	5722563	12:5721849-5722563	ENSG00000256417,ENSG00000256146,ENSG00000047617,ENSG00000255973
chr12	5745373	5745867	12:5745373-5745867	ENSG00000047617,ENSG00000255973
chr12	5875860	5876327	12:5875860-5876327	ENSG00000047617
chr12	5882781	5883370	12:5882781-5883370	ENSG00000047617
chr12	5887896	5888590	12:5887896-5888590	ENSG00000047617
chr12	5907891	5908311	12:5907891-5908311	-
chr12	5945075	5945592	12:5945075-5945592	ENSG00000047617,ENSG00000110799
chr12	5965843	5966306	12:5965843-5966306	ENSG00000110799
chr12	5988703	5989045	12:5988703-5989045	-
chr12	6020810	6021317	12:6020810-6021317	ENSG00000110799
chr12	6038198	6038404	12:6038198-6038404	-
chr12	6039880	6040258	12:6039880-6040258	-
chr12	6056314	6057056	12:6056314-6057056	ENSG00000202318
chr12	6063241	6063524	12:6063241-6063524	-
chr12	6074358	6075705	12:6074358-6075705	-
chr12	6104021	6104594	12:6104021-6104594	ENSG00000240533
chr12	6116157	6116888	12:6116157-6116888	ENSG00000110799
chr12	6124358	6124834	12:6124358-6124834	ENSG00000110799
chr12	6138856	6139355	12:6138856-6139355	ENSG00000110799
chr12	6142982	6143230	12:6142982-6143230	-
chr12	6160299	6160624	12:6160299-6160624	ENSG00000255775
chr12	6167541	6168168	12:6167541-6168168	ENSG00000255775,ENSG00000202318
chr12	6181920	6182321	12:6181920-6182321	-
chr12	6190111	6190343	12:6190111-6190343	ENSG00000010278,ENSG00000202318
chr12	6199587	6200650	12:6199587-6200650	ENSG00000010278,ENSG00000202318
chr12	6205288	6205693	12:6205288-6205693	ENSG00000010278,ENSG00000202318
chr12	6215982	6216289	12:6215982-6216289	ENSG00000010278,ENSG00000202318
chr12	6267393	6267674	12:6267393-6267674	ENSG00000202318,ENSG00000256103
chr12	6278447	6279163	12:6278447-6279163	ENSG00000010278,ENSG00000202318,ENSG00000256103
chr12	6284957	6285400	12:6284957-6285400	ENSG00000202318
chr12	6295020	6295598	12:6295020-6295598	ENSG00000008323
chr12	6307560	6307806	12:6307560-6307806	ENSG00000008323
chr12	6310409	6311125	12:6310409-6311125	ENSG00000008323
chr12	6323136	6323840	12:6323136-6323840	ENSG00000008323,ENSG00000067182,ENSG00000256433,ENSG00000213942
chr12	6335584	6336749	12:6335584-6336749	ENSG00000067182,ENSG00000265388,ENSG00000256433
chr12	6337197	6337525	12:6337197-6337525	ENSG00000067182,ENSG00000265388,ENSG00000256433
chr12	6341815	6342146	12:6341815-6342146	ENSG00000067182,ENSG00000265388,ENSG00000111319
chr12	6347528	6347837	12:6347528-6347837	ENSG00000067182,ENSG00000265388,ENSG00000111319,ENSG00000256433
chr12	6363332	6364244	12:6363332-6364244	ENSG00000067182,ENSG00000265388,ENSG00000111319,ENSG00000111321,ENSG00000256433
chr12	6372411	6372927	12:6372411-6372927	ENSG00000111319,ENSG00000111321,ENSG00000256433
chr12	6376545	6377259	12:6376545-6377259	ENSG00000111319,ENSG00000111321,ENSG00000256433
chr12	6383591	6384323	12:6383591-6384323	ENSG00000111319,ENSG00000111321,ENSG00000256433,ENSG00000213942
chr12	6423588	6423983	12:6423588-6423983	ENSG00000256433,ENSG00000213942,ENSG00000215039,ENSG00000139193,ENSG00000139192,ENSG00000139190,ENSG00000245667,ENSG00000269968,ENSG00000111640,ENSG00000276232,ENSG00000239002,ENSG00000276718
chr12	6430348	6430972	12:6430348-6430972	ENSG00000256433,ENSG00000213942,ENSG00000224906,ENSG00000215039,ENSG00000139193,ENSG00000139192,ENSG00000139190,ENSG00000276232,ENSG00000239002,ENSG00000276718
chr12	6440473	6441244	12:6440473-6441244	ENSG00000213942,ENSG00000224906,ENSG00000215039,ENSG00000139193,ENSG00000139192
chr12	6451392	6452362	12:6451392-6452362	ENSG00000256433,ENSG00000213942,ENSG00000224906,ENSG00000215039,ENSG00000139193,ENSG00000139192,ENSG00000139190,ENSG00000276232,ENSG00000239002,ENSG00000276718
chr12	6461711	6462244	12:6461711-6462244	ENSG00000256433,ENSG00000213942,ENSG00000215039,ENSG00000139193,ENSG00000139192,ENSG00000139190,ENSG00000276232,ENSG00000239002,ENSG00000111639,ENSG00000256913,ENSG00000276718
chr12	6470386	6471223	12:6470386-6471223	ENSG00000256433,ENSG00000213942,ENSG00000215039,ENSG00000139192,ENSG00000139190,ENSG00000269968,ENSG00000111640,ENSG00000255966,ENSG00000276232,ENSG00000239002,ENSG00000010292,ENSG00000111639,ENSG00000256913,ENSG00000276718
chr12	6493059	6494580	12:6493059-6494580	ENSG00000139190,ENSG00000269968,ENSG00000111640,ENSG00000255966,ENSG00000276232,ENSG00000239002,ENSG00000010292,ENSG00000111639,ENSG00000256913
chr12	6532416	6532959	12:6532416-6532959	ENSG00000245667,ENSG00000269968,ENSG00000111640,ENSG00000255966,ENSG00000276232,ENSG00000239002,ENSG00000010292,ENSG00000111639
chr12	6534025	6535582	12:6534025-6535582	ENSG00000245667,ENSG00000269968,ENSG00000111640,ENSG00000255966,ENSG00000276232,ENSG00000239002,ENSG00000010292
chr12	6540453	6540824	12:6540453-6540824	ENSG00000245667,ENSG00000010295,ENSG00000269968,ENSG00000111640,ENSG00000276232,ENSG00000239002
chr12	6554222	6554488	12:6554222-6554488	ENSG00000251898,ENSG00000245667,ENSG00000010295,ENSG00000269968
chr12	6555626	6556389	12:6555626-6556389	ENSG00000251898,ENSG00000247853,ENSG00000111641,ENSG00000245667,ENSG00000010295,ENSG00000269968,ENSG00000276232,ENSG00000239002
chr12	6567763	6568637	12:6567763-6568637	ENSG00000251898,ENSG00000247853,ENSG00000111642,ENSG00000111641,ENSG00000010295
chr12	6603231	6603455	12:6603231-6603455	ENSG00000251898,ENSG00000247853,ENSG00000111642,ENSG00000285238
chr12	6606360	6606694	12:6606360-6606694	ENSG00000251898,ENSG00000111642,ENSG00000285238
chr12	6608094	6608712	12:6608094-6608712	ENSG00000251898,ENSG00000247853,ENSG00000111642,ENSG00000285238
chr12	6613817	6614490	12:6613817-6614490	ENSG00000251898,ENSG00000247853,ENSG00000111642,ENSG00000285238
chr12	6620485	6620782	12:6620485-6620782	ENSG00000111644,ENSG00000184574,ENSG00000251898
chr12	6623327	6623706	12:6623327-6623706	ENSG00000111644,ENSG00000184574
chr12	6632394	6632647	12:6632394-6632647	ENSG00000111644,ENSG00000184574
chr12	6647105	6647621	12:6647105-6647621	ENSG00000219410,ENSG00000111653,ENSG00000111644,ENSG00000184574,ENSG00000251898
chr12	6662877	6663480	12:6662877-6663480	ENSG00000126746,ENSG00000219410,ENSG00000111653,ENSG00000111644,ENSG00000184574,ENSG00000251898,ENSG00000247853
chr12	6688514	6689933	12:6688514-6689933	ENSG00000126746,ENSG00000219410,ENSG00000111653
chr12	6700020	6701079	12:6700020-6701079	ENSG00000252186,ENSG00000139200
chr12	6703704	6703978	12:6703704-6703978	ENSG00000252186,ENSG00000139200
chr12	6709021	6709296	12:6709021-6709296	ENSG00000252186,ENSG00000139200
chr12	6723815	6724553	12:6723815-6724553	ENSG00000111652,ENSG00000270068,ENSG00000252186,ENSG00000126746,ENSG00000111653
chr12	6735618	6735876	12:6735618-6735876	ENSG00000269892
chr12	6745617	6746166	12:6745617-6746166	ENSG00000111664,ENSG00000110811,ENSG00000250510,ENSG00000244532,ENSG00000089693,ENSG00000269892,ENSG00000111652,ENSG00000270068
chr12	6752765	6753891	12:6752765-6753891	ENSG00000111664,ENSG00000110811,ENSG00000250510,ENSG00000244532,ENSG00000089692,ENSG00000159335,ENSG00000089693,ENSG00000269892
chr12	6764185	6764562	12:6764185-6764562	ENSG00000111664,ENSG00000244532,ENSG00000089692,ENSG00000159335,ENSG00000089693
chr12	6766540	6767220	12:6766540-6767220	ENSG00000089692,ENSG00000159335,ENSG00000089693
chr12	6772283	6772585	12:6772283-6772585	ENSG00000244532,ENSG00000089692,ENSG00000159335,ENSG00000089693
chr12	6773795	6774146	12:6773795-6774146	ENSG00000244532,ENSG00000089692,ENSG00000159335,ENSG00000089693
chr12	6778546	6779361	12:6778546-6779361	ENSG00000010610,ENSG00000244532,ENSG00000089692,ENSG00000159335,ENSG00000089693
chr12	6789429	6789733	12:6789429-6789733	ENSG00000010610,ENSG00000244532
chr12	6791980	6793069	12:6791980-6793069	ENSG00000010610,ENSG00000244532
chr12	6821358	6821917	12:6821358-6821917	ENSG00000111664,ENSG00000110811,ENSG00000250510
chr12	6825536	6825840	12:6825536-6825840	ENSG00000111664,ENSG00000110811,ENSG00000250510
chr12	6828556	6829714	12:6828556-6829714	ENSG00000111664,ENSG00000110811,ENSG00000250510
chr12	6851313	6852824	12:6851313-6852824	ENSG00000111669,ENSG00000111667,ENSG00000111665,ENSG00000111664
chr12	6866987	6868102	12:6866987-6868102	ENSG00000248593,ENSG00000240370,ENSG00000111671,ENSG00000111669,ENSG00000111667,ENSG00000111665
chr12	6873126	6874139	12:6873126-6874139	ENSG00000248593,ENSG00000010626,ENSG00000240370,ENSG00000111671,ENSG00000111669,ENSG00000111667,ENSG00000111665
chr12	6890979	6891602	12:6890979-6891602	ENSG00000111674,ENSG00000275703,ENSG00000248593,ENSG00000010626,ENSG00000240370,ENSG00000111671,ENSG00000111669,ENSG00000111667,ENSG00000111665
chr12	6899865	6900284	12:6899865-6900284	ENSG00000111674,ENSG00000275703,ENSG00000248593,ENSG00000010626,ENSG00000240370,ENSG00000111671
chr12	6904702	6905072	12:6904702-6905072	ENSG00000111674,ENSG00000275703,ENSG00000248593,ENSG00000010626
chr12	6914230	6914893	12:6914230-6914893	ENSG00000111674,ENSG00000248593,ENSG00000010626
chr12	6924249	6924552	12:6924249-6924552	ENSG00000257078,ENSG00000111676,ENSG00000111674
chr12	6927573	6928139	12:6927573-6928139	ENSG00000111676,ENSG00000111674
chr12	6936732	6937222	12:6936732-6937222	ENSG00000238923,ENSG00000272173,ENSG00000111678,ENSG00000111676
chr12	6937593	6938219	12:6937593-6938219	ENSG00000238795,ENSG00000238923,ENSG00000272173,ENSG00000111678,ENSG00000111676
chr12	6943473	6944212	12:6943473-6944212	ENSG00000257078,ENSG00000238795,ENSG00000271969,ENSG00000207708,ENSG00000207713,ENSG00000257084,ENSG00000111679,ENSG00000238923,ENSG00000272173,ENSG00000111678,ENSG00000111676
chr12	6944482	6944886	12:6944482-6944886	ENSG00000257078,ENSG00000238795,ENSG00000271969,ENSG00000207708,ENSG00000207713,ENSG00000257084,ENSG00000111679,ENSG00000238923,ENSG00000272173,ENSG00000111678,ENSG00000111676
chr12	6946399	6946719	12:6946399-6946719	ENSG00000271969,ENSG00000207708,ENSG00000207713,ENSG00000257084,ENSG00000111679,ENSG00000238923,ENSG00000272173,ENSG00000111678
chr12	6951015	6951504	12:6951015-6951504	ENSG00000238795,ENSG00000271969,ENSG00000207708,ENSG00000207713,ENSG00000257084,ENSG00000111679
chr12	6953555	6954281	12:6953555-6954281	ENSG00000257078,ENSG00000238795,ENSG00000271969,ENSG00000207708,ENSG00000207713,ENSG00000257084,ENSG00000111679
chr12	6958998	6959558	12:6958998-6959558	ENSG00000239701,ENSG00000238795,ENSG00000271969,ENSG00000207708,ENSG00000207713,ENSG00000257084,ENSG00000111679
chr12	6961526	6962197	12:6961526-6962197	ENSG00000238795,ENSG00000215021,ENSG00000271969,ENSG00000207708,ENSG00000207713,ENSG00000257084,ENSG00000111679
chr12	6965013	6965337	12:6965013-6965337	ENSG00000126749,ENSG00000238795,ENSG00000215021,ENSG00000271969,ENSG00000207708,ENSG00000207713,ENSG00000257084,ENSG00000238923,ENSG00000272173,ENSG00000111678
chr12	6970439	6971174	12:6970439-6971174	ENSG00000257078,ENSG00000239701,ENSG00000111684,ENSG00000126749,ENSG00000238795,ENSG00000215021,ENSG00000271969,ENSG00000207708,ENSG00000207713,ENSG00000257084
chr12	7018209	7019053	12:7018209-7019053	ENSG00000159403,ENSG00000257078,ENSG00000239701,ENSG00000111684,ENSG00000126749,ENSG00000238795,ENSG00000215021
chr12	7068459	7069064	12:7068459-7069064	ENSG00000139178,ENSG00000159403,ENSG00000257078,ENSG00000239701,ENSG00000182326
chr12	7092373	7092715	12:7092373-7092715	ENSG00000139178,ENSG00000159403,ENSG00000257078
chr12	7108074	7108810	12:7108074-7108810	ENSG00000200345,ENSG00000205885,ENSG00000139178,ENSG00000159403,ENSG00000257078,ENSG00000239701
chr12	7109124	7109366	12:7109124-7109366	ENSG00000205885,ENSG00000139178,ENSG00000159403
chr12	7124183	7124463	12:7124183-7124463	ENSG00000139182,ENSG00000256967,ENSG00000200345,ENSG00000139194,ENSG00000205885
chr12	7129737	7130654	12:7129737-7130654	ENSG00000285770,ENSG00000139182,ENSG00000256967,ENSG00000200345,ENSG00000139194
chr12	7131017	7131240	12:7131017-7131240	ENSG00000139182,ENSG00000256967,ENSG00000139194
chr12	7142118	7142364	12:7142118-7142364	ENSG00000139197,ENSG00000255572,ENSG00000285770,ENSG00000139182,ENSG00000256967
chr12	7162783	7163004	12:7162783-7163004	ENSG00000285770,ENSG00000139182
chr12	7188595	7190270	12:7188595-7190270	ENSG00000139197,ENSG00000255572
chr12	7242137	7242456	12:7242137-7242456	ENSG00000284522,ENSG00000284591,ENSG00000284327,ENSG00000255977,ENSG00000256331,ENSG00000177575,ENSG00000215009,ENSG00000256480
chr12	7411441	7411708	12:7411441-7411708	ENSG00000284591,ENSG00000284327,ENSG00000255977,ENSG00000256331,ENSG00000177575,ENSG00000255836,ENSG00000177675,ENSG00000215009
chr12	7440026	7440315	12:7440026-7440315	ENSG00000177575,ENSG00000255836,ENSG00000177675,ENSG00000215009
chr12	7460540	7460849	12:7460540-7460849	ENSG00000177575,ENSG00000177675,ENSG00000215009
chr12	7555651	7556095	12:7555651-7556095	ENSG00000284522,ENSG00000284591,ENSG00000284327,ENSG00000255977,ENSG00000256331,ENSG00000235868,ENSG00000177575,ENSG00000215009
chr12	7557187	7557531	12:7557187-7557531	ENSG00000284591,ENSG00000284327,ENSG00000255977,ENSG00000256331,ENSG00000235868,ENSG00000177575,ENSG00000215009
chr12	7638288	7639006	12:7638288-7639006	ENSG00000285142,ENSG00000284522,ENSG00000284591,ENSG00000284327,ENSG00000255977,ENSG00000256331,ENSG00000177575,ENSG00000215009
chr12	7639700	7640458	12:7639700-7640458	ENSG00000285142,ENSG00000284522,ENSG00000284591,ENSG00000284327,ENSG00000255977,ENSG00000256331
chr12	7658198	7658820	12:7658198-7658820	ENSG00000111704,ENSG00000201549,ENSG00000205857,ENSG00000187569,ENSG00000111701,ENSG00000285142,ENSG00000284522,ENSG00000284591,ENSG00000284327,ENSG00000255977,ENSG00000256331,ENSG00000177575,ENSG00000215009
chr12	7675340	7675883	12:7675340-7675883	ENSG00000199912,ENSG00000111704,ENSG00000201549,ENSG00000205857,ENSG00000187569,ENSG00000184344,ENSG00000111701,ENSG00000284522,ENSG00000284591,ENSG00000284327,ENSG00000255977,ENSG00000256331,ENSG00000215009
chr12	7677464	7677859	12:7677464-7677859	ENSG00000199912,ENSG00000111704,ENSG00000201549,ENSG00000205857,ENSG00000187569,ENSG00000111701,ENSG00000284522,ENSG00000284591,ENSG00000284327,ENSG00000255977,ENSG00000256331,ENSG00000215009
chr12	7694990	7696185	12:7694990-7696185	ENSG00000111704,ENSG00000201549,ENSG00000205857,ENSG00000187569,ENSG00000184344,ENSG00000284591,ENSG00000284327,ENSG00000255977,ENSG00000256331
chr12	7731506	7731769	12:7731506-7731769	ENSG00000111704,ENSG00000205857,ENSG00000198178,ENSG00000187569
chr12	7732832	7733358	12:7732832-7733358	ENSG00000111704,ENSG00000201549,ENSG00000205857,ENSG00000198178,ENSG00000187569,ENSG00000255977,ENSG00000256331,ENSG00000215009
chr12	7752511	7752853	12:7752511-7752853	ENSG00000111704,ENSG00000201549,ENSG00000205857,ENSG00000198178,ENSG00000187569
chr12	7806977	7807232	12:7806977-7807232	ENSG00000199912,ENSG00000111704,ENSG00000201549,ENSG00000205857,ENSG00000187569
chr12	7843431	7843801	12:7843431-7843801	ENSG00000255356,ENSG00000176654,ENSG00000278459,ENSG00000201663,ENSG00000287713,ENSG00000201549
chr12	7847464	7847961	12:7847464-7847961	ENSG00000278459,ENSG00000201663,ENSG00000287713
chr12	7859845	7860343	12:7859845-7860343	ENSG00000240739,ENSG00000255356,ENSG00000176654,ENSG00000255885,ENSG00000241828,ENSG00000278459,ENSG00000201663,ENSG00000173262
chr12	7863045	7863327	12:7863045-7863327	ENSG00000255356,ENSG00000176654,ENSG00000255885,ENSG00000241828,ENSG00000278459,ENSG00000201663,ENSG00000173262
chr12	7872740	7873262	12:7872740-7873262	ENSG00000255356,ENSG00000176654,ENSG00000255885,ENSG00000173262
chr12	7933284	7933690	12:7933284-7933690	ENSG00000240739,ENSG00000059804,ENSG00000255356,ENSG00000176654
chr12	7936133	7936555	12:7936133-7936555	ENSG00000288043,ENSG00000059804,ENSG00000255356,ENSG00000176654
chr12	7958697	7958939	12:7958697-7958939	ENSG00000288043,ENSG00000059804,ENSG00000255356
chr12	7959719	7960201	12:7959719-7960201	ENSG00000288043,ENSG00000059804
chr12	7960601	7961136	12:7960601-7961136	ENSG00000288043,ENSG00000059804,ENSG00000255356
chr12	7970578	7971111	12:7970578-7971111	ENSG00000206636,ENSG00000288043,ENSG00000059804,ENSG00000255356,ENSG00000176654
chr12	7989780	7990465	12:7989780-7990465	ENSG00000240739,ENSG00000206636,ENSG00000288043,ENSG00000059804,ENSG00000255356,ENSG00000176654,ENSG00000255885,ENSG00000241828,ENSG00000278459,ENSG00000201663,ENSG00000173262
chr12	7995252	7995710	12:7995252-7995710	ENSG00000255581,ENSG00000255964,ENSG00000282080,ENSG00000240739,ENSG00000206636,ENSG00000288043,ENSG00000059804,ENSG00000255356,ENSG00000176654,ENSG00000241828,ENSG00000278459,ENSG00000201663,ENSG00000173262
chr12	8018735	8019475	12:8018735-8019475	ENSG00000255581,ENSG00000255964,ENSG00000282080,ENSG00000255356,ENSG00000176654
chr12	8026372	8027422	12:8026372-8027422	ENSG00000284697,ENSG00000279865,ENSG00000089818,ENSG00000065970,ENSG00000255581,ENSG00000255964,ENSG00000282080
chr12	8032327	8033460	12:8032327-8033460	ENSG00000284697,ENSG00000279865,ENSG00000089818,ENSG00000065970
chr12	8038851	8039191	12:8038851-8039191	ENSG00000065970
chr12	8045935	8046234	12:8045935-8046234	ENSG00000284697,ENSG00000279865,ENSG00000089818,ENSG00000065970
chr12	8066241	8066937	12:8066241-8066937	ENSG00000284697,ENSG00000279865,ENSG00000089818,ENSG00000171860
chr12	8081892	8082671	12:8081892-8082671	ENSG00000284697,ENSG00000279865,ENSG00000089818
chr12	8123285	8124136	12:8123285-8124136	ENSG00000286504,ENSG00000275367,ENSG00000276417,ENSG00000244050,ENSG00000226711,ENSG00000256171,ENSG00000284393,ENSG00000235602,ENSG00000111729,ENSG00000284697
chr12	8143321	8143755	12:8143321-8143755	ENSG00000242661,ENSG00000275367,ENSG00000276417,ENSG00000244050,ENSG00000196946,ENSG00000256171,ENSG00000284393,ENSG00000235602
chr12	8156789	8157324	12:8156789-8157324	ENSG00000242661,ENSG00000286504,ENSG00000256589,ENSG00000275367,ENSG00000276417,ENSG00000244050,ENSG00000226711,ENSG00000196946,ENSG00000256171,ENSG00000284393,ENSG00000235602
chr12	8180073	8180673	12:8180073-8180673	ENSG00000242661,ENSG00000277952,ENSG00000286895,ENSG00000215241,ENSG00000164845,ENSG00000254016,ENSG00000171847,ENSG00000275367,ENSG00000276417,ENSG00000244050,ENSG00000226711,ENSG00000196946,ENSG00000235602,ENSG00000284697
chr12	8227098	8227901	12:8227098-8227901	ENSG00000242661,ENSG00000215241,ENSG00000254016,ENSG00000171847,ENSG00000275367,ENSG00000276417,ENSG00000244050,ENSG00000226711
chr12	8237384	8237843	12:8237384-8237843	ENSG00000286504,ENSG00000286895,ENSG00000215241,ENSG00000164845,ENSG00000254016,ENSG00000171847,ENSG00000275367,ENSG00000276417,ENSG00000244050,ENSG00000226711
chr12	8242782	8244099	12:8242782-8244099	ENSG00000286504,ENSG00000286895,ENSG00000215241,ENSG00000164845,ENSG00000275367,ENSG00000244050,ENSG00000226711,ENSG00000284697,ENSG00000279865
chr12	8261215	8261676	12:8261215-8261676	ENSG00000242661,ENSG00000277952,ENSG00000286504,ENSG00000256589
chr12	8320361	8320668	12:8320361-8320668	ENSG00000242661,ENSG00000277952,ENSG00000256101,ENSG00000256552,ENSG00000286504,ENSG00000256589
chr12	8324348	8324836	12:8324348-8324836	ENSG00000242661,ENSG00000277952,ENSG00000256101,ENSG00000256552,ENSG00000286504,ENSG00000256589
chr12	8389660	8389864	12:8389660-8389864	ENSG00000177586,ENSG00000284687,ENSG00000242661,ENSG00000226091,ENSG00000286504
chr12	8390156	8390862	12:8390156-8390862	ENSG00000243830,ENSG00000205846,ENSG00000177586,ENSG00000256136,ENSG00000284673,ENSG00000284687,ENSG00000242661,ENSG00000277952,ENSG00000226091,ENSG00000286504,ENSG00000256589
chr12	8396198	8397048	12:8396198-8397048	ENSG00000243830,ENSG00000205846,ENSG00000177586,ENSG00000256136,ENSG00000284673,ENSG00000284687,ENSG00000242661,ENSG00000277952,ENSG00000226091,ENSG00000286504,ENSG00000256589
chr12	8492976	8493618	12:8492976-8493618	ENSG00000255967,ENSG00000280345,ENSG00000252727,ENSG00000238943,ENSG00000255801,ENSG00000246115,ENSG00000166527,ENSG00000201780,ENSG00000243830,ENSG00000205846,ENSG00000177586,ENSG00000214487,ENSG00000238152,ENSG00000256136,ENSG00000242661,ENSG00000277952,ENSG00000286504,ENSG00000256589
chr12	8501558	8502052	12:8501558-8502052	ENSG00000252727,ENSG00000238943,ENSG00000255801,ENSG00000246115,ENSG00000166527,ENSG00000201780,ENSG00000243830,ENSG00000205846,ENSG00000177586,ENSG00000256136,ENSG00000242661,ENSG00000277952
chr12	8540746	8540972	12:8540746-8540972	ENSG00000238943,ENSG00000255801,ENSG00000166523
chr12	8544331	8544668	12:8544331-8544668	ENSG00000256904,ENSG00000255967,ENSG00000280345,ENSG00000252727,ENSG00000238943,ENSG00000255801,ENSG00000166523,ENSG00000246115
chr12	8608953	8609442	12:8608953-8609442	ENSG00000255967,ENSG00000280345,ENSG00000111732,ENSG00000252727,ENSG00000238943,ENSG00000255801
chr12	8611157	8611410	12:8611157-8611410	ENSG00000255967,ENSG00000280345,ENSG00000111732,ENSG00000252727,ENSG00000238943,ENSG00000255801
chr12	8619087	8619586	12:8619087-8619586	ENSG00000256904,ENSG00000256661,ENSG00000197614,ENSG00000255967,ENSG00000280345,ENSG00000111732,ENSG00000252727,ENSG00000238943,ENSG00000255801,ENSG00000243830,ENSG00000205846,ENSG00000242661
chr12	8657504	8657780	12:8657504-8657780	ENSG00000255829,ENSG00000197614
chr12	8670566	8670789	12:8670566-8670789	ENSG00000256661,ENSG00000256004,ENSG00000255829,ENSG00000197614
chr12	8675455	8675892	12:8675455-8675892	ENSG00000256904,ENSG00000256661,ENSG00000244131,ENSG00000166532,ENSG00000256004,ENSG00000255829,ENSG00000197614
chr12	8682190	8682438	12:8682190-8682438	ENSG00000214776,ENSG00000256904,ENSG00000256661,ENSG00000244131,ENSG00000166532,ENSG00000256004
chr12	8687973	8688286	12:8687973-8688286	ENSG00000256904,ENSG00000256661,ENSG00000244131,ENSG00000166532,ENSG00000256004
chr12	8692582	8693119	12:8692582-8693119	ENSG00000256904,ENSG00000256661,ENSG00000244131,ENSG00000166532
chr12	8697120	8698599	12:8697120-8698599	ENSG00000256904,ENSG00000256661,ENSG00000244131,ENSG00000166532
chr12	8709299	8709949	12:8709299-8709949	ENSG00000256904,ENSG00000256661,ENSG00000244131,ENSG00000166532
chr12	8779376	8779653	12:8779376-8779653	ENSG00000255374,ENSG00000256904,ENSG00000249790,ENSG00000256661,ENSG00000244131,ENSG00000166532
chr12	8788181	8788518	12:8788181-8788518	ENSG00000256904,ENSG00000249790,ENSG00000256661,ENSG00000244131
chr12	8855967	8856301	12:8855967-8856301	ENSG00000166535,ENSG00000256904,ENSG00000256661,ENSG00000244131
chr12	8860644	8860871	12:8860644-8860871	ENSG00000166535,ENSG00000256904,ENSG00000256661
chr12	8890526	8891046	12:8890526-8891046	ENSG00000166535,ENSG00000256904,ENSG00000256661,ENSG00000244131,ENSG00000255829,ENSG00000197614
chr12	8902725	8902976	12:8902725-8902976	ENSG00000111752,ENSG00000282022,ENSG00000256661
chr12	8906481	8907010	12:8906481-8907010	ENSG00000111752,ENSG00000282022,ENSG00000256661
chr12	8914198	8915353	12:8914198-8915353	ENSG00000003056,ENSG00000111752,ENSG00000282022,ENSG00000256661,ENSG00000244131
chr12	8949423	8950473	12:8949423-8950473	ENSG00000139187,ENSG00000003056,ENSG00000282022
chr12	8989404	8989897	12:8989404-8989897	ENSG00000257105,ENSG00000139187,ENSG00000256661
chr12	8996748	8997137	12:8996748-8997137	ENSG00000257105,ENSG00000139187
chr12	9024926	9025247	12:9024926-9025247	ENSG00000255776,ENSG00000213049
chr12	9032602	9033039	12:9032602-9033039	ENSG00000256817,ENSG00000126838,ENSG00000255776,ENSG00000213049,ENSG00000256661
chr12	9049610	9049956	12:9049610-9049956	ENSG00000255776
chr12	9064057	9065128	12:9064057-9065128	ENSG00000256817,ENSG00000126838,ENSG00000256720,ENSG00000256937,ENSG00000175899,ENSG00000245105,ENSG00000214851
chr12	9118022	9118689	12:9118022-9118689	ENSG00000283429,ENSG00000256817,ENSG00000126838,ENSG00000256720,ENSG00000256937,ENSG00000175899,ENSG00000245105,ENSG00000214851
chr12	9240220	9240722	12:9240220-9240722	ENSG00000256427,ENSG00000237248,ENSG00000231503,ENSG00000283429,ENSG00000256069,ENSG00000256817,ENSG00000126838,ENSG00000256720
chr12	9283615	9284581	12:9283615-9284581	ENSG00000212440,ENSG00000111788,ENSG00000283429,ENSG00000256069,ENSG00000256817,ENSG00000126838,ENSG00000256720,ENSG00000256937
chr12	9319362	9319668	12:9319362-9319668	ENSG00000278635,ENSG00000287577,ENSG00000286911,ENSG00000255753,ENSG00000256817,ENSG00000126838,ENSG00000256720
chr12	9331282	9331547	12:9331282-9331547	ENSG00000287577,ENSG00000286911
chr12	9333988	9334580	12:9333988-9334580	ENSG00000256975,ENSG00000214776,ENSG00000278635,ENSG00000287577,ENSG00000260423,ENSG00000286911,ENSG00000255753,ENSG00000256817,ENSG00000126838,ENSG00000256720
chr12	9372383	9372716	12:9372383-9372716	ENSG00000287577,ENSG00000260423,ENSG00000286911
chr12	9378494	9378798	12:9378494-9378798	ENSG00000255374,ENSG00000287577,ENSG00000260423,ENSG00000286911
chr12	9381751	9382036	12:9381751-9382036	ENSG00000278635,ENSG00000287577,ENSG00000260423,ENSG00000286911
chr12	9402548	9403094	12:9402548-9403094	ENSG00000256274,ENSG00000214776,ENSG00000278635,ENSG00000256673,ENSG00000287577,ENSG00000286911,ENSG00000212440
chr12	9405893	9406153	12:9405893-9406153	ENSG00000278635,ENSG00000256673,ENSG00000287577,ENSG00000286911
chr12	9447565	9448674	12:9447565-9448674	ENSG00000256975,ENSG00000284634,ENSG00000212432,ENSG00000214826
chr12	9449569	9450504	12:9449569-9450504	ENSG00000284634,ENSG00000212432,ENSG00000214826,ENSG00000278635
chr12	9455333	9455992	12:9455333-9455992	ENSG00000111796,ENSG00000256975,ENSG00000214776,ENSG00000284634,ENSG00000212432,ENSG00000214826,ENSG00000278635,ENSG00000256673,ENSG00000287577,ENSG00000286911,ENSG00000212440,ENSG00000256817,ENSG00000126838,ENSG00000256720,ENSG00000255801,ENSG00000214487,ENSG00000238152,ENSG00000277952,ENSG00000286504
chr12	9468904	9469408	12:9468904-9469408	ENSG00000111796,ENSG00000256975,ENSG00000214776,ENSG00000212432,ENSG00000214826,ENSG00000278635,ENSG00000287577,ENSG00000286911,ENSG00000212440
chr12	9615242	9615843	12:9615242-9615843	ENSG00000272917,ENSG00000233719,ENSG00000212345,ENSG00000111796,ENSG00000256975,ENSG00000214776,ENSG00000284634,ENSG00000278635
chr12	9634161	9634965	12:9634161-9634965	ENSG00000256582,ENSG00000213443,ENSG00000256594,ENSG00000256442,ENSG00000272917,ENSG00000233719,ENSG00000212345,ENSG00000111796,ENSG00000284634
chr12	9647676	9648615	12:9647676-9648615	ENSG00000256582,ENSG00000213443,ENSG00000069493,ENSG00000257027,ENSG00000256594,ENSG00000256442,ENSG00000272917,ENSG00000233719
chr12	9650747	9651028	12:9650747-9651028	ENSG00000069493,ENSG00000257027,ENSG00000256594,ENSG00000256442,ENSG00000272917,ENSG00000233719
chr12	9673563	9674198	12:9673563-9674198	ENSG00000256582,ENSG00000213443,ENSG00000069493,ENSG00000257027,ENSG00000256594,ENSG00000256442
chr12	9685427	9685651	12:9685427-9685651	ENSG00000256582,ENSG00000213443,ENSG00000069493
chr12	9694569	9694826	12:9694569-9694826	ENSG00000256582,ENSG00000213443,ENSG00000069493,ENSG00000214776
chr12	9708105	9708432	12:9708105-9708432	ENSG00000256582,ENSG00000213443,ENSG00000284634
chr12	9721452	9721734	12:9721452-9721734	ENSG00000184293
chr12	9731718	9732102	12:9731718-9732102	ENSG00000184293
chr12	9736841	9737487	12:9736841-9737487	ENSG00000184293
chr12	9739750	9739955	12:9739750-9739955	ENSG00000184293
chr12	9741859	9742066	12:9741859-9742066	ENSG00000184293
chr12	9750484	9750981	12:9750484-9750981	ENSG00000110848
chr12	9751513	9751936	12:9751513-9751936	-
chr12	9758573	9759247	12:9758573-9759247	ENSG00000110848
chr12	9760899	9761655	12:9760899-9761655	ENSG00000110848
chr12	9764648	9765251	12:9764648-9765251	ENSG00000150045,ENSG00000110848
chr12	9773302	9773841	12:9773302-9773841	ENSG00000150045,ENSG00000110848
chr12	9793731	9794322	12:9793731-9794322	ENSG00000150045
chr12	9797942	9798447	12:9797942-9798447	ENSG00000256797,ENSG00000150045,ENSG00000110848
chr12	9813815	9814624	12:9813815-9814624	ENSG00000188393,ENSG00000256797,ENSG00000110852,ENSG00000150045,ENSG00000256912
chr12	9869338	9869941	12:9869338-9869941	ENSG00000256797,ENSG00000255882,ENSG00000110852,ENSG00000150045
chr12	9872003	9872465	12:9872003-9872465	ENSG00000256797,ENSG00000255882,ENSG00000110852
chr12	9906855	9907267	12:9906855-9907267	ENSG00000256797,ENSG00000255882,ENSG00000110852,ENSG00000150045
chr12	9925757	9926051	12:9925757-9926051	ENSG00000188393,ENSG00000256797,ENSG00000150045
chr12	9933881	9934378	12:9933881-9934378	ENSG00000225231,ENSG00000188393
chr12	9943076	9943653	12:9943076-9943653	ENSG00000231560,ENSG00000225231,ENSG00000188393
chr12	9948632	9948891	12:9948632-9948891	ENSG00000172322,ENSG00000231560,ENSG00000225231
chr12	9951019	9951535	12:9951019-9951535	ENSG00000172322,ENSG00000231560,ENSG00000225231
chr12	9971045	9971532	12:9971045-9971532	ENSG00000165682,ENSG00000172322
chr12	9992240	9992518	12:9992240-9992518	ENSG00000165682
chr12	10018452	10018802	12:10018452-10018802	ENSG00000256660,ENSG00000165682
chr12	10031733	10032005	12:10031733-10032005	ENSG00000256626,ENSG00000197992,ENSG00000256803
chr12	10033924	10034209	12:10033924-10034209	ENSG00000256626,ENSG00000197992,ENSG00000256803
chr12	10052149	10053505	12:10052149-10053505	ENSG00000255734,ENSG00000256626,ENSG00000197992,ENSG00000256803
chr12	10068632	10069466	12:10068632-10069466	ENSG00000255734,ENSG00000223042,ENSG00000150048,ENSG00000256626,ENSG00000197992,ENSG00000256803
chr12	10082159	10082444	12:10082159-10082444	ENSG00000255734,ENSG00000223042,ENSG00000150048,ENSG00000256626
chr12	10097599	10097913	12:10097599-10097913	ENSG00000255734,ENSG00000150048
chr12	10128725	10129138	12:10128725-10129138	ENSG00000173391,ENSG00000172243,ENSG00000255734,ENSG00000150048,ENSG00000256626
chr12	10139939	10140268	12:10139939-10140268	ENSG00000173391,ENSG00000172243,ENSG00000255734,ENSG00000256803
chr12	10153277	10154043	12:10153277-10154043	ENSG00000255958,ENSG00000139112,ENSG00000165685,ENSG00000173391,ENSG00000255734
chr12	10190723	10191211	12:10190723-10191211	ENSG00000134539,ENSG00000255958,ENSG00000139112,ENSG00000165685,ENSG00000173391
chr12	10196209	10196521	12:10196209-10196521	ENSG00000255958,ENSG00000139112,ENSG00000165685,ENSG00000173391
chr12	10212280	10213850	12:10212280-10213850	ENSG00000134539,ENSG00000255958,ENSG00000139112
chr12	10235866	10236153	12:10235866-10236153	ENSG00000134539
chr12	10243971	10244411	12:10243971-10244411	ENSG00000134539
chr12	10282984	10283314	12:10282984-10283314	ENSG00000180574,ENSG00000134539
chr12	10331539	10331893	12:10331539-10331893	ENSG00000180574,ENSG00000256288,ENSG00000134539
chr12	10364095	10365408	12:10364095-10365408	ENSG00000245648,ENSG00000256155,ENSG00000256288
chr12	10366858	10367226	12:10366858-10367226	ENSG00000245648,ENSG00000256155
chr12	10371866	10372120	12:10371866-10372120	ENSG00000213809,ENSG00000245648,ENSG00000256155
chr12	10392462	10392961	12:10392462-10392961	ENSG00000134545,ENSG00000183542,ENSG00000213809,ENSG00000134539
chr12	10395410	10395844	12:10395410-10395844	ENSG00000180574,ENSG00000134545,ENSG00000183542,ENSG00000255819,ENSG00000213809,ENSG00000256288,ENSG00000134539
chr12	10406875	10407082	12:10406875-10407082	ENSG00000183542,ENSG00000255819
chr12	10409160	10409689	12:10409160-10409689	ENSG00000180574,ENSG00000134545,ENSG00000205810,ENSG00000183542,ENSG00000255819
chr12	10420123	10420697	12:10420123-10420697	ENSG00000180574,ENSG00000134545,ENSG00000205809,ENSG00000205810,ENSG00000255641,ENSG00000183542,ENSG00000255819
chr12	10435660	10436146	12:10435660-10436146	ENSG00000256019,ENSG00000180574,ENSG00000134545,ENSG00000205809,ENSG00000205810,ENSG00000255641,ENSG00000255819,ENSG00000256288
chr12	10540785	10541131	12:10540785-10541131	ENSG00000256400,ENSG00000256039,ENSG00000257016,ENSG00000180574,ENSG00000134545,ENSG00000256288,ENSG00000134539
chr12	10559239	10559677	12:10559239-10559677	ENSG00000256039,ENSG00000257016,ENSG00000180574,ENSG00000134545,ENSG00000256288,ENSG00000134539
chr12	10566810	10567059	12:10566810-10567059	ENSG00000180574,ENSG00000134539
chr12	10595569	10595835	12:10595569-10595835	ENSG00000256667
chr12	10613194	10614111	12:10613194-10614111	ENSG00000111196,ENSG00000256667
chr12	10618514	10618754	12:10618514-10618754	ENSG00000111196
chr12	10668322	10668971	12:10668322-10668971	ENSG00000060140
chr12	10673621	10674399	12:10673621-10674399	ENSG00000121314,ENSG00000060140,ENSG00000111196
chr12	10695965	10696207	12:10695965-10696207	ENSG00000060138
chr12	10696517	10697431	12:10696517-10697431	ENSG00000060138
chr12	10701299	10701715	12:10701299-10701715	ENSG00000060138
chr12	10715734	10715995	12:10715734-10715995	ENSG00000060138
chr12	10721732	10723592	12:10721732-10723592	ENSG00000256888,ENSG00000060138
chr12	10749881	10750483	12:10749881-10750483	ENSG00000256657,ENSG00000255374,ENSG00000121381,ENSG00000121314,ENSG00000121377,ENSG00000235930,ENSG00000256888
chr12	10849530	10849955	12:10849530-10849955	ENSG00000251655,ENSG00000230657,ENSG00000197870,ENSG00000275119,ENSG00000256657,ENSG00000186136,ENSG00000256981,ENSG00000256188,ENSG00000256400,ENSG00000255374,ENSG00000256274,ENSG00000226761,ENSG00000256019,ENSG00000256436,ENSG00000212124,ENSG00000255837,ENSG00000212126,ENSG00000212125,ENSG00000134551,ENSG00000212128,ENSG00000256682,ENSG00000111215,ENSG00000256651,ENSG00000121318,ENSG00000121381,ENSG00000121314,ENSG00000121377,ENSG00000235930
chr12	11171085	11171746	12:11171085-11171746	ENSG00000230657,ENSG00000197870,ENSG00000275119,ENSG00000256657,ENSG00000186136,ENSG00000256537,ENSG00000256712,ENSG00000256981,ENSG00000256188,ENSG00000256400,ENSG00000255374,ENSG00000256274,ENSG00000226761,ENSG00000256019,ENSG00000256436,ENSG00000212124,ENSG00000255837,ENSG00000212126,ENSG00000212125,ENSG00000212127,ENSG00000134551,ENSG00000212128,ENSG00000256682,ENSG00000275778,ENSG00000121318,ENSG00000231887,ENSG00000121381,ENSG00000121314,ENSG00000121377,ENSG00000235930
chr12	11228202	11228542	12:11228202-11228542	ENSG00000251655,ENSG00000230657,ENSG00000197870,ENSG00000275119,ENSG00000256657,ENSG00000186136,ENSG00000256188,ENSG00000256400,ENSG00000255374,ENSG00000256274,ENSG00000256019,ENSG00000212124,ENSG00000255837,ENSG00000212125,ENSG00000134551,ENSG00000212128,ENSG00000256682,ENSG00000121381,ENSG00000121314,ENSG00000121377,ENSG00000235930
chr12	11485379	11485660	12:11485379-11485660	ENSG00000237303,ENSG00000255790,ENSG00000256657,ENSG00000235930
chr12	11486681	11486893	12:11486681-11486893	ENSG00000237303,ENSG00000255790,ENSG00000251655,ENSG00000230657,ENSG00000197870,ENSG00000275119,ENSG00000256657,ENSG00000256400,ENSG00000212125,ENSG00000134551,ENSG00000212128,ENSG00000256682,ENSG00000121381,ENSG00000121314,ENSG00000121377,ENSG00000235930
chr12	11500325	11501057	12:11500325-11501057	ENSG00000274551,ENSG00000270863,ENSG00000277705,ENSG00000278654,ENSG00000255790,ENSG00000121335,ENSG00000251655,ENSG00000230657,ENSG00000197870,ENSG00000275119,ENSG00000256657,ENSG00000256188,ENSG00000256400,ENSG00000256274,ENSG00000226761,ENSG00000212124,ENSG00000255837,ENSG00000212126,ENSG00000212125,ENSG00000134551,ENSG00000212128,ENSG00000256682,ENSG00000121381,ENSG00000121314,ENSG00000121377,ENSG00000235930
chr12	11509233	11509826	12:11509233-11509826	ENSG00000274551,ENSG00000270863,ENSG00000277705,ENSG00000278654,ENSG00000255790,ENSG00000121335,ENSG00000251655,ENSG00000230657,ENSG00000197870,ENSG00000275119,ENSG00000256657,ENSG00000186136,ENSG00000256188,ENSG00000256274,ENSG00000226761,ENSG00000256019,ENSG00000256436,ENSG00000212124,ENSG00000255837,ENSG00000212126,ENSG00000212125,ENSG00000134551,ENSG00000212128,ENSG00000256682,ENSG00000121318,ENSG00000121381,ENSG00000121314,ENSG00000121377,ENSG00000235930
chr12	11545349	11546006	12:11545349-11546006	ENSG00000247157,ENSG00000251747,ENSG00000256237,ENSG00000274551,ENSG00000251655,ENSG00000256188,ENSG00000255374,ENSG00000212125,ENSG00000212128,ENSG00000121314
chr12	11554008	11554376	12:11554008-11554376	ENSG00000247157,ENSG00000251747,ENSG00000256237
chr12	11555774	11556502	12:11555774-11556502	ENSG00000247157,ENSG00000256237,ENSG00000274551
chr12	11595093	11595466	12:11595093-11595466	ENSG00000230657
chr12	11601560	11601956	12:11601560-11601956	-
chr12	11602252	11602526	12:11602252-11602526	-
chr12	11611226	11611659	12:11611226-11611659	-
chr12	11622870	11623954	12:11622870-11623954	-
chr12	11648870	11650298	12:11648870-11650298	ENSG00000139083
chr12	11653307	11653768	12:11653307-11653768	ENSG00000139083
chr12	11668502	11668785	12:11668502-11668785	-
chr12	11680558	11681437	12:11680558-11681437	-
chr12	11709820	11710116	12:11709820-11710116	-
chr12	11719674	11720238	12:11719674-11720238	-
chr12	11724310	11724527	12:11724310-11724527	-
chr12	11724781	11725226	12:11724781-11725226	-
chr12	11737139	11737499	12:11737139-11737499	-
chr12	11743481	11743799	12:11743481-11743799	ENSG00000139083
chr12	11746044	11746694	12:11746044-11746694	ENSG00000139083
chr12	11758876	11759251	12:11758876-11759251	ENSG00000139083
chr12	11765382	11766653	12:11765382-11766653	-
chr12	11773782	11774072	12:11773782-11774072	ENSG00000255374
chr12	11774756	11775252	12:11774756-11775252	-
chr12	11788182	11788871	12:11788182-11788871	-
chr12	11798504	11799377	12:11798504-11799377	ENSG00000256274
chr12	11807117	11807404	12:11807117-11807404	-
chr12	11809544	11810118	12:11809544-11810118	-
chr12	11812601	11813436	12:11812601-11813436	-
chr12	11814500	11814767	12:11814500-11814767	-
chr12	11822155	11822715	12:11822155-11822715	-
chr12	11836250	11836789	12:11836250-11836789	-
chr12	11839255	11839576	12:11839255-11839576	-
chr12	11855656	11856440	12:11855656-11856440	-
chr12	11863736	11864166	12:11863736-11864166	ENSG00000255374
chr12	11880173	11880691	12:11880173-11880691	ENSG00000139083
chr12	11891275	11891839	12:11891275-11891839	ENSG00000139083
chr12	11896532	11896869	12:11896532-11896869	-
chr12	11947175	11947646	12:11947175-11947646	-
chr12	11949907	11950350	12:11949907-11950350	-
chr12	11967275	11967856	12:11967275-11967856	-
chr12	11981125	11981697	12:11981125-11981697	ENSG00000251655,ENSG00000230657,ENSG00000256400,ENSG00000256019,ENSG00000256436,ENSG00000212126
chr12	12010066	12010924	12:12010066-12010924	-
chr12	12017602	12018017	12:12017602-12018017	-
chr12	12025014	12025506	12:12025014-12025506	-
chr12	12032495	12033561	12:12032495-12033561	-
chr12	12070971	12071347	12:12070971-12071347	ENSG00000121380
chr12	12071956	12072412	12:12071956-12072412	ENSG00000121380
chr12	12094912	12095382	12:12094912-12095382	ENSG00000198134,ENSG00000283475,ENSG00000242405,ENSG00000270857,ENSG00000207010,ENSG00000243141
chr12	12099180	12099613	12:12099180-12099613	ENSG00000198134,ENSG00000283475,ENSG00000242405,ENSG00000207010,ENSG00000243141
chr12	12128645	12129152	12:12128645-12129152	ENSG00000198134,ENSG00000283475,ENSG00000070018,ENSG00000242405,ENSG00000199551,ENSG00000270857,ENSG00000207010,ENSG00000243141
chr12	12171993	12172606	12:12171993-12172606	ENSG00000198134,ENSG00000283475,ENSG00000070018,ENSG00000242405,ENSG00000199551,ENSG00000270857,ENSG00000207010,ENSG00000243141,ENSG00000255837
chr12	12216417	12217167	12:12216417-12217167	ENSG00000242405,ENSG00000199551,ENSG00000270857,ENSG00000207010
chr12	12265580	12265859	12:12265580-12265859	ENSG00000070018,ENSG00000270857,ENSG00000207010
chr12	12266684	12267568	12:12266684-12267568	ENSG00000070018,ENSG00000242405,ENSG00000199551,ENSG00000270857,ENSG00000207010,ENSG00000243141
chr12	12349413	12350696	12:12349413-12350696	ENSG00000111261,ENSG00000243141,ENSG00000205791,ENSG00000165714
chr12	12356797	12357775	12:12356797-12357775	ENSG00000111261,ENSG00000243141,ENSG00000205791,ENSG00000165714
chr12	12380038	12380385	12:12380038-12380385	-
chr12	12392367	12392960	12:12392367-12392960	ENSG00000271370,ENSG00000111266,ENSG00000240424,ENSG00000257004,ENSG00000207983
chr12	12408317	12408536	12:12408317-12408536	ENSG00000271370
chr12	12441928	12442580	12:12441928-12442580	ENSG00000271370,ENSG00000111266
chr12	12481586	12482492	12:12481586-12482492	ENSG00000271370,ENSG00000111266,ENSG00000255670
chr12	12534230	12534622	12:12534230-12534622	-
chr12	12561038	12561439	12:12561038-12561439	ENSG00000111266,ENSG00000240424
chr12	12561723	12562195	12:12561723-12562195	ENSG00000111266,ENSG00000240424
chr12	12562572	12563180	12:12562572-12563180	ENSG00000111266,ENSG00000240424
chr12	12611370	12612627	12:12611370-12612627	ENSG00000111266,ENSG00000240424,ENSG00000111269,ENSG00000271215
chr12	12613451	12613680	12:12613451-12613680	ENSG00000111269,ENSG00000271215
chr12	12621472	12621876	12:12621472-12621876	ENSG00000111269,ENSG00000271215,ENSG00000257004
chr12	12622479	12622833	12:12622479-12622833	ENSG00000111269,ENSG00000271215,ENSG00000257004
chr12	12645433	12646177	12:12645433-12646177	ENSG00000275963,ENSG00000257004
chr12	12655801	12656228	12:12655801-12656228	ENSG00000243141,ENSG00000111266,ENSG00000240424,ENSG00000275963,ENSG00000183150,ENSG00000257004,ENSG00000207983
chr12	12696069	12697109	12:12696069-12697109	ENSG00000183150,ENSG00000257004,ENSG00000111276
chr12	12704649	12705073	12:12704649-12705073	ENSG00000183150,ENSG00000257004,ENSG00000111276
chr12	12705835	12706330	12:12705835-12706330	ENSG00000243141,ENSG00000183150,ENSG00000257004,ENSG00000111276,ENSG00000178878,ENSG00000207983,ENSG00000270296
chr12	12714379	12714590	12:12714379-12714590	ENSG00000111276
chr12	12715396	12715739	12:12715396-12715739	ENSG00000111276,ENSG00000256658,ENSG00000178878
chr12	12716684	12717571	12:12716684-12717571	ENSG00000111276,ENSG00000256658,ENSG00000178878
chr12	12724035	12724294	12:12724035-12724294	ENSG00000111276,ENSG00000256658,ENSG00000178878
chr12	12724937	12726255	12:12724937-12726255	ENSG00000111276,ENSG00000256658,ENSG00000178878,ENSG00000207983
chr12	12736768	12737429	12:12736768-12737429	ENSG00000178878,ENSG00000207983,ENSG00000270296
chr12	12741549	12742027	12:12741549-12742027	ENSG00000207983,ENSG00000270296
chr12	12786572	12787466	12:12786572-12787466	ENSG00000178878,ENSG00000207983,ENSG00000270296,ENSG00000213782,ENSG00000241352,ENSG00000234498
chr12	12788729	12789050	12:12788729-12789050	ENSG00000178878,ENSG00000207983,ENSG00000270296,ENSG00000213782
chr12	12803161	12803440	12:12803161-12803440	ENSG00000270296,ENSG00000213782
chr12	12808088	12808508	12:12808088-12808508	ENSG00000213782
chr12	12812992	12813604	12:12812992-12813604	ENSG00000207983,ENSG00000270296,ENSG00000213782,ENSG00000241352
chr12	12836935	12837430	12:12836935-12837430	ENSG00000270296,ENSG00000213782,ENSG00000242329,ENSG00000241352,ENSG00000234498,ENSG00000111291
chr12	12890619	12891691	12:12890619-12891691	ENSG00000241352,ENSG00000234498,ENSG00000013588
chr12	12909213	12909819	12:12909213-12909819	ENSG00000234498,ENSG00000013588,ENSG00000283759,ENSG00000111291,ENSG00000256011,ENSG00000221611
chr12	12910060	12910380	12:12910060-12910380	ENSG00000234498,ENSG00000013588,ENSG00000283759,ENSG00000111291
chr12	12916291	12916943	12:12916291-12916943	ENSG00000241352,ENSG00000234498,ENSG00000013588,ENSG00000283759,ENSG00000247498,ENSG00000111291,ENSG00000256011,ENSG00000221611
chr12	12927381	12927901	12:12927381-12927901	ENSG00000283759,ENSG00000247498,ENSG00000111291,ENSG00000256011,ENSG00000221611
chr12	12983536	12983787	12:12983536-12983787	ENSG00000247498,ENSG00000111291,ENSG00000256011,ENSG00000221611,ENSG00000013583
chr12	12985990	12986283	12:12985990-12986283	ENSG00000247498,ENSG00000111291,ENSG00000256011,ENSG00000221611,ENSG00000013583,ENSG00000183935,ENSG00000255621
chr12	12992340	12993080	12:12992340-12993080	ENSG00000241352,ENSG00000234498,ENSG00000247498,ENSG00000111291,ENSG00000256011,ENSG00000221611,ENSG00000013583,ENSG00000183935,ENSG00000255621
chr12	12999863	13001690	12:12999863-13001690	ENSG00000013583,ENSG00000183935,ENSG00000255621
chr12	13026806	13027432	12:13026806-13027432	ENSG00000256011,ENSG00000243129,ENSG00000084444
chr12	13044131	13044945	12:13044131-13044945	ENSG00000111291,ENSG00000256011,ENSG00000013583,ENSG00000183935,ENSG00000255621,ENSG00000243129,ENSG00000084444
chr12	13093867	13094373	12:13093867-13094373	ENSG00000111305
chr12	13099074	13099363	12:13099074-13099363	ENSG00000111305
chr12	13100798	13101705	12:13100798-13101705	ENSG00000111305,ENSG00000134531
chr12	13144371	13144657	12:13144371-13144657	-
chr12	13147997	13148401	12:13147997-13148401	ENSG00000111291,ENSG00000256011,ENSG00000111305,ENSG00000134531
chr12	13154052	13154620	12:13154052-13154620	-
chr12	13165493	13166173	12:13165493-13166173	ENSG00000256011,ENSG00000111305,ENSG00000134531
chr12	13173468	13173974	12:13173468-13173974	ENSG00000111291,ENSG00000134531
chr12	13179436	13180360	12:13179436-13180360	ENSG00000111291,ENSG00000256011,ENSG00000134531
chr12	13196271	13196943	12:13196271-13196943	ENSG00000111305,ENSG00000134531
chr12	13206294	13206737	12:13206294-13206737	ENSG00000111305,ENSG00000134531
chr12	13208421	13208702	12:13208421-13208702	ENSG00000134531
chr12	13212004	13212338	12:13212004-13212338	ENSG00000111305,ENSG00000134531
chr12	13233842	13234381	12:13233842-13234381	ENSG00000111291,ENSG00000256011
chr12	13255701	13256303	12:13255701-13256303	ENSG00000234498,ENSG00000111291,ENSG00000256011,ENSG00000286869,ENSG00000180861,ENSG00000201476,ENSG00000201909,ENSG00000200475
chr12	13275392	13275696	12:13275392-13275696	ENSG00000286869
chr12	13278107	13278635	12:13278107-13278635	ENSG00000286869,ENSG00000180861,ENSG00000201476,ENSG00000201909,ENSG00000200475
chr12	13316609	13317057	12:13316609-13317057	ENSG00000180861,ENSG00000201476,ENSG00000201909,ENSG00000200475
chr12	13362212	13362659	12:13362212-13362659	ENSG00000180861,ENSG00000201476,ENSG00000201909,ENSG00000200475
chr12	13498641	13498892	12:13498641-13498892	ENSG00000180861,ENSG00000201476,ENSG00000201909
chr12	13536377	13536820	12:13536377-13536820	ENSG00000180861,ENSG00000201476,ENSG00000201909,ENSG00000256306,ENSG00000277935,ENSG00000200475
chr12	13537771	13538110	12:13537771-13538110	ENSG00000201476,ENSG00000201909,ENSG00000256306,ENSG00000277935
chr12	13588371	13588909	12:13588371-13588909	ENSG00000287928
chr12	13592198	13592451	12:13592198-13592451	ENSG00000201476,ENSG00000201909,ENSG00000287928,ENSG00000200475
chr12	13661273	13661538	12:13661273-13661538	ENSG00000201476,ENSG00000201909,ENSG00000200475
chr12	13739607	13740109	12:13739607-13740109	ENSG00000180861,ENSG00000201476,ENSG00000201909,ENSG00000200475
chr12	13864129	13864516	12:13864129-13864516	ENSG00000256346
chr12	13941680	13942108	12:13941680-13942108	-
chr12	13980658	13981467	12:13980658-13981467	ENSG00000273079
chr12	13981953	13982390	12:13981953-13982390	ENSG00000273079
chr12	14111317	14111556	12:14111317-14111556	-
chr12	14169173	14169635	12:14169173-14169635	ENSG00000200475,ENSG00000256346
chr12	14185817	14186328	12:14185817-14186328	ENSG00000227760
chr12	14216349	14216834	12:14216349-14216834	ENSG00000256084
chr12	14238160	14238593	12:14238160-14238593	ENSG00000255763
chr12	14239440	14240309	12:14239440-14240309	ENSG00000255763
chr12	14245413	14245696	12:14245413-14245696	ENSG00000251908,ENSG00000255749
chr12	14256165	14256778	12:14256165-14256778	ENSG00000251908,ENSG00000255749,ENSG00000244573
chr12	14257615	14258378	12:14257615-14258378	ENSG00000251908,ENSG00000255749,ENSG00000244573,ENSG00000171681
chr12	14260146	14260374	12:14260146-14260374	-
chr12	14273065	14273754	12:14273065-14273754	ENSG00000244573
chr12	14276010	14276216	12:14276010-14276216	-
chr12	14303656	14304140	12:14303656-14304140	ENSG00000244573
chr12	14327655	14328094	12:14327655-14328094	ENSG00000244573,ENSG00000255649
chr12	14365189	14366101	12:14365189-14366101	ENSG00000244573,ENSG00000171681
chr12	14373285	14373507	12:14373285-14373507	ENSG00000244573,ENSG00000171681
chr12	14384892	14385558	12:14384892-14385558	ENSG00000244573,ENSG00000171681
chr12	14391021	14391337	12:14391021-14391337	ENSG00000171681
chr12	14394315	14395170	12:14394315-14395170	ENSG00000244573,ENSG00000171681
chr12	14403466	14404172	12:14403466-14404172	ENSG00000244573,ENSG00000171681
chr12	14411232	14411510	12:14411232-14411510	ENSG00000171681
chr12	14416605	14416994	12:14416605-14416994	ENSG00000244573,ENSG00000171681
chr12	14454208	14454739	12:14454208-14454739	-
chr12	14514341	14514677	12:14514341-14514677	ENSG00000255649
chr12	14554323	14554916	12:14554323-14554916	ENSG00000121316,ENSG00000255649,ENSG00000200830,ENSG00000256751
chr12	14558503	14558863	12:14558503-14558863	ENSG00000121316,ENSG00000255649,ENSG00000200830,ENSG00000256751
chr12	14567329	14568071	12:14567329-14568071	ENSG00000121316,ENSG00000255649,ENSG00000200830,ENSG00000256751
chr12	14577314	14577808	12:14577314-14577808	ENSG00000121316,ENSG00000255649,ENSG00000200830,ENSG00000256751
chr12	14621923	14622359	12:14621923-14622359	ENSG00000255649
chr12	14630060	14630650	12:14630060-14630650	ENSG00000255649,ENSG00000214772
chr12	14643068	14643569	12:14643068-14643569	-
chr12	14643962	14644659	12:14643962-14644659	ENSG00000255649,ENSG00000214772
chr12	14664423	14664903	12:14664423-14664903	ENSG00000255763,ENSG00000214772
chr12	14665455	14665866	12:14665455-14665866	ENSG00000214772
chr12	14681408	14681863	12:14681408-14681863	-
chr12	14691450	14692024	12:14691450-14692024	ENSG00000070019,ENSG00000214772
chr12	14723801	14724141	12:14723801-14724141	ENSG00000261324,ENSG00000111339,ENSG00000256339
chr12	14769635	14770347	12:14769635-14770347	ENSG00000261324,ENSG00000197837,ENSG00000246705
chr12	14770755	14771244	12:14770755-14771244	ENSG00000261324,ENSG00000197837,ENSG00000246705
chr12	14773961	14774665	12:14773961-14774665	ENSG00000261324,ENSG00000197837,ENSG00000246705,ENSG00000084463,ENSG00000182993
chr12	14775040	14775580	12:14775040-14775580	ENSG00000197837,ENSG00000246705
chr12	14803092	14804010	12:14803092-14804010	ENSG00000261324,ENSG00000197837,ENSG00000246705,ENSG00000084463,ENSG00000182993,ENSG00000179256,ENSG00000286107,ENSG00000111339,ENSG00000256339
chr12	14811118	14811326	12:14811118-14811326	ENSG00000179256,ENSG00000286107
chr12	14846065	14846556	12:14846065-14846556	ENSG00000111339,ENSG00000256339
chr12	14869433	14869726	12:14869433-14869726	-
chr12	14870464	14870843	12:14870464-14870843	-
chr12	14873582	14873874	12:14873582-14873874	ENSG00000111341
chr12	14884462	14885155	12:14884462-14885155	ENSG00000182993,ENSG00000111339,ENSG00000256339,ENSG00000111341,ENSG00000139055
chr12	14885863	14886340	12:14885863-14886340	ENSG00000182993,ENSG00000111341
chr12	14892756	14892993	12:14892756-14892993	ENSG00000182993,ENSG00000111341
chr12	14902542	14902820	12:14902542-14902820	ENSG00000139055
chr12	14941631	14942163	12:14941631-14942163	ENSG00000139055,ENSG00000111348
chr12	14948795	14949155	12:14948795-14949155	ENSG00000139055,ENSG00000111348,ENSG00000139053
chr12	14952338	14952743	12:14952338-14952743	ENSG00000139055,ENSG00000111348
chr12	14956362	14956687	12:14956362-14956687	ENSG00000111348
chr12	14960834	14962033	12:14960834-14962033	ENSG00000139055,ENSG00000111348,ENSG00000139053
chr12	14973822	14974092	12:14973822-14974092	ENSG00000139053
chr12	14983005	14983443	12:14983005-14983443	ENSG00000139053
chr12	14995767	14996216	12:14995767-14996216	ENSG00000179256,ENSG00000111339,ENSG00000256339,ENSG00000255727
chr12	15001935	15002392	12:15001935-15002392	ENSG00000111339,ENSG00000256339,ENSG00000255727,ENSG00000256650
chr12	15050730	15050940	12:15050730-15050940	ENSG00000256650
chr12	15155198	15155529	12:15155198-15155529	ENSG00000134533,ENSG00000256650,ENSG00000255660
chr12	15163697	15163997	12:15163697-15163997	ENSG00000256650,ENSG00000255660
chr12	15181839	15182179	12:15181839-15182179	ENSG00000256650
chr12	15193797	15194493	12:15193797-15194493	ENSG00000134533,ENSG00000256650
chr12	15220877	15221739	12:15220877-15221739	ENSG00000134533,ENSG00000256650,ENSG00000255660
chr12	15227150	15227489	12:15227150-15227489	ENSG00000134533,ENSG00000256650
chr12	15243974	15244599	12:15243974-15244599	ENSG00000256283
chr12	15255087	15255507	12:15255087-15255507	ENSG00000256283
chr12	15270642	15270895	12:15270642-15270895	ENSG00000256650,ENSG00000256283
chr12	15274733	15274960	12:15274733-15274960	-
chr12	15279003	15279769	12:15279003-15279769	ENSG00000256650,ENSG00000256283,ENSG00000256627
chr12	15289352	15289734	12:15289352-15289734	-
chr12	15322295	15323033	12:15322295-15323033	ENSG00000151490
chr12	15326035	15326374	12:15326035-15326374	ENSG00000151490
chr12	15416071	15416696	12:15416071-15416696	ENSG00000256650,ENSG00000243916,ENSG00000286303,ENSG00000256211
chr12	15453485	15453945	12:15453485-15453945	ENSG00000243916,ENSG00000188991,ENSG00000286303,ENSG00000256450,ENSG00000256564,ENSG00000283240,ENSG00000255871,ENSG00000287455,ENSG00000285724
chr12	15497660	15498176	12:15497660-15498176	-
chr12	15527226	15527482	12:15527226-15527482	-
chr12	15532500	15532774	12:15532500-15532774	-
chr12	15534417	15534695	12:15534417-15534695	-
chr12	15545970	15546646	12:15545970-15546646	ENSG00000151490
chr12	15562416	15562638	12:15562416-15562638	ENSG00000151490
chr12	15563573	15564130	12:15563573-15564130	ENSG00000151490,ENSG00000256627
chr12	15570869	15571448	12:15570869-15571448	ENSG00000151490
chr12	15576113	15576481	12:15576113-15576481	-
chr12	15590234	15590792	12:15590234-15590792	ENSG00000200105,ENSG00000256627
chr12	15599314	15599778	12:15599314-15599778	ENSG00000200105,ENSG00000256627
chr12	15628321	15629293	12:15628321-15629293	ENSG00000151491,ENSG00000200105,ENSG00000256627
chr12	15690167	15690699	12:15690167-15690699	ENSG00000200105,ENSG00000256627
chr12	15700461	15701028	12:15700461-15701028	ENSG00000151491,ENSG00000200105,ENSG00000255565,ENSG00000256627,ENSG00000256211
chr12	15788829	15790168	12:15788829-15790168	ENSG00000151491,ENSG00000200105,ENSG00000255565,ENSG00000256627
chr12	15856304	15856642	12:15856304-15856642	ENSG00000256627
chr12	15863715	15864486	12:15863715-15864486	ENSG00000200105,ENSG00000256627
chr12	15875197	15875909	12:15875197-15875909	ENSG00000151491,ENSG00000023734
chr12	15881826	15882858	12:15881826-15882858	ENSG00000151491,ENSG00000256627,ENSG00000023734
chr12	15899232	15899532	12:15899232-15899532	ENSG00000023734
chr12	15904021	15904298	12:15904021-15904298	ENSG00000023734,ENSG00000023697
chr12	15910879	15911841	12:15910879-15911841	ENSG00000023734,ENSG00000023697
chr12	15968292	15968761	12:15968292-15968761	ENSG00000023697,ENSG00000256134,ENSG00000283240
chr12	16012080	16012457	12:16012080-16012457	ENSG00000188991,ENSG00000256238,ENSG00000286303,ENSG00000256450,ENSG00000256564,ENSG00000283240,ENSG00000255871,ENSG00000213235,ENSG00000287455,ENSG00000212358,ENSG00000285724,ENSG00000242991
chr12	16070016	16070602	12:16070016-16070602	ENSG00000188991,ENSG00000256238,ENSG00000286303,ENSG00000256450,ENSG00000256564,ENSG00000283240,ENSG00000255871,ENSG00000256211,ENSG00000213235,ENSG00000287455,ENSG00000212358,ENSG00000285724,ENSG00000242991
chr12	16148954	16149188	12:16148954-16149188	ENSG00000188991,ENSG00000256238,ENSG00000286303,ENSG00000256450,ENSG00000256564,ENSG00000283240,ENSG00000255871,ENSG00000256211,ENSG00000213235,ENSG00000287455,ENSG00000212358,ENSG00000285724,ENSG00000242991,ENSG00000256756
chr12	16165541	16165860	12:16165541-16165860	ENSG00000188991,ENSG00000256238,ENSG00000286303,ENSG00000256450,ENSG00000256564,ENSG00000283240,ENSG00000255871,ENSG00000256211,ENSG00000213235,ENSG00000287455,ENSG00000212358,ENSG00000285724,ENSG00000242991,ENSG00000256896
chr12	16198983	16199197	12:16198983-16199197	ENSG00000188991,ENSG00000256238,ENSG00000286303,ENSG00000256450,ENSG00000256564,ENSG00000283240,ENSG00000255871,ENSG00000256211,ENSG00000213235,ENSG00000287455,ENSG00000212358,ENSG00000285724,ENSG00000242991
chr12	16347279	16349467	12:16347279-16349467	ENSG00000188991,ENSG00000008394,ENSG00000256238,ENSG00000286303,ENSG00000256450,ENSG00000256564
chr12	16359505	16360134	12:16359505-16360134	ENSG00000188991,ENSG00000008394,ENSG00000256238,ENSG00000286303,ENSG00000256450,ENSG00000256564,ENSG00000283240,ENSG00000255871,ENSG00000287455,ENSG00000212358
chr12	16605765	16606836	12:16605765-16606836	ENSG00000256450,ENSG00000048540,ENSG00000256564,ENSG00000283240,ENSG00000255871
chr12	17641932	17642282	12:17641932-17642282	ENSG00000256238,ENSG00000286303,ENSG00000256450,ENSG00000283240,ENSG00000255871,ENSG00000256211,ENSG00000213235,ENSG00000287455,ENSG00000212358,ENSG00000285724,ENSG00000242991,ENSG00000256896,ENSG00000256756,ENSG00000256389,ENSG00000256994,ENSG00000283665,ENSG00000206662
chr12	17990098	17990464	12:17990098-17990464	ENSG00000255871,ENSG00000256211,ENSG00000213235,ENSG00000287455,ENSG00000212358,ENSG00000285724,ENSG00000242991,ENSG00000256896,ENSG00000256756,ENSG00000256389,ENSG00000256994,ENSG00000283665,ENSG00000206662
chr12	17991982	17992321	12:17991982-17992321	ENSG00000256211,ENSG00000213235,ENSG00000287455,ENSG00000212358,ENSG00000285724,ENSG00000242991,ENSG00000256896,ENSG00000256756,ENSG00000256389,ENSG00000256994,ENSG00000283665,ENSG00000206662
chr12	18140118	18140418	12:18140118-18140418	ENSG00000212358,ENSG00000285724,ENSG00000242991,ENSG00000256896,ENSG00000256756
chr12	18146101	18146776	12:18146101-18146776	ENSG00000255871,ENSG00000213235,ENSG00000287455,ENSG00000212358,ENSG00000285724,ENSG00000242991,ENSG00000256896,ENSG00000256756,ENSG00000256389,ENSG00000256994,ENSG00000206662
chr12	18159353	18159599	12:18159353-18159599	-
chr12	18165379	18166155	12:18165379-18166155	ENSG00000256564,ENSG00000283240,ENSG00000256211,ENSG00000213235,ENSG00000287455,ENSG00000212358,ENSG00000285724,ENSG00000242991,ENSG00000256896,ENSG00000256756,ENSG00000256389,ENSG00000256994,ENSG00000283665,ENSG00000206662,ENSG00000111404
chr12	18224789	18225104	12:18224789-18225104	ENSG00000213235,ENSG00000287455,ENSG00000212358,ENSG00000256896,ENSG00000256389,ENSG00000256994,ENSG00000111404,ENSG00000139144
chr12	18250300	18250592	12:18250300-18250592	ENSG00000139144
chr12	18296984	18297215	12:18296984-18297215	ENSG00000139144
chr12	18319956	18320408	12:18319956-18320408	ENSG00000111404,ENSG00000139144,ENSG00000255892
chr12	18345358	18345875	12:18345358-18345875	ENSG00000256211,ENSG00000213235,ENSG00000285724,ENSG00000256896,ENSG00000139144,ENSG00000255892
chr12	18430566	18431026	12:18430566-18431026	ENSG00000256756,ENSG00000255960,ENSG00000256138
chr12	18454408	18454856	12:18454408-18454856	ENSG00000213235,ENSG00000255960,ENSG00000256138
chr12	18457082	18457516	12:18457082-18457516	ENSG00000242991,ENSG00000256896,ENSG00000255960,ENSG00000256138
chr12	18462441	18463001	12:18462441-18463001	ENSG00000242991,ENSG00000255960,ENSG00000256138
chr12	18467649	18467855	12:18467649-18467855	ENSG00000256138
chr12	18511288	18511528	12:18511288-18511528	ENSG00000256138
chr12	18645748	18646102	12:18645748-18646102	ENSG00000255648
chr12	18683452	18683978	12:18683452-18683978	ENSG00000256211,ENSG00000213235,ENSG00000242991,ENSG00000256896,ENSG00000256756,ENSG00000206662,ENSG00000139151,ENSG00000255993,ENSG00000255648,ENSG00000177938,ENSG00000256844
chr12	18721528	18721940	12:18721528-18721940	ENSG00000139151,ENSG00000255648,ENSG00000177938
chr12	18752330	18752842	12:18752330-18752842	ENSG00000139151,ENSG00000255648,ENSG00000177938
chr12	18816853	18817321	12:18816853-18817321	ENSG00000139151,ENSG00000255648,ENSG00000177938,ENSG00000256844
chr12	18824147	18824758	12:18824147-18824758	ENSG00000256211,ENSG00000212358,ENSG00000285724,ENSG00000242991,ENSG00000256896,ENSG00000256756,ENSG00000206662,ENSG00000256138,ENSG00000139151,ENSG00000255648,ENSG00000177938,ENSG00000227525,ENSG00000256844,ENSG00000253284
chr12	18851048	18851620	12:18851048-18851620	ENSG00000177938,ENSG00000227525,ENSG00000256844
chr12	18868657	18869210	12:18868657-18869210	ENSG00000256211,ENSG00000139151,ENSG00000255648,ENSG00000177938,ENSG00000227525,ENSG00000256844,ENSG00000253284,ENSG00000243854
chr12	18874284	18874634	12:18874284-18874634	ENSG00000256844
chr12	18887094	18887397	12:18887094-18887397	ENSG00000227525
chr12	18953311	18953905	12:18953311-18953905	ENSG00000227525,ENSG00000256844
chr12	18962537	18963010	12:18962537-18963010	ENSG00000227525,ENSG00000256844
chr12	18998402	18999230	12:18998402-18999230	ENSG00000227525,ENSG00000256844,ENSG00000253284
chr12	19129295	19131363	12:19129295-19131363	ENSG00000227525,ENSG00000256844,ENSG00000052126,ENSG00000253284
chr12	19181758	19182261	12:19181758-19182261	ENSG00000256844,ENSG00000253284,ENSG00000240993
chr12	19186850	19187166	12:19186850-19187166	ENSG00000227525,ENSG00000253284,ENSG00000240993
chr12	19190436	19191214	12:19190436-19191214	ENSG00000227525,ENSG00000256844,ENSG00000052126,ENSG00000253284,ENSG00000240993,ENSG00000243854
chr12	19214261	19214512	12:19214261-19214512	ENSG00000052126
chr12	19222947	19223377	12:19222947-19223377	ENSG00000052126,ENSG00000253284
chr12	19232110	19232503	12:19232110-19232503	ENSG00000052126
chr12	19234258	19234857	12:19234258-19234857	ENSG00000052126
chr12	19240864	19241210	12:19240864-19241210	ENSG00000052126
chr12	19243460	19243753	12:19243460-19243753	ENSG00000052126
chr12	19245032	19245888	12:19245032-19245888	ENSG00000256844,ENSG00000052126,ENSG00000253284,ENSG00000243854
chr12	19273831	19274379	12:19273831-19274379	ENSG00000242991,ENSG00000227525,ENSG00000256844,ENSG00000052126,ENSG00000253284,ENSG00000271462,ENSG00000255909,ENSG00000243854
chr12	19288571	19289063	12:19288571-19289063	ENSG00000052126,ENSG00000253284,ENSG00000255909,ENSG00000243854
chr12	19382167	19382450	12:19382167-19382450	ENSG00000271462,ENSG00000255909
chr12	19434683	19434909	12:19434683-19434909	ENSG00000271462,ENSG00000255909,ENSG00000139154
chr12	19439218	19440796	12:19439218-19440796	ENSG00000245205,ENSG00000200247,ENSG00000271462,ENSG00000255909,ENSG00000139154
chr12	19451255	19451748	12:19451255-19451748	ENSG00000245205,ENSG00000200247,ENSG00000271462,ENSG00000255909,ENSG00000139154
chr12	19484909	19485182	12:19484909-19485182	ENSG00000245205,ENSG00000271462,ENSG00000255909,ENSG00000139154
chr12	19507726	19508133	12:19507726-19508133	ENSG00000240328,ENSG00000139154
chr12	19515123	19515542	12:19515123-19515542	ENSG00000240328,ENSG00000271462,ENSG00000255909
chr12	19516029	19516601	12:19516029-19516601	ENSG00000240328,ENSG00000271462,ENSG00000255909,ENSG00000139154
chr12	19528720	19529147	12:19528720-19529147	-
chr12	19529575	19530068	12:19529575-19530068	-
chr12	19546589	19547200	12:19546589-19547200	ENSG00000200885,ENSG00000240328,ENSG00000245205,ENSG00000271462,ENSG00000255909
chr12	19575703	19577056	12:19575703-19577056	ENSG00000287074
chr12	19642167	19642808	12:19642167-19642808	ENSG00000200885,ENSG00000271462,ENSG00000255909
chr12	19648080	19648726	12:19648080-19648726	ENSG00000200885,ENSG00000240328,ENSG00000271462,ENSG00000255909,ENSG00000243854
chr12	19694722	19695575	12:19694722-19695575	ENSG00000200885
chr12	19761379	19761931	12:19761379-19761931	ENSG00000287075,ENSG00000256287,ENSG00000256849,ENSG00000255910,ENSG00000200885
chr12	19783612	19784114	12:19783612-19784114	ENSG00000255910,ENSG00000200885
chr12	19791900	19792569	12:19791900-19792569	ENSG00000256287,ENSG00000255910,ENSG00000200885
chr12	19800195	19800637	12:19800195-19800637	-
chr12	19834023	19834408	12:19834023-19834408	ENSG00000200885
chr12	19847324	19847823	12:19847324-19847823	ENSG00000287075,ENSG00000256287,ENSG00000200885
chr12	19856370	19856733	12:19856370-19856733	-
chr12	19893916	19894336	12:19893916-19894336	ENSG00000256287,ENSG00000256849
chr12	19908962	19909334	12:19908962-19909334	ENSG00000256849
chr12	19915633	19915957	12:19915633-19915957	ENSG00000256287,ENSG00000256849
chr12	19917071	19917278	12:19917071-19917278	ENSG00000256287,ENSG00000256849,ENSG00000255910
chr12	19959277	19959830	12:19959277-19959830	ENSG00000287075,ENSG00000256287,ENSG00000256849,ENSG00000255910
chr12	19967535	19967775	12:19967535-19967775	ENSG00000256287,ENSG00000256849,ENSG00000255910
chr12	20054697	20054964	12:20054697-20054964	ENSG00000287075,ENSG00000256287
chr12	20140814	20141168	12:20140814-20141168	ENSG00000256499,ENSG00000287075
chr12	20155310	20155956	12:20155310-20155956	ENSG00000256499,ENSG00000287075,ENSG00000256287
chr12	20210616	20211072	12:20210616-20211072	ENSG00000287075,ENSG00000256287
chr12	20211680	20212156	12:20211680-20212156	ENSG00000287075,ENSG00000256287
chr12	20232999	20233755	12:20232999-20233755	ENSG00000134538,ENSG00000287075,ENSG00000256287
chr12	20330858	20331549	12:20330858-20331549	ENSG00000172572,ENSG00000256879,ENSG00000287075,ENSG00000256287
chr12	20367974	20370075	12:20367974-20370075	ENSG00000172572,ENSG00000256879
chr12	20398772	20399098	12:20398772-20399098	-
chr12	20404666	20405429	12:20404666-20405429	ENSG00000139155,ENSG00000131982,ENSG00000172572,ENSG00000256879,ENSG00000256287
chr12	20410797	20411164	12:20410797-20411164	-
chr12	20414931	20415472	12:20414931-20415472	ENSG00000131982,ENSG00000172572,ENSG00000256879
chr12	20421397	20421787	12:20421397-20421787	ENSG00000131982
chr12	20423443	20423965	12:20423443-20423965	ENSG00000131982
chr12	20438361	20438850	12:20438361-20438850	ENSG00000131982
chr12	20463879	20464181	12:20463879-20464181	ENSG00000131982
chr12	20468369	20469012	12:20468369-20469012	ENSG00000131982
chr12	20486537	20486802	12:20486537-20486802	-
chr12	20492271	20492610	12:20492271-20492610	ENSG00000131982
chr12	20507176	20508000	12:20507176-20508000	ENSG00000134538,ENSG00000131982,ENSG00000287075,ENSG00000256287
chr12	20549103	20549380	12:20549103-20549380	ENSG00000256663
chr12	20599021	20599394	12:20599021-20599394	-
chr12	20638455	20638929	12:20638455-20638929	ENSG00000139155
chr12	20646201	20646850	12:20646201-20646850	ENSG00000134538,ENSG00000139155
chr12	20680321	20680777	12:20680321-20680777	ENSG00000256157,ENSG00000139155
chr12	20798427	20799161	12:20798427-20799161	ENSG00000134538,ENSG00000256157,ENSG00000257046,ENSG00000111700,ENSG00000139155
chr12	20800271	20800477	12:20800271-20800477	ENSG00000256157,ENSG00000257046,ENSG00000111700
chr12	20805964	20806428	12:20805964-20806428	ENSG00000256157,ENSG00000257046,ENSG00000111700
chr12	20808475	20809094	12:20808475-20809094	ENSG00000256157,ENSG00000257046,ENSG00000111700
chr12	20811172	20811808	12:20811172-20811808	ENSG00000256157,ENSG00000257046,ENSG00000111700
chr12	21045741	21046011	12:21045741-21046011	ENSG00000134538,ENSG00000257062,ENSG00000205754
chr12	21065624	21066112	12:21065624-21066112	ENSG00000134538,ENSG00000257062,ENSG00000205754
chr12	21248785	21249110	12:21248785-21249110	ENSG00000121351,ENSG00000084453,ENSG00000134538
chr12	21296796	21297193	12:21296796-21297193	ENSG00000121351,ENSG00000084453,ENSG00000134538
chr12	21298388	21298615	12:21298388-21298615	ENSG00000121351,ENSG00000084453
chr12	21437361	21438282	12:21437361-21438282	ENSG00000111711,ENSG00000004700,ENSG00000256021,ENSG00000121350,ENSG00000121351,ENSG00000084453
chr12	21478663	21479405	12:21478663-21479405	ENSG00000111711,ENSG00000004700,ENSG00000256021,ENSG00000121350,ENSG00000121351,ENSG00000084453
chr12	21501222	21502318	12:21501222-21502318	ENSG00000111711,ENSG00000004700,ENSG00000256021
chr12	21527325	21528347	12:21527325-21528347	ENSG00000134548,ENSG00000111711,ENSG00000004700,ENSG00000256021
chr12	21542480	21543644	12:21542480-21543644	ENSG00000134548,ENSG00000121351,ENSG00000084453
chr12	21580940	21581534	12:21580940-21581534	ENSG00000275567,ENSG00000257022,ENSG00000111713,ENSG00000121351,ENSG00000084453
chr12	21599516	21599884	12:21599516-21599884	ENSG00000111713
chr12	21603271	21603723	12:21603271-21603723	ENSG00000111713
chr12	21607708	21608104	12:21607708-21608104	ENSG00000111713
chr12	21615388	21615849	12:21615388-21615849	ENSG00000275567,ENSG00000257022,ENSG00000255644,ENSG00000256615,ENSG00000111716,ENSG00000285854,ENSG00000111713,ENSG00000121351,ENSG00000084453,ENSG00000134538
chr12	21645224	21645522	12:21645224-21645522	ENSG00000256615,ENSG00000111716,ENSG00000285854
chr12	21656990	21658275	12:21656990-21658275	ENSG00000256615,ENSG00000111716,ENSG00000285854
chr12	21678607	21679297	12:21678607-21679297	ENSG00000256615,ENSG00000111716,ENSG00000285854
chr12	21680321	21680808	12:21680321-21680808	ENSG00000275567,ENSG00000257022,ENSG00000084453
chr12	21697785	21698314	12:21697785-21698314	ENSG00000275567,ENSG00000257022,ENSG00000255644
chr12	21773490	21775327	12:21773490-21775327	ENSG00000275567,ENSG00000257022,ENSG00000069431,ENSG00000121361,ENSG00000255644
chr12	21941017	21942243	12:21941017-21942243	ENSG00000275567,ENSG00000257022,ENSG00000069431
chr12	21989771	21990069	12:21989771-21990069	ENSG00000275567,ENSG00000257022,ENSG00000069431,ENSG00000255644
chr12	22005846	22006237	12:22005846-22006237	ENSG00000255627,ENSG00000275567,ENSG00000257022,ENSG00000255644
chr12	22034875	22035667	12:22034875-22035667	ENSG00000111726,ENSG00000275567,ENSG00000257022,ENSG00000255644
chr12	22046093	22047179	12:22046093-22047179	ENSG00000111726
chr12	22059820	22060526	12:22059820-22060526	ENSG00000111726
chr12	22083298	22083782	12:22083298-22083782	ENSG00000283582
chr12	22101106	22102487	12:22101106-22102487	ENSG00000212172,ENSG00000283582,ENSG00000274624,ENSG00000275567,ENSG00000257022
chr12	22160551	22160924	12:22160551-22160924	ENSG00000212172,ENSG00000283582
chr12	22163895	22164616	12:22163895-22164616	ENSG00000212172,ENSG00000283582
chr12	22169431	22169655	12:22169431-22169655	ENSG00000212172,ENSG00000283582
chr12	22250608	22251331	12:22250608-22251331	ENSG00000212172,ENSG00000283582,ENSG00000111728
chr12	22268207	22268854	12:22268207-22268854	ENSG00000212172,ENSG00000283582,ENSG00000111728
chr12	22287939	22288605	12:22287939-22288605	ENSG00000212172,ENSG00000283582,ENSG00000111728
chr12	22321524	22322096	12:22321524-22322096	ENSG00000212172,ENSG00000283582,ENSG00000111728
chr12	22329623	22330074	12:22329623-22330074	ENSG00000212172,ENSG00000111728
chr12	22335112	22336046	12:22335112-22336046	ENSG00000212172,ENSG00000283582,ENSG00000111728
chr12	22360510	22361283	12:22360510-22361283	ENSG00000212172,ENSG00000283582
chr12	22377842	22378514	12:22377842-22378514	ENSG00000111728
chr12	22379797	22380534	12:22379797-22380534	ENSG00000256714,ENSG00000212172,ENSG00000283582,ENSG00000111728
chr12	22389002	22389367	12:22389002-22389367	ENSG00000250166,ENSG00000256714
chr12	22396056	22396844	12:22396056-22396844	ENSG00000250166,ENSG00000256714,ENSG00000212172,ENSG00000283582
chr12	22424283	22424766	12:22424283-22424766	ENSG00000139163,ENSG00000257023,ENSG00000256973,ENSG00000250166
chr12	22431111	22431474	12:22431111-22431474	ENSG00000111728
chr12	22443317	22444016	12:22443317-22444016	ENSG00000256371,ENSG00000256973,ENSG00000212172,ENSG00000283582,ENSG00000111728
chr12	22459823	22460279	12:22459823-22460279	ENSG00000256774,ENSG00000256973,ENSG00000111731
chr12	22462196	22462540	12:22462196-22462540	ENSG00000256973
chr12	22529383	22529857	12:22529383-22529857	ENSG00000139163,ENSG00000257023,ENSG00000256774,ENSG00000256371,ENSG00000111731,ENSG00000250166
chr12	22539172	22539379	12:22539172-22539379	ENSG00000256774,ENSG00000256371,ENSG00000111731,ENSG00000250166
chr12	22543424	22544904	12:22543424-22544904	ENSG00000139163,ENSG00000257023,ENSG00000256774,ENSG00000256371,ENSG00000111731,ENSG00000250166
chr12	22549626	22549942	12:22549626-22549942	ENSG00000256774,ENSG00000256371,ENSG00000111731,ENSG00000250166
chr12	22624727	22625943	12:22624727-22625943	ENSG00000139163,ENSG00000257023,ENSG00000256774,ENSG00000256371,ENSG00000111731,ENSG00000250166
chr12	22631665	22632054	12:22631665-22632054	ENSG00000139163,ENSG00000257023
chr12	22670740	22670974	12:22670740-22670974	ENSG00000139163,ENSG00000256774
chr12	22684533	22684884	12:22684533-22684884	ENSG00000256774
chr12	22687567	22688234	12:22687567-22688234	ENSG00000256321,ENSG00000256923,ENSG00000241451,ENSG00000256995,ENSG00000256774,ENSG00000256371
chr12	22699763	22700462	12:22699763-22700462	ENSG00000256923,ENSG00000241451,ENSG00000256995
chr12	22709304	22709615	12:22709304-22709615	ENSG00000256923,ENSG00000241451,ENSG00000256995
chr12	22729944	22730448	12:22729944-22730448	ENSG00000256321,ENSG00000256923,ENSG00000241451
chr12	23054976	23055437	12:23054976-23055437	ENSG00000115934,ENSG00000256321,ENSG00000256353
chr12	23119777	23120026	12:23119777-23120026	ENSG00000115934,ENSG00000256321,ENSG00000256353
chr12	23203466	23203790	12:23203466-23203790	ENSG00000115934,ENSG00000256321
chr12	23895808	23896246	12:23895808-23896246	ENSG00000256473,ENSG00000115934
chr12	23949875	23950122	12:23949875-23950122	ENSG00000134532
chr12	23950405	23950852	12:23950405-23950852	ENSG00000134532
chr12	24025546	24025854	12:24025546-24025854	-
chr12	24045724	24046323	12:24045724-24046323	ENSG00000216192,ENSG00000256473,ENSG00000115934,ENSG00000256321
chr12	24054144	24054857	12:24054144-24054857	ENSG00000216192,ENSG00000256473,ENSG00000115934,ENSG00000256321
chr12	24083727	24084327	12:24083727-24084327	ENSG00000216192,ENSG00000256473,ENSG00000115934
chr12	24114330	24114556	12:24114330-24114556	ENSG00000216192
chr12	24138050	24138455	12:24138050-24138455	ENSG00000216192,ENSG00000256473
chr12	24226827	24227480	12:24226827-24227480	ENSG00000256120,ENSG00000216192
chr12	24280136	24280347	12:24280136-24280347	ENSG00000216192
chr12	24307880	24308315	12:24307880-24308315	ENSG00000216192,ENSG00000256473,ENSG00000115934,ENSG00000256321
chr12	24378664	24379009	12:24378664-24379009	-
chr12	24414324	24414849	12:24414324-24414849	-
chr12	24462971	24463839	12:24462971-24463839	ENSG00000216192,ENSG00000256473,ENSG00000115934,ENSG00000256321
chr12	24491667	24492282	12:24491667-24492282	ENSG00000256473,ENSG00000115934
chr12	24561798	24563349	12:24561798-24563349	ENSG00000256852,ENSG00000197503,ENSG00000134532
chr12	24592166	24592646	12:24592166-24592646	ENSG00000244662,ENSG00000256852,ENSG00000197503
chr12	24600689	24601433	12:24600689-24601433	ENSG00000244662,ENSG00000256852,ENSG00000197503,ENSG00000216192,ENSG00000256473,ENSG00000115934
chr12	24608690	24609258	12:24608690-24609258	ENSG00000244662,ENSG00000256852,ENSG00000197503
chr12	24661567	24662191	12:24661567-24662191	ENSG00000244662
chr12	24695777	24696523	12:24695777-24696523	ENSG00000255745,ENSG00000240481,ENSG00000244662
chr12	24705148	24706004	12:24705148-24706004	ENSG00000255745,ENSG00000240481
chr12	24728288	24728616	12:24728288-24728616	ENSG00000240481
chr12	24740546	24740785	12:24740546-24740785	-
chr12	24742300	24742704	12:24742300-24742704	-
chr12	24778908	24779165	12:24778908-24779165	ENSG00000244662
chr12	24788852	24789327	12:24788852-24789327	-
chr12	24795694	24796154	12:24795694-24796154	-
chr12	24796893	24797193	12:24796893-24797193	-
chr12	24798337	24798851	12:24798337-24798851	ENSG00000256473
chr12	24803592	24804334	12:24803592-24804334	-
chr12	24814287	24815210	12:24814287-24815210	-
chr12	24836305	24836626	12:24836305-24836626	ENSG00000060982,ENSG00000256482
chr12	24838610	24838848	12:24838610-24838848	ENSG00000060982,ENSG00000256482
chr12	24850501	24850986	12:24850501-24850986	-
chr12	24854830	24855414	12:24854830-24855414	-
chr12	24864763	24865181	12:24864763-24865181	-
chr12	24902268	24904255	12:24902268-24904255	ENSG00000060982,ENSG00000278969
chr12	24909533	24909950	12:24909533-24909950	ENSG00000060982,ENSG00000278969
chr12	24911248	24911707	12:24911248-24911707	ENSG00000060982,ENSG00000278969
chr12	24931568	24932274	12:24931568-24932274	ENSG00000060982,ENSG00000278969,ENSG00000255921,ENSG00000258449,ENSG00000276842
chr12	24945957	24946664	12:24945957-24946664	ENSG00000060982,ENSG00000255921
chr12	24948473	24949452	12:24948473-24949452	ENSG00000060982,ENSG00000255921
chr12	24960175	24960667	12:24960175-24960667	ENSG00000060982,ENSG00000255921,ENSG00000213736,ENSG00000258449,ENSG00000276842
chr12	24979328	24979593	12:24979328-24979593	ENSG00000213736
chr12	24991387	24991934	12:24991387-24991934	ENSG00000226397,ENSG00000118308,ENSG00000258449,ENSG00000276842
chr12	24998096	24998412	12:24998096-24998412	ENSG00000226397,ENSG00000118308,ENSG00000258449,ENSG00000276842
chr12	25039097	25039435	12:25039097-25039435	ENSG00000118308,ENSG00000258449,ENSG00000276842
chr12	25051722	25053017	12:25051722-25053017	ENSG00000118308,ENSG00000258449,ENSG00000276842
chr12	25089658	25089927	12:25089658-25089927	ENSG00000118308,ENSG00000258546,ENSG00000258449,ENSG00000276842
chr12	25194922	25195950	12:25194922-25195950	ENSG00000118307,ENSG00000205707,ENSG00000274987,ENSG00000275197
chr12	25211023	25211364	12:25211023-25211364	ENSG00000118307,ENSG00000205707,ENSG00000274987,ENSG00000275197,ENSG00000278743,ENSG00000201439
chr12	25241156	25241627	12:25241156-25241627	ENSG00000133703,ENSG00000274987,ENSG00000275197,ENSG00000278743,ENSG00000201439,ENSG00000241846
chr12	25250143	25251710	12:25250143-25251710	ENSG00000118307,ENSG00000205707,ENSG00000133703,ENSG00000275197,ENSG00000278743,ENSG00000201439
chr12	25269781	25269986	12:25269781-25269986	ENSG00000133703,ENSG00000275197,ENSG00000201439,ENSG00000241846
chr12	25276220	25276548	12:25276220-25276548	ENSG00000133703,ENSG00000275197,ENSG00000278743,ENSG00000201439,ENSG00000241846,ENSG00000279173
chr12	25320055	25320804	12:25320055-25320804	ENSG00000275197,ENSG00000278743,ENSG00000201439,ENSG00000241846,ENSG00000279173
chr12	25333789	25334344	12:25333789-25334344	ENSG00000133703,ENSG00000275197,ENSG00000278743,ENSG00000201439,ENSG00000241846,ENSG00000279173
chr12	25352142	25352445	12:25352142-25352445	ENSG00000275197,ENSG00000201439,ENSG00000241846
chr12	25364900	25365658	12:25364900-25365658	ENSG00000275197,ENSG00000278743,ENSG00000201439,ENSG00000241846,ENSG00000279173
chr12	25385561	25386794	12:25385561-25386794	ENSG00000118307,ENSG00000205707,ENSG00000133703,ENSG00000274987,ENSG00000275197,ENSG00000278743,ENSG00000201439,ENSG00000241846,ENSG00000279173
chr12	25436273	25436585	12:25436273-25436585	ENSG00000201439,ENSG00000241846,ENSG00000279173,ENSG00000256079,ENSG00000255988
chr12	25459561	25459773	12:25459561-25459773	ENSG00000241846,ENSG00000279173,ENSG00000255988
chr12	25482719	25483010	12:25482719-25483010	ENSG00000279173
chr12	25489671	25490203	12:25489671-25490203	ENSG00000279173
chr12	25496133	25496747	12:25496133-25496747	ENSG00000201439,ENSG00000241846,ENSG00000279173,ENSG00000283603,ENSG00000256256
chr12	25583619	25583898	12:25583619-25583898	ENSG00000257009
chr12	25590054	25590285	12:25590054-25590285	ENSG00000257009
chr12	25591061	25591612	12:25591061-25591612	ENSG00000257009
chr12	25615146	25615514	12:25615146-25615514	ENSG00000256256
chr12	25653767	25654344	12:25653767-25654344	ENSG00000152936,ENSG00000283603,ENSG00000256256
chr12	25690989	25691591	12:25690989-25691591	ENSG00000283603,ENSG00000256256
chr12	25697596	25698302	12:25697596-25698302	-
chr12	25705253	25705862	12:25705253-25705862	ENSG00000283603,ENSG00000256256
chr12	25730791	25731341	12:25730791-25731341	ENSG00000279173,ENSG00000283603,ENSG00000256256
chr12	25770975	25771504	12:25770975-25771504	ENSG00000222950,ENSG00000283603,ENSG00000256256
chr12	25775797	25776607	12:25775797-25776607	ENSG00000222950,ENSG00000283603,ENSG00000256256
chr12	25785321	25785542	12:25785321-25785542	-
chr12	25788801	25789148	12:25788801-25789148	ENSG00000222950,ENSG00000283603,ENSG00000256256
chr12	25796452	25796735	12:25796452-25796735	ENSG00000256686,ENSG00000255725,ENSG00000283603,ENSG00000256256
chr12	25800199	25800556	12:25800199-25800556	ENSG00000256686,ENSG00000255725,ENSG00000283603,ENSG00000256256
chr12	25806295	25806568	12:25806295-25806568	ENSG00000256686,ENSG00000255725,ENSG00000283603,ENSG00000256256
chr12	25839495	25839772	12:25839495-25839772	ENSG00000256686,ENSG00000256440,ENSG00000283603,ENSG00000256256
chr12	25843429	25844105	12:25843429-25844105	ENSG00000256440,ENSG00000283603,ENSG00000256256
chr12	25935462	25935719	12:25935462-25935719	ENSG00000246695,ENSG00000256256
chr12	25958081	25959405	12:25958081-25959405	ENSG00000123094,ENSG00000246695
chr12	25960269	25960487	12:25960269-25960487	ENSG00000123094,ENSG00000246695
chr12	25985524	25985849	12:25985524-25985849	ENSG00000123094
chr12	25988643	25989197	12:25988643-25989197	ENSG00000123094
chr12	26017512	26017837	12:26017512-26017837	ENSG00000123094
chr12	26029161	26029468	12:26029161-26029468	ENSG00000123094
chr12	26053453	26053867	12:26053453-26053867	ENSG00000123094
chr12	26097012	26097673	12:26097012-26097673	ENSG00000234428,ENSG00000286752,ENSG00000256894,ENSG00000123095
chr12	26113972	26114870	12:26113972-26114870	ENSG00000234428,ENSG00000286752,ENSG00000256894,ENSG00000123096,ENSG00000123095
chr12	26122136	26122981	12:26122136-26122981	ENSG00000286752,ENSG00000256894,ENSG00000123096,ENSG00000123095
chr12	26123362	26123568	12:26123362-26123568	ENSG00000256894,ENSG00000123096,ENSG00000123095
chr12	26125909	26126782	12:26125909-26126782	ENSG00000256894,ENSG00000123096,ENSG00000123095
chr12	26149951	26150356	12:26149951-26150356	ENSG00000286752,ENSG00000256894,ENSG00000123096,ENSG00000123095
chr12	26195146	26196543	12:26195146-26196543	ENSG00000286752,ENSG00000123096
chr12	26226358	26227328	12:26226358-26227328	ENSG00000234428,ENSG00000255968,ENSG00000288532,ENSG00000286752,ENSG00000123096
chr12	26274540	26275242	12:26274540-26275242	ENSG00000255968,ENSG00000288532,ENSG00000278095,ENSG00000255750,ENSG00000286752
chr12	26277928	26278211	12:26277928-26278211	ENSG00000278095,ENSG00000255750
chr12	26287677	26288521	12:26287677-26288521	ENSG00000255968,ENSG00000288532,ENSG00000255858,ENSG00000278095,ENSG00000255750,ENSG00000286752
chr12	26298926	26299504	12:26298926-26299504	ENSG00000234428,ENSG00000255968,ENSG00000288532,ENSG00000255858,ENSG00000278095,ENSG00000255750,ENSG00000286752
chr12	26327988	26328633	12:26327988-26328633	ENSG00000256185,ENSG00000255968,ENSG00000288532,ENSG00000255750,ENSG00000256234
chr12	26340669	26340977	12:26340669-26340977	ENSG00000256185,ENSG00000255968,ENSG00000288532,ENSG00000256234
chr12	26378338	26379241	12:26378338-26379241	ENSG00000234428,ENSG00000212549,ENSG00000255968,ENSG00000288532
chr12	26399326	26399763	12:26399326-26399763	ENSG00000234428,ENSG00000212549,ENSG00000255968,ENSG00000288532,ENSG00000286752
chr12	26421326	26421704	12:26421326-26421704	ENSG00000123104
chr12	26422884	26423248	12:26422884-26423248	ENSG00000123104
chr12	26430567	26431171	12:26430567-26431171	ENSG00000234428,ENSG00000123104
chr12	26433660	26433967	12:26433660-26433967	ENSG00000234428,ENSG00000123104
chr12	26452598	26452894	12:26452598-26452894	ENSG00000234428
chr12	26471401	26472183	12:26471401-26472183	ENSG00000234428,ENSG00000123104,ENSG00000286752
chr12	26704242	26704470	12:26704242-26704470	ENSG00000234428
chr12	26704832	26705425	12:26704832-26705425	ENSG00000234428
chr12	26730514	26730734	12:26730514-26730734	ENSG00000123104
chr12	26731852	26732483	12:26731852-26732483	ENSG00000123104
chr12	26750479	26751079	12:26750479-26751079	ENSG00000234428
chr12	26791030	26791655	12:26791030-26791655	ENSG00000256640
chr12	26798105	26798776	12:26798105-26798776	ENSG00000256640
chr12	26832147	26834042	12:26832147-26834042	ENSG00000123104
chr12	26845945	26846653	12:26845945-26846653	ENSG00000234428,ENSG00000247903,ENSG00000123104
chr12	26853543	26854366	12:26853543-26854366	ENSG00000247903
chr12	26870720	26871480	12:26870720-26871480	ENSG00000234428,ENSG00000247903,ENSG00000271418
chr12	26878765	26879079	12:26878765-26879079	-
chr12	26884711	26885359	12:26884711-26885359	ENSG00000064102,ENSG00000111790,ENSG00000247903,ENSG00000214700
chr12	26906680	26907294	12:26906680-26907294	ENSG00000064102,ENSG00000111790,ENSG00000247903,ENSG00000214700
chr12	26913484	26913801	12:26913484-26913801	ENSG00000064102
chr12	26937669	26938859	12:26937669-26938859	ENSG00000064102,ENSG00000111790,ENSG00000247903
chr12	26987770	26988099	12:26987770-26988099	ENSG00000064115,ENSG00000247903
chr12	26996882	26997464	12:26996882-26997464	ENSG00000064115,ENSG00000247903
chr12	27000852	27001399	12:27000852-27001399	ENSG00000064115,ENSG00000247903
chr12	27013986	27014906	12:27013986-27014906	ENSG00000111790,ENSG00000064115,ENSG00000247903,ENSG00000152944,ENSG00000275764
chr12	27022335	27022910	12:27022335-27022910	ENSG00000064115,ENSG00000247903,ENSG00000152944,ENSG00000275764,ENSG00000214700,ENSG00000271418,ENSG00000256625
chr12	27132962	27133237	12:27132962-27133237	ENSG00000275764,ENSG00000214700,ENSG00000271418,ENSG00000256625
chr12	27142248	27142549	12:27142248-27142549	ENSG00000275764,ENSG00000214700,ENSG00000271418,ENSG00000256226,ENSG00000256625
chr12	27143532	27144095	12:27143532-27144095	ENSG00000275764,ENSG00000214700,ENSG00000271418,ENSG00000256226,ENSG00000256625
chr12	27145906	27146209	12:27145906-27146209	ENSG00000214700,ENSG00000271418,ENSG00000256226,ENSG00000256625
chr12	27151521	27152060	12:27151521-27152060	ENSG00000275764,ENSG00000214700,ENSG00000271418,ENSG00000256226,ENSG00000256625
chr12	27179767	27180216	12:27179767-27180216	ENSG00000275764,ENSG00000214700,ENSG00000271418,ENSG00000256226,ENSG00000256625,ENSG00000211455
chr12	27185372	27186125	12:27185372-27186125	ENSG00000275764,ENSG00000214700,ENSG00000271418,ENSG00000256226,ENSG00000256625
chr12	27237939	27238668	12:27237939-27238668	ENSG00000271418,ENSG00000211455
chr12	27243893	27244727	12:27243893-27244727	ENSG00000275764,ENSG00000214700,ENSG00000271418,ENSG00000256625,ENSG00000211455
chr12	27252585	27253258	12:27252585-27253258	ENSG00000211455
chr12	27331264	27331630	12:27331264-27331630	ENSG00000029153
chr12	27332613	27333741	12:27332613-27333741	ENSG00000029153
chr12	27385582	27386096	12:27385582-27386096	ENSG00000029153,ENSG00000275764
chr12	27424659	27425097	12:27424659-27425097	ENSG00000245311,ENSG00000257037
chr12	27434835	27435252	12:27434835-27435252	ENSG00000245311,ENSG00000257037
chr12	27460494	27461282	12:27460494-27461282	ENSG00000245311,ENSG00000165935,ENSG00000257037
chr12	27488609	27488906	12:27488609-27488906	ENSG00000245311,ENSG00000165935,ENSG00000257037
chr12	27523436	27524458	12:27523436-27524458	ENSG00000257037,ENSG00000110841
chr12	27530459	27530728	12:27530459-27530728	ENSG00000110841
chr12	27534486	27534921	12:27534486-27534921	ENSG00000110841
chr12	27549281	27550286	12:27549281-27550286	ENSG00000110841,ENSG00000248100
chr12	27555295	27555806	12:27555295-27555806	ENSG00000248100
chr12	27556023	27556274	12:27556023-27556274	ENSG00000248100
chr12	27561644	27561969	12:27561644-27561969	ENSG00000248100
chr12	27585015	27585507	12:27585015-27585507	ENSG00000256056
chr12	27587688	27587898	12:27587688-27587898	ENSG00000256056
chr12	27601005	27601783	12:27601005-27601783	ENSG00000257037,ENSG00000110841,ENSG00000256056,ENSG00000256557
chr12	27619417	27619659	12:27619417-27619659	ENSG00000256557
chr12	27696170	27696422	12:27696170-27696422	ENSG00000256377,ENSG00000174236,ENSG00000276261,ENSG00000230519,ENSG00000256504
chr12	27703602	27704135	12:27703602-27704135	ENSG00000256377,ENSG00000174236,ENSG00000276261,ENSG00000230519,ENSG00000252585,ENSG00000061794,ENSG00000256504
chr12	27710258	27711281	12:27710258-27711281	ENSG00000256377,ENSG00000276261,ENSG00000230519,ENSG00000252585,ENSG00000061794,ENSG00000256504
chr12	27779539	27780977	12:27779539-27780977	ENSG00000087448,ENSG00000256747,ENSG00000205693,ENSG00000252585
chr12	27802412	27802651	12:27802412-27802651	ENSG00000201612,ENSG00000256512,ENSG00000252585
chr12	27806853	27807318	12:27806853-27807318	ENSG00000201612,ENSG00000256512,ENSG00000252585
chr12	27821296	27821630	12:27821296-27821630	ENSG00000274075,ENSG00000201612,ENSG00000087448,ENSG00000256747,ENSG00000205693,ENSG00000252585
chr12	27901064	27901684	12:27901064-27901684	ENSG00000278687,ENSG00000256513,ENSG00000202187,ENSG00000252237,ENSG00000255951,ENSG00000252585
chr12	27940742	27941046	12:27940742-27941046	ENSG00000278687,ENSG00000202187,ENSG00000255951,ENSG00000257042,ENSG00000256378,ENSG00000252585
chr12	27956374	27956786	12:27956374-27956786	ENSG00000202187,ENSG00000255951,ENSG00000257042,ENSG00000087494
chr12	27969485	27970997	12:27969485-27970997	ENSG00000255951,ENSG00000087494
chr12	27975076	27976100	12:27975076-27976100	ENSG00000087494
chr12	28028104	28028349	12:28028104-28028349	ENSG00000278687,ENSG00000256513,ENSG00000202187,ENSG00000252237,ENSG00000255951
chr12	28190253	28191487	12:28190253-28191487	ENSG00000202187,ENSG00000252237,ENSG00000273989,ENSG00000278733,ENSG00000255951,ENSG00000247934,ENSG00000123106
chr12	28248365	28249217	12:28248365-28249217	ENSG00000202187,ENSG00000252237,ENSG00000273989,ENSG00000255951,ENSG00000123106
chr12	28266492	28266739	12:28266492-28266739	ENSG00000202187,ENSG00000252237,ENSG00000273989,ENSG00000255951,ENSG00000123106
chr12	28266982	28267442	12:28266982-28267442	ENSG00000202187,ENSG00000252237,ENSG00000273989,ENSG00000255951,ENSG00000123106
chr12	28268286	28268509	12:28268286-28268509	ENSG00000202187,ENSG00000252237,ENSG00000273989,ENSG00000255951,ENSG00000123106
chr12	28583816	28584268	12:28583816-28584268	ENSG00000244712,ENSG00000202187,ENSG00000252237,ENSG00000123106
chr12	28870907	28871382	12:28870907-28871382	ENSG00000278687,ENSG00000256513,ENSG00000244712,ENSG00000202187,ENSG00000252237,ENSG00000255951
chr12	28882459	28882865	12:28882459-28882865	ENSG00000278687,ENSG00000256513,ENSG00000244712,ENSG00000202187,ENSG00000252237,ENSG00000255951
chr12	29073579	29074104	12:29073579-29074104	ENSG00000273680,ENSG00000274315,ENSG00000278687,ENSG00000256513,ENSG00000202187
chr12	29103359	29103894	12:29103359-29103894	ENSG00000278687
chr12	29104541	29105022	12:29104541-29105022	ENSG00000273680,ENSG00000274315,ENSG00000278687
chr12	29131515	29131796	12:29131515-29131796	-
chr12	29148776	29150165	12:29148776-29150165	ENSG00000064763,ENSG00000257258
chr12	29158249	29158763	12:29158249-29158763	ENSG00000275278,ENSG00000064763,ENSG00000257258
chr12	29164635	29165276	12:29164635-29165276	ENSG00000275278,ENSG00000064763,ENSG00000257258,ENSG00000278687
chr12	29170038	29171135	12:29170038-29171135	-
chr12	29201379	29201998	12:29201379-29201998	ENSG00000278687
chr12	29207006	29207682	12:29207006-29207682	-
chr12	29208140	29208415	12:29208140-29208415	-
chr12	29216078	29216640	12:29216078-29216640	ENSG00000064763
chr12	29234294	29235289	12:29234294-29235289	ENSG00000064763
chr12	29242022	29242528	12:29242022-29242528	-
chr12	29242994	29243561	12:29242994-29243561	ENSG00000273680,ENSG00000274315
chr12	29255011	29255670	12:29255011-29255670	ENSG00000257932,ENSG00000273680,ENSG00000274315,ENSG00000278687
chr12	29282306	29283040	12:29282306-29283040	ENSG00000258202,ENSG00000257932,ENSG00000286566,ENSG00000273680,ENSG00000274315,ENSG00000257176,ENSG00000275476,ENSG00000064763,ENSG00000278687
chr12	29299424	29300072	12:29299424-29300072	ENSG00000273680,ENSG00000274315,ENSG00000257176
chr12	29309438	29309881	12:29309438-29309881	ENSG00000273680,ENSG00000274315,ENSG00000257176
chr12	29317516	29318257	12:29317516-29318257	ENSG00000273680,ENSG00000274315,ENSG00000257176,ENSG00000064763,ENSG00000278687
chr12	29380712	29381609	12:29380712-29381609	ENSG00000187950,ENSG00000257599,ENSG00000087502,ENSG00000273680,ENSG00000274315
chr12	29389329	29389923	12:29389329-29389923	ENSG00000257599,ENSG00000087502
chr12	29427760	29428574	12:29427760-29428574	ENSG00000257932,ENSG00000251781,ENSG00000284682,ENSG00000257756,ENSG00000286566,ENSG00000187950,ENSG00000257599,ENSG00000273680,ENSG00000274315
chr12	29463352	29463558	12:29463352-29463558	ENSG00000187950
chr12	29486933	29487228	12:29486933-29487228	ENSG00000187950
chr12	29519519	29519844	12:29519519-29519844	ENSG00000258202,ENSG00000257932,ENSG00000251781,ENSG00000284682,ENSG00000257756,ENSG00000276431,ENSG00000286566,ENSG00000257456,ENSG00000133687,ENSG00000187950
chr12	29544965	29545176	12:29544965-29545176	ENSG00000251781,ENSG00000284682,ENSG00000286566,ENSG00000242986
chr12	29546074	29546342	12:29546074-29546342	ENSG00000251781,ENSG00000284682,ENSG00000286566,ENSG00000242986
chr12	29552474	29552909	12:29552474-29552909	ENSG00000258202,ENSG00000257932,ENSG00000251781,ENSG00000284682,ENSG00000257756,ENSG00000276431,ENSG00000286566,ENSG00000242986,ENSG00000133687
chr12	29563582	29564105	12:29563582-29564105	ENSG00000258202,ENSG00000257932,ENSG00000251781,ENSG00000284682,ENSG00000257756,ENSG00000276431,ENSG00000286566,ENSG00000242986
chr12	29581747	29582245	12:29581747-29582245	ENSG00000258202,ENSG00000257932,ENSG00000251781,ENSG00000284682,ENSG00000257756,ENSG00000286566,ENSG00000242986,ENSG00000133687
chr12	29625476	29625683	12:29625476-29625683	ENSG00000242986
chr12	29684507	29685428	12:29684507-29685428	ENSG00000258202,ENSG00000257932,ENSG00000251781,ENSG00000284682,ENSG00000257756,ENSG00000276431,ENSG00000286566,ENSG00000242986
chr12	29691463	29691872	12:29691463-29691872	ENSG00000276431,ENSG00000242986
chr12	29782345	29784555	12:29782345-29784555	ENSG00000286566,ENSG00000242986,ENSG00000133687
chr12	29797840	29798178	12:29797840-29798178	-
chr12	30201353	30201662	12:30201353-30201662	ENSG00000257932,ENSG00000251781,ENSG00000284682,ENSG00000257756,ENSG00000257262,ENSG00000276431,ENSG00000286566
chr12	30613294	30613749	12:30613294-30613749	ENSG00000258202,ENSG00000257932,ENSG00000251781,ENSG00000284682,ENSG00000257756,ENSG00000276431,ENSG00000286566
chr12	30630076	30630426	12:30630076-30630426	ENSG00000133704,ENSG00000258202,ENSG00000251781,ENSG00000284682,ENSG00000257756
chr12	30695036	30696349	12:30695036-30696349	ENSG00000110888,ENSG00000285870,ENSG00000133704
chr12	30754290	30755501	12:30754290-30755501	ENSG00000235884,ENSG00000246331,ENSG00000110888
chr12	30763846	30764329	12:30763846-30764329	ENSG00000235884,ENSG00000246331,ENSG00000110888
chr12	30795284	30796705	12:30795284-30796705	ENSG00000285517
chr12	30807327	30807872	12:30807327-30807872	ENSG00000285517,ENSG00000235884,ENSG00000246331,ENSG00000110888,ENSG00000258202,ENSG00000257932,ENSG00000251781,ENSG00000284682,ENSG00000257756,ENSG00000286566
chr12	30822393	30823523	12:30822393-30823523	ENSG00000258202,ENSG00000257756,ENSG00000286566
chr12	30844291	30844812	12:30844291-30844812	ENSG00000258118
chr12	30851052	30851916	12:30851052-30851916	ENSG00000256984,ENSG00000226472,ENSG00000258118,ENSG00000258202,ENSG00000257932
chr12	30883920	30884340	12:30883920-30884340	ENSG00000256984,ENSG00000226472,ENSG00000258118
chr12	30926289	30927203	12:30926289-30927203	ENSG00000256984,ENSG00000226472,ENSG00000110900
chr12	30988699	30989198	12:30988699-30989198	ENSG00000256984,ENSG00000226472,ENSG00000258118
chr12	30989754	30990092	12:30989754-30990092	ENSG00000256984,ENSG00000226472
chr12	31031778	31032142	12:31031778-31032142	ENSG00000256984,ENSG00000226472
chr12	31066195	31066917	12:31066195-31066917	ENSG00000270926,ENSG00000212533,ENSG00000013573,ENSG00000245614,ENSG00000256984,ENSG00000226472
chr12	31073407	31074733	12:31073407-31074733	ENSG00000270926,ENSG00000212533,ENSG00000013573,ENSG00000245614,ENSG00000256984
chr12	31080206	31081040	12:31080206-31081040	ENSG00000270926,ENSG00000212533,ENSG00000013573
chr12	31117042	31117779	12:31117042-31117779	ENSG00000177359,ENSG00000270926
chr12	31118138	31120039	12:31118138-31120039	ENSG00000177359,ENSG00000270926
chr12	31124121	31124376	12:31124121-31124376	ENSG00000177359,ENSG00000270926
chr12	31144655	31145742	12:31144655-31145742	ENSG00000270926
chr12	31178927	31179475	12:31178927-31179475	ENSG00000177359,ENSG00000270926,ENSG00000251781,ENSG00000284682
chr12	31195755	31196015	12:31195755-31196015	ENSG00000177359
chr12	31200629	31200995	12:31200629-31200995	ENSG00000177359
chr12	31205066	31205382	12:31205066-31205382	ENSG00000177359
chr12	31227541	31227755	12:31227541-31227755	-
chr12	31233638	31233908	12:31233638-31233908	-
chr12	31238694	31239255	12:31238694-31239255	ENSG00000275097,ENSG00000270395,ENSG00000243517,ENSG00000270766,ENSG00000270926,ENSG00000256984
chr12	31252091	31252533	12:31252091-31252533	ENSG00000275097,ENSG00000270395,ENSG00000243517,ENSG00000270766
chr12	31271977	31272435	12:31271977-31272435	ENSG00000275097,ENSG00000270395,ENSG00000243517,ENSG00000270926
chr12	31300481	31300784	12:31300481-31300784	ENSG00000256176,ENSG00000139146,ENSG00000275097
chr12	31317182	31318084	12:31317182-31318084	ENSG00000177340,ENSG00000256176,ENSG00000139146,ENSG00000275097
chr12	31318792	31319032	12:31318792-31319032	ENSG00000177340,ENSG00000256176,ENSG00000139146
chr12	31323842	31324947	12:31323842-31324947	ENSG00000177340,ENSG00000256176,ENSG00000139146,ENSG00000275097
chr12	31325921	31326620	12:31325921-31326620	ENSG00000177340,ENSG00000139146
chr12	31346180	31346717	12:31346180-31346717	ENSG00000275769,ENSG00000203437,ENSG00000201228
chr12	31354075	31354524	12:31354075-31354524	ENSG00000203437
chr12	31362146	31362475	12:31362146-31362475	ENSG00000283256,ENSG00000256232
chr12	31362892	31363473	12:31362892-31363473	ENSG00000275769,ENSG00000203437,ENSG00000256159,ENSG00000201228,ENSG00000233381,ENSG00000283256,ENSG00000256232,ENSG00000275097
chr12	31368992	31369211	12:31368992-31369211	ENSG00000283256,ENSG00000256232
chr12	31403038	31403591	12:31403038-31403591	ENSG00000200388,ENSG00000275769,ENSG00000203437,ENSG00000256159,ENSG00000201228,ENSG00000225349,ENSG00000255867,ENSG00000252390,ENSG00000231788,ENSG00000233381,ENSG00000170456
chr12	31574951	31575696	12:31574951-31575696	ENSG00000275769,ENSG00000203437,ENSG00000256159,ENSG00000201228,ENSG00000225349,ENSG00000255867,ENSG00000252390,ENSG00000231788,ENSG00000233381,ENSG00000170456
chr12	31589785	31591784	12:31589785-31591784	ENSG00000275769,ENSG00000203437,ENSG00000256159,ENSG00000201228,ENSG00000225349,ENSG00000255867,ENSG00000252390,ENSG00000231788,ENSG00000233381,ENSG00000170456
chr12	31636373	31637073	12:31636373-31637073	ENSG00000200388,ENSG00000275769,ENSG00000203437,ENSG00000256159,ENSG00000201228,ENSG00000225349,ENSG00000255867,ENSG00000252390,ENSG00000231788,ENSG00000233381,ENSG00000170456
chr12	31645887	31646253	12:31645887-31646253	ENSG00000233381,ENSG00000287388,ENSG00000139160
chr12	31647128	31647515	12:31647128-31647515	ENSG00000275769,ENSG00000203437,ENSG00000256159,ENSG00000201228,ENSG00000225349,ENSG00000233381,ENSG00000287388,ENSG00000139160
chr12	31652987	31653636	12:31652987-31653636	ENSG00000201228,ENSG00000233381,ENSG00000287388,ENSG00000139160
chr12	31658893	31659729	12:31658893-31659729	ENSG00000275769,ENSG00000287388,ENSG00000139160
chr12	31687036	31687573	12:31687036-31687573	ENSG00000252421,ENSG00000252204,ENSG00000256372,ENSG00000242314
chr12	31715066	31715763	12:31715066-31715763	ENSG00000151743,ENSG00000276058,ENSG00000276900,ENSG00000252421,ENSG00000252204,ENSG00000242314
chr12	31728613	31729517	12:31728613-31729517	ENSG00000151743,ENSG00000276058,ENSG00000276900,ENSG00000252421,ENSG00000252204
chr12	31736446	31736822	12:31736446-31736822	ENSG00000151743,ENSG00000276900,ENSG00000256843,ENSG00000223722,ENSG00000252421,ENSG00000252204
chr12	31746624	31747120	12:31746624-31747120	ENSG00000151743,ENSG00000276900,ENSG00000256843,ENSG00000223722,ENSG00000252421,ENSG00000252204,ENSG00000256372,ENSG00000242314
chr12	31749272	31749528	12:31749272-31749528	ENSG00000256843,ENSG00000223722
chr12	31787502	31787921	12:31787502-31787921	ENSG00000188375,ENSG00000252421,ENSG00000252204
chr12	31832761	31833475	12:31832761-31833475	ENSG00000188375,ENSG00000252421,ENSG00000252204,ENSG00000256372,ENSG00000242314
chr12	31875245	31875642	12:31875245-31875642	ENSG00000252204,ENSG00000256372,ENSG00000255760,ENSG00000242314
chr12	31876609	31877148	12:31876609-31877148	ENSG00000252421,ENSG00000252204,ENSG00000256372,ENSG00000255760,ENSG00000256465,ENSG00000244436,ENSG00000242314,ENSG00000174718
chr12	31896574	31897040	12:31896574-31897040	ENSG00000252421,ENSG00000252204,ENSG00000256372,ENSG00000255760,ENSG00000256465,ENSG00000244436,ENSG00000242314,ENSG00000256987,ENSG00000174718
chr12	31959058	31960350	12:31959058-31960350	ENSG00000255760,ENSG00000242314,ENSG00000256987,ENSG00000174718
chr12	32005431	32006024	12:32005431-32006024	ENSG00000242314,ENSG00000276136,ENSG00000257094
chr12	32014976	32015692	12:32014976-32015692	ENSG00000256372,ENSG00000242314,ENSG00000276136,ENSG00000257094
chr12	32027893	32028289	12:32027893-32028289	-
chr12	32031073	32031660	12:32031073-32031660	ENSG00000242314,ENSG00000276136,ENSG00000257852
chr12	32051561	32052179	12:32051561-32052179	ENSG00000242314,ENSG00000257852,ENSG00000274964,ENSG00000258134
chr12	32060480	32060858	12:32060480-32060858	ENSG00000257852,ENSG00000276115,ENSG00000274964,ENSG00000258134,ENSG00000277342,ENSG00000257530,ENSG00000271357
chr12	32062968	32063175	12:32062968-32063175	ENSG00000257852
chr12	32106406	32107561	12:32106406-32107561	ENSG00000257852,ENSG00000277342,ENSG00000151746,ENSG00000257530,ENSG00000271357
chr12	32115610	32115990	12:32115610-32115990	ENSG00000277342,ENSG00000151746,ENSG00000257530,ENSG00000271357
chr12	32134018	32134978	12:32134018-32134978	ENSG00000257852,ENSG00000258134,ENSG00000277342,ENSG00000151746,ENSG00000257530,ENSG00000271357
chr12	32139130	32140144	12:32139130-32140144	-
chr12	32211560	32211935	12:32211560-32211935	ENSG00000258134
chr12	32264890	32265589	12:32264890-32265589	ENSG00000256159,ENSG00000225349,ENSG00000257852,ENSG00000276115,ENSG00000274964,ENSG00000258134
chr12	32273320	32274333	12:32273320-32274333	ENSG00000203437,ENSG00000274964,ENSG00000258134
chr12	32290507	32290797	12:32290507-32290797	-
chr12	32299085	32299521	12:32299085-32299521	ENSG00000274964,ENSG00000258134
chr12	32302308	32302647	12:32302308-32302647	ENSG00000274964
chr12	32311771	32312372	12:32311771-32312372	ENSG00000257852,ENSG00000276115,ENSG00000274964,ENSG00000258134
chr12	32365361	32365692	12:32365361-32365692	ENSG00000274105,ENSG00000257511,ENSG00000276148,ENSG00000276115,ENSG00000274964,ENSG00000151746
chr12	32373935	32374609	12:32373935-32374609	ENSG00000276115,ENSG00000274964,ENSG00000151746
chr12	32390678	32391316	12:32390678-32391316	ENSG00000139132,ENSG00000207176,ENSG00000276115,ENSG00000274964
chr12	32398999	32400220	12:32398999-32400220	ENSG00000139132,ENSG00000207176,ENSG00000276115,ENSG00000274964
chr12	32419361	32420029	12:32419361-32420029	ENSG00000276115,ENSG00000274964
chr12	32422635	32423184	12:32422635-32423184	ENSG00000276115
chr12	32450760	32451068	12:32450760-32451068	-
chr12	32455628	32456455	12:32455628-32456455	ENSG00000274105,ENSG00000275854,ENSG00000257511,ENSG00000276148,ENSG00000253063
chr12	32468096	32468816	12:32468096-32468816	ENSG00000253063
chr12	32475902	32476690	12:32475902-32476690	ENSG00000253063
chr12	32485954	32486421	12:32485954-32486421	ENSG00000253063,ENSG00000139132
chr12	32498033	32498485	12:32498033-32498485	ENSG00000139132
chr12	32516194	32516726	12:32516194-32516726	ENSG00000253063,ENSG00000139132
chr12	32522423	32523200	12:32522423-32523200	ENSG00000139132
chr12	32534108	32534571	12:32534108-32534571	ENSG00000139132
chr12	32535145	32535918	12:32535145-32535918	ENSG00000139132
chr12	32549094	32549719	12:32549094-32549719	-
chr12	32558962	32559171	12:32558962-32559171	-
chr12	32586425	32586758	12:32586425-32586758	ENSG00000139132
chr12	32589316	32589691	12:32589316-32589691	ENSG00000139132
chr12	32644227	32644883	12:32644227-32644883	ENSG00000274105,ENSG00000275854,ENSG00000257511,ENSG00000276148,ENSG00000276115,ENSG00000274964
chr12	32657530	32657940	12:32657530-32657940	ENSG00000274105,ENSG00000275854,ENSG00000257511,ENSG00000276148,ENSG00000276115
chr12	32671850	32672380	12:32671850-32672380	ENSG00000275854,ENSG00000087470
chr12	32678939	32679983	12:32678939-32679983	ENSG00000274105,ENSG00000275854,ENSG00000257511,ENSG00000276148,ENSG00000087470
chr12	32692921	32693547	12:32692921-32693547	ENSG00000274105,ENSG00000275854,ENSG00000257511,ENSG00000276148,ENSG00000201563,ENSG00000257643,ENSG00000087470
chr12	32702476	32703192	12:32702476-32703192	ENSG00000274105,ENSG00000275854,ENSG00000257511,ENSG00000276148,ENSG00000201563,ENSG00000257643,ENSG00000087470
chr12	32755036	32756535	12:32755036-32756535	ENSG00000139133,ENSG00000274105,ENSG00000275854,ENSG00000286950,ENSG00000274976,ENSG00000244743,ENSG00000257316,ENSG00000257435,ENSG00000139131,ENSG00000257511,ENSG00000276148
chr12	32761506	32762175	12:32761506-32762175	ENSG00000207026,ENSG00000201624,ENSG00000274105,ENSG00000275854,ENSG00000286950,ENSG00000274976,ENSG00000244743,ENSG00000257316,ENSG00000257435,ENSG00000259937,ENSG00000139131,ENSG00000257511,ENSG00000276148
chr12	32895605	32897546	12:32895605-32897546	ENSG00000057294,ENSG00000274976,ENSG00000244743,ENSG00000257316,ENSG00000257435
chr12	32919070	32919566	12:32919070-32919566	ENSG00000201624,ENSG00000286950,ENSG00000057294,ENSG00000274976,ENSG00000244743,ENSG00000257316,ENSG00000257435,ENSG00000139131
chr12	32947171	32947408	12:32947171-32947408	ENSG00000274976,ENSG00000244743,ENSG00000257316,ENSG00000257435
chr12	33438983	33440014	12:33438983-33440014	ENSG00000270807,ENSG00000207026,ENSG00000110975,ENSG00000259937,ENSG00000273853,ENSG00000256070
chr12	33588482	33588799	12:33588482-33588799	ENSG00000270807,ENSG00000207026,ENSG00000201624,ENSG00000257316,ENSG00000257435,ENSG00000259937,ENSG00000256070,ENSG00000212475
chr12	33634720	33634964	12:33634720-33634964	ENSG00000270807,ENSG00000207026,ENSG00000201624,ENSG00000259937,ENSG00000256070,ENSG00000212475
chr12	34021920	34022869	12:34021920-34022869	ENSG00000270807,ENSG00000207026,ENSG00000201624,ENSG00000245482,ENSG00000139133,ENSG00000256538,ENSG00000275854,ENSG00000286950,ENSG00000274976,ENSG00000257316,ENSG00000257435,ENSG00000259937,ENSG00000256070,ENSG00000139131
chr12	34035908	34036358	12:34035908-34036358	ENSG00000270807,ENSG00000207026,ENSG00000201624,ENSG00000245482,ENSG00000256538,ENSG00000256986,ENSG00000250788,ENSG00000272435,ENSG00000258794,ENSG00000256614,ENSG00000274976,ENSG00000257316,ENSG00000257435
chr12	34055133	34055551	12:34055133-34055551	ENSG00000270807,ENSG00000207026,ENSG00000201624,ENSG00000245482,ENSG00000256986,ENSG00000250788,ENSG00000256614,ENSG00000257316,ENSG00000257435
chr12	34107835	34108624	12:34107835-34108624	ENSG00000270807,ENSG00000207026,ENSG00000201624,ENSG00000245482,ENSG00000255628,ENSG00000256986,ENSG00000250788,ENSG00000272435,ENSG00000258794,ENSG00000256614,ENSG00000257316,ENSG00000257435,ENSG00000259937
chr12	34123029	34123345	12:34123029-34123345	ENSG00000270807,ENSG00000207026,ENSG00000201624,ENSG00000255628,ENSG00000256986,ENSG00000250788,ENSG00000255652,ENSG00000272435,ENSG00000258794,ENSG00000256614
chr12	34126308	34126576	12:34126308-34126576	ENSG00000270807,ENSG00000207026,ENSG00000201624,ENSG00000255628,ENSG00000256986,ENSG00000250788,ENSG00000255652,ENSG00000272435,ENSG00000258794,ENSG00000256614
chr12	34218353	34219618	12:34218353-34219618	ENSG00000255628,ENSG00000256986,ENSG00000250788,ENSG00000255652,ENSG00000272435,ENSG00000258794,ENSG00000256614
chr12	34680989	34681324	12:34680989-34681324	ENSG00000270807,ENSG00000207026,ENSG00000201624,ENSG00000256614,ENSG00000257316,ENSG00000257435
chr12	34688487	34688937	12:34688487-34688937	ENSG00000270807,ENSG00000207026,ENSG00000201624
chr12	34693299	34693745	12:34693299-34693745	ENSG00000270807,ENSG00000207026,ENSG00000256986,ENSG00000256614
chr12	34695662	34695890	12:34695662-34695890	ENSG00000207026,ENSG00000256986
chr12	38138204	38139161	12:38138204-38139161	ENSG00000258368,ENSG00000257173,ENSG00000258278,ENSG00000274293,ENSG00000287442,ENSG00000199843,ENSG00000201708,ENSG00000254381,ENSG00000257292,ENSG00000258360,ENSG00000253016,ENSG00000175548
chr12	38316254	38317199	12:38316254-38317199	ENSG00000258368,ENSG00000257173,ENSG00000258278,ENSG00000274293,ENSG00000287442,ENSG00000199843,ENSG00000201708,ENSG00000254381,ENSG00000257292,ENSG00000258360,ENSG00000253016,ENSG00000175548
chr12	38328243	38328928	12:38328243-38328928	ENSG00000258368,ENSG00000257173,ENSG00000258278,ENSG00000274293,ENSG00000287442,ENSG00000199843,ENSG00000201708,ENSG00000254381,ENSG00000257292,ENSG00000258360,ENSG00000253016,ENSG00000175548,ENSG00000257645
chr12	38334466	38334768	12:38334466-38334768	ENSG00000258368,ENSG00000257173,ENSG00000258278,ENSG00000287442,ENSG00000199843,ENSG00000201708,ENSG00000254381,ENSG00000257292,ENSG00000258360,ENSG00000253016
chr12	38350670	38351626	12:38350670-38351626	ENSG00000258368,ENSG00000257173,ENSG00000258278,ENSG00000274293,ENSG00000287442,ENSG00000199843,ENSG00000201708,ENSG00000254381,ENSG00000257292,ENSG00000258360,ENSG00000253016,ENSG00000257645,ENSG00000257586,ENSG00000257237,ENSG00000270718,ENSG00000270273
chr12	38411319	38412016	12:38411319-38412016	ENSG00000258368,ENSG00000257173,ENSG00000258278,ENSG00000274293,ENSG00000287442,ENSG00000199843,ENSG00000201708,ENSG00000254381,ENSG00000257292,ENSG00000258360,ENSG00000253016,ENSG00000257645,ENSG00000258119,ENSG00000257586,ENSG00000257237,ENSG00000270718
chr12	38426425	38427036	12:38426425-38427036	ENSG00000258368,ENSG00000257173,ENSG00000258278,ENSG00000287442,ENSG00000254381,ENSG00000257292,ENSG00000258360,ENSG00000253016,ENSG00000257645
chr12	38427337	38427614	12:38427337-38427614	ENSG00000258368,ENSG00000257173,ENSG00000258278,ENSG00000254381,ENSG00000257292,ENSG00000258360,ENSG00000253016,ENSG00000257645
chr12	38587482	38587758	12:38587482-38587758	ENSG00000257645,ENSG00000258119
chr12	38649329	38649932	12:38649329-38649932	ENSG00000258368,ENSG00000257173,ENSG00000257645
chr12	38662711	38663283	12:38662711-38663283	ENSG00000258368,ENSG00000257173,ENSG00000258278,ENSG00000254381,ENSG00000257292,ENSG00000258360,ENSG00000253016,ENSG00000257645,ENSG00000139117,ENSG00000257586,ENSG00000257237
chr12	38669421	38670062	12:38669421-38670062	ENSG00000258368,ENSG00000257173,ENSG00000258278,ENSG00000199843,ENSG00000201708,ENSG00000254381,ENSG00000257292,ENSG00000258360,ENSG00000257645,ENSG00000139117,ENSG00000257586,ENSG00000257237
chr12	38740193	38740436	12:38740193-38740436	-
chr12	38771875	38772688	12:38771875-38772688	ENSG00000258368,ENSG00000258278,ENSG00000199843,ENSG00000201708,ENSG00000257292,ENSG00000258360,ENSG00000257645,ENSG00000139117,ENSG00000257586,ENSG00000257237
chr12	38814023	38814408	12:38814023-38814408	-
chr12	38837203	38837584	12:38837203-38837584	ENSG00000258368,ENSG00000254381,ENSG00000257586,ENSG00000257237
chr12	38838221	38838779	12:38838221-38838779	-
chr12	38872092	38872963	12:38872092-38872963	ENSG00000257173,ENSG00000258278,ENSG00000257586,ENSG00000257237
chr12	38890143	38890682	12:38890143-38890682	ENSG00000258278,ENSG00000139117,ENSG00000257718,ENSG00000257586,ENSG00000257237
chr12	38895370	38896490	12:38895370-38896490	ENSG00000257718
chr12	38904849	38906142	12:38904849-38906142	ENSG00000139117,ENSG00000257718
chr12	38906511	38907049	12:38906511-38907049	ENSG00000139117,ENSG00000257718,ENSG00000257586,ENSG00000257237
chr12	38911787	38912059	12:38911787-38912059	ENSG00000139117,ENSG00000257718
chr12	38920979	38921453	12:38920979-38921453	ENSG00000258368,ENSG00000257173,ENSG00000258278,ENSG00000254381,ENSG00000257292,ENSG00000258360,ENSG00000253016,ENSG00000257645,ENSG00000139117,ENSG00000257718,ENSG00000257586,ENSG00000257237,ENSG00000270718
chr12	39103514	39104014	12:39103514-39104014	ENSG00000258368,ENSG00000258278,ENSG00000287442,ENSG00000199843,ENSG00000201708,ENSG00000254381,ENSG00000257292,ENSG00000258360,ENSG00000253016,ENSG00000257645,ENSG00000257586,ENSG00000257237,ENSG00000258144,ENSG00000270718
chr12	39144378	39145774	12:39144378-39145774	ENSG00000257586,ENSG00000257237,ENSG00000258144,ENSG00000270718
chr12	39273134	39273576	12:39273134-39273576	ENSG00000257173,ENSG00000270718,ENSG00000270273
chr12	39287739	39288248	12:39287739-39288248	ENSG00000258368,ENSG00000257173,ENSG00000258278,ENSG00000254381,ENSG00000253016,ENSG00000257586,ENSG00000257237,ENSG00000270718,ENSG00000270273,ENSG00000199571
chr12	39408309	39408560	12:39408309-39408560	ENSG00000270273
chr12	39441994	39443750	12:39441994-39443750	ENSG00000139116,ENSG00000286576,ENSG00000270273
chr12	39467551	39468029	12:39467551-39468029	ENSG00000286576,ENSG00000255991,ENSG00000270273
chr12	39619526	39620435	12:39619526-39620435	ENSG00000270273,ENSG00000173208,ENSG00000285732,ENSG00000180116,ENSG00000199571
chr12	39682890	39683557	12:39682890-39683557	ENSG00000270273,ENSG00000180116,ENSG00000199571
chr12	39764954	39765409	12:39764954-39765409	ENSG00000199571
chr12	39990313	39990953	12:39990313-39990953	ENSG00000199571,ENSG00000229014
chr12	40011090	40012028	12:40011090-40012028	ENSG00000151229,ENSG00000199571,ENSG00000229014,ENSG00000229899
chr12	40033012	40033655	12:40033012-40033655	ENSG00000199571,ENSG00000229014,ENSG00000229899
chr12	40099307	40099832	12:40099307-40099832	ENSG00000151229,ENSG00000199571,ENSG00000229014
chr12	40105263	40106384	12:40105263-40106384	ENSG00000151229,ENSG00000199571,ENSG00000229014,ENSG00000229899,ENSG00000258167
chr12	40107478	40107799	12:40107478-40107799	ENSG00000151229,ENSG00000229014
chr12	40137336	40137843	12:40137336-40137843	ENSG00000199571,ENSG00000229014,ENSG00000260943,ENSG00000229899
chr12	40146955	40147747	12:40146955-40147747	ENSG00000260943,ENSG00000229899
chr12	40152715	40153208	12:40152715-40153208	ENSG00000223914,ENSG00000229899
chr12	40158615	40158927	12:40158615-40158927	ENSG00000223914,ENSG00000229899
chr12	40192374	40192996	12:40192374-40192996	ENSG00000199571,ENSG00000223914,ENSG00000225342,ENSG00000188906,ENSG00000229899,ENSG00000258167
chr12	40202014	40202706	12:40202014-40202706	ENSG00000223914,ENSG00000225342,ENSG00000188906,ENSG00000229899,ENSG00000258167
chr12	40208619	40209258	12:40208619-40209258	ENSG00000223914,ENSG00000225342,ENSG00000188906,ENSG00000229899,ENSG00000258167
chr12	40217080	40217314	12:40217080-40217314	ENSG00000225342,ENSG00000188906
chr12	40224449	40225269	12:40224449-40225269	ENSG00000225342,ENSG00000188906,ENSG00000229899
chr12	40226722	40227064	12:40226722-40227064	ENSG00000225342,ENSG00000188906
chr12	40243495	40243865	12:40243495-40243865	ENSG00000229899
chr12	40263961	40264228	12:40263961-40264228	ENSG00000229899
chr12	40515475	40515999	12:40515475-40515999	ENSG00000205592,ENSG00000258167,ENSG00000207492
chr12	40622351	40622721	12:40622351-40622721	ENSG00000258167,ENSG00000207492
chr12	40692075	40693676	12:40692075-40693676	ENSG00000258167,ENSG00000207492,ENSG00000018236
chr12	40727995	40728423	12:40727995-40728423	ENSG00000257680
chr12	40807626	40808376	12:40807626-40808376	ENSG00000258167,ENSG00000207492,ENSG00000274682
chr12	40808972	40809389	12:40808972-40809389	ENSG00000258167,ENSG00000207492
chr12	40829549	40829902	12:40829549-40829902	ENSG00000018236
chr12	40917704	40918493	12:40917704-40918493	ENSG00000258167,ENSG00000207492,ENSG00000018236,ENSG00000274682
chr12	41188308	41189057	12:41188308-41189057	ENSG00000274682,ENSG00000165966
chr12	41189606	41190785	12:41189606-41190785	ENSG00000274682,ENSG00000165966
chr12	41205230	41206333	12:41205230-41206333	ENSG00000274682
chr12	41221006	41222096	12:41221006-41222096	ENSG00000274682
chr12	41242695	41243018	12:41242695-41243018	ENSG00000274682
chr12	41264239	41264719	12:41264239-41264719	ENSG00000274682
chr12	41276984	41277622	12:41276984-41277622	-
chr12	41303141	41303386	12:41303141-41303386	-
chr12	41326577	41327892	12:41326577-41327892	ENSG00000274682
chr12	41339886	41340320	12:41339886-41340320	ENSG00000274682,ENSG00000258239,ENSG00000257858,ENSG00000257784,ENSG00000271379
chr12	41355885	41356657	12:41355885-41356657	ENSG00000274682
chr12	41363432	41364110	12:41363432-41364110	-
chr12	41417002	41417491	12:41417002-41417491	ENSG00000257228
chr12	41418945	41419192	12:41418945-41419192	ENSG00000257228
chr12	41437576	41438128	12:41437576-41438128	ENSG00000165966
chr12	41439100	41440047	12:41439100-41440047	ENSG00000165966
chr12	41465591	41465913	12:41465591-41465913	ENSG00000257228
chr12	41510467	41510691	12:41510467-41510691	ENSG00000165966
chr12	41514047	41514517	12:41514047-41514517	ENSG00000165966
chr12	41521924	41522599	12:41521924-41522599	-
chr12	41663600	41663948	12:41663600-41663948	ENSG00000252364,ENSG00000258239,ENSG00000257858
chr12	41724107	41724619	12:41724107-41724619	ENSG00000258239,ENSG00000257858,ENSG00000257784,ENSG00000257114
chr12	41747576	41748610	12:41747576-41748610	ENSG00000258239,ENSG00000257858,ENSG00000257784
chr12	41794148	41794768	12:41794148-41794768	ENSG00000257784
chr12	41795154	41795496	12:41795154-41795496	ENSG00000257784
chr12	41903408	41903898	12:41903408-41903898	ENSG00000257128
chr12	41907086	41907691	12:41907086-41907691	ENSG00000257128
chr12	41917951	41918482	12:41917951-41918482	ENSG00000257239,ENSG00000257128
chr12	41919727	41919984	12:41919727-41919984	ENSG00000257128
chr12	41928037	41928248	12:41928037-41928248	ENSG00000257239
chr12	41930972	41931266	12:41930972-41931266	ENSG00000257239
chr12	41932379	41933009	12:41932379-41933009	ENSG00000257784,ENSG00000257239
chr12	41998391	41998707	12:41998391-41998707	ENSG00000257784,ENSG00000271379
chr12	42021447	42021967	12:42021447-42021967	ENSG00000274682,ENSG00000258239,ENSG00000286591,ENSG00000271379
chr12	42024094	42024445	12:42024094-42024445	ENSG00000286591
chr12	42086020	42086255	12:42086020-42086255	ENSG00000271379
chr12	42097991	42098439	12:42097991-42098439	ENSG00000271379,ENSG00000252917
chr12	42104068	42105071	12:42104068-42105071	ENSG00000271379
chr12	42125117	42126005	12:42125117-42126005	ENSG00000151233,ENSG00000134283,ENSG00000139168,ENSG00000278520,ENSG00000252917
chr12	42129719	42130039	12:42129719-42130039	ENSG00000151233,ENSG00000134283,ENSG00000139168,ENSG00000278520,ENSG00000252917
chr12	42143988	42145357	12:42143988-42145357	ENSG00000151233,ENSG00000015153,ENSG00000134283,ENSG00000139168,ENSG00000278520,ENSG00000252917
chr12	42162794	42163039	12:42162794-42163039	ENSG00000015153
chr12	42237347	42238851	12:42237347-42238851	ENSG00000015153,ENSG00000134283
chr12	42246980	42247496	12:42246980-42247496	ENSG00000015153
chr12	42270640	42271238	12:42270640-42271238	ENSG00000257674,ENSG00000252917
chr12	42283900	42284643	12:42283900-42284643	ENSG00000015153,ENSG00000257674,ENSG00000139168,ENSG00000278520,ENSG00000252917
chr12	42325770	42326839	12:42325770-42326839	ENSG00000134283,ENSG00000139168,ENSG00000278520,ENSG00000252917
chr12	42330139	42330492	12:42330139-42330492	ENSG00000134283,ENSG00000139168,ENSG00000278520,ENSG00000252917
chr12	42332188	42332569	12:42332188-42332569	ENSG00000134283,ENSG00000139168,ENSG00000278520,ENSG00000252917
chr12	42372125	42372607	12:42372125-42372607	ENSG00000134283,ENSG00000139168,ENSG00000278520,ENSG00000252917,ENSG00000274943,ENSG00000257376
chr12	42396733	42397303	12:42396733-42397303	ENSG00000134283,ENSG00000252917,ENSG00000274943,ENSG00000199886,ENSG00000257376,ENSG00000240759
chr12	42421831	42422685	12:42421831-42422685	ENSG00000252917,ENSG00000274943,ENSG00000257376,ENSG00000207142,ENSG00000258068
chr12	42450380	42450587	12:42450380-42450587	ENSG00000257376,ENSG00000207142,ENSG00000257225
chr12	42462634	42462975	12:42462634-42462975	ENSG00000207142,ENSG00000139174,ENSG00000257225,ENSG00000258068
chr12	42468074	42469926	12:42468074-42469926	ENSG00000257376,ENSG00000207142,ENSG00000139174,ENSG00000257225,ENSG00000258068
chr12	42482693	42483955	12:42482693-42483955	ENSG00000139174,ENSG00000258068
chr12	42484241	42484705	12:42484241-42484705	ENSG00000139174,ENSG00000258068
chr12	42552684	42552890	12:42552684-42552890	ENSG00000258068,ENSG00000257510,ENSG00000257405,ENSG00000257164
chr12	42569162	42569698	12:42569162-42569698	ENSG00000139174,ENSG00000258068,ENSG00000257510,ENSG00000257687,ENSG00000257405,ENSG00000257164,ENSG00000240759,ENSG00000257114
chr12	42588837	42590064	12:42588837-42590064	ENSG00000139174,ENSG00000257510,ENSG00000257687,ENSG00000257405,ENSG00000257164,ENSG00000240759
chr12	42590425	42590798	12:42590425-42590798	ENSG00000139174,ENSG00000257687,ENSG00000257405
chr12	42892424	42893310	12:42892424-42893310	ENSG00000257510,ENSG00000257687,ENSG00000257405,ENSG00000257164,ENSG00000240759,ENSG00000257114,ENSG00000271272,ENSG00000257849,ENSG00000257373,ENSG00000257927,ENSG00000258331,ENSG00000257907
chr12	42904945	42905528	12:42904945-42905528	ENSG00000257510,ENSG00000257687,ENSG00000257405,ENSG00000257164,ENSG00000240759,ENSG00000257114,ENSG00000271272,ENSG00000257849,ENSG00000257373
chr12	42908833	42909145	12:42908833-42909145	ENSG00000257510,ENSG00000257687,ENSG00000257405,ENSG00000257164,ENSG00000240759,ENSG00000257114,ENSG00000271272,ENSG00000257849,ENSG00000257373,ENSG00000258331
chr12	42916301	42917044	12:42916301-42917044	ENSG00000257510,ENSG00000257687,ENSG00000257405,ENSG00000257164,ENSG00000240759,ENSG00000257114,ENSG00000271272,ENSG00000257849,ENSG00000257373,ENSG00000258331
chr12	43060848	43061226	12:43060848-43061226	ENSG00000257510,ENSG00000257687,ENSG00000257405,ENSG00000257164,ENSG00000240759,ENSG00000257114,ENSG00000257849,ENSG00000257373,ENSG00000257927,ENSG00000258331
chr12	43102641	43103192	12:43102641-43103192	ENSG00000257510,ENSG00000257687,ENSG00000257405,ENSG00000257164,ENSG00000240759,ENSG00000257114,ENSG00000271272,ENSG00000257849,ENSG00000257373,ENSG00000257927,ENSG00000258331,ENSG00000271508
chr12	43272087	43272674	12:43272087-43272674	ENSG00000258068,ENSG00000257510,ENSG00000257687,ENSG00000257405,ENSG00000257164,ENSG00000240759,ENSG00000257114,ENSG00000257849,ENSG00000257373,ENSG00000258331
chr12	43292755	43293039	12:43292755-43293039	ENSG00000258068,ENSG00000257510,ENSG00000257687,ENSG00000257405,ENSG00000257164,ENSG00000240759,ENSG00000257114,ENSG00000257849,ENSG00000257373,ENSG00000258331
chr12	43315555	43316003	12:43315555-43316003	ENSG00000257510,ENSG00000257687,ENSG00000257405,ENSG00000257164,ENSG00000240759,ENSG00000257114,ENSG00000257373,ENSG00000258331,ENSG00000271508,ENSG00000257907
chr12	43338774	43339370	12:43338774-43339370	ENSG00000258068,ENSG00000257510,ENSG00000257687,ENSG00000257405,ENSG00000257164,ENSG00000240759,ENSG00000257114,ENSG00000257849,ENSG00000257373,ENSG00000258331,ENSG00000271508,ENSG00000257907,ENSG00000257896
chr12	43444886	43445347	12:43444886-43445347	ENSG00000173157,ENSG00000257813,ENSG00000271508,ENSG00000257907,ENSG00000257896
chr12	43551473	43552658	12:43551473-43552658	ENSG00000173157,ENSG00000241251,ENSG00000257813,ENSG00000271508,ENSG00000257907
chr12	43692157	43692645	12:43692157-43692645	ENSG00000257813,ENSG00000271508,ENSG00000257907,ENSG00000257896
chr12	43758563	43759439	12:43758563-43759439	ENSG00000129317,ENSG00000257896,ENSG00000198001
chr12	43805565	43806661	12:43805565-43806661	ENSG00000129317,ENSG00000257896,ENSG00000198001,ENSG00000151239
chr12	43832487	43832800	12:43832487-43832800	ENSG00000139173
chr12	43835572	43836855	12:43835572-43836855	ENSG00000257896,ENSG00000151239,ENSG00000139173
chr12	43882419	43882827	12:43882419-43882827	ENSG00000271508,ENSG00000257907,ENSG00000129317,ENSG00000257896,ENSG00000198001,ENSG00000151239
chr12	43957646	43958138	12:43957646-43958138	ENSG00000271508,ENSG00000257907,ENSG00000257896,ENSG00000257864,ENSG00000275286,ENSG00000286671
chr12	43973795	43974269	12:43973795-43974269	ENSG00000271508,ENSG00000257896,ENSG00000275286,ENSG00000286671
chr12	43989018	43989660	12:43989018-43989660	ENSG00000257813,ENSG00000271508,ENSG00000257907,ENSG00000257896,ENSG00000258212,ENSG00000257864,ENSG00000275286,ENSG00000286671
chr12	44000288	44000781	12:44000288-44000781	ENSG00000271508,ENSG00000258212,ENSG00000257864,ENSG00000275286,ENSG00000286671
chr12	44015465	44015888	12:44015465-44015888	ENSG00000258212,ENSG00000257864,ENSG00000275286,ENSG00000286671
chr12	44077273	44077606	12:44077273-44077606	ENSG00000139173,ENSG00000286671
chr12	44285491	44285696	12:44285491-44285696	ENSG00000257947,ENSG00000257864,ENSG00000286671
chr12	44286414	44286858	12:44286414-44286858	ENSG00000271508,ENSG00000257896,ENSG00000257947,ENSG00000257864,ENSG00000275286,ENSG00000286671
chr12	44317655	44317961	12:44317655-44317961	ENSG00000139173,ENSG00000257947,ENSG00000257864,ENSG00000275286,ENSG00000286671
chr12	44774785	44775225	12:44774785-44775225	ENSG00000184613
chr12	44875190	44877103	12:44875190-44877103	ENSG00000184613,ENSG00000201788
chr12	44930807	44931443	12:44930807-44931443	ENSG00000257896,ENSG00000258212,ENSG00000275286,ENSG00000286671,ENSG00000184613,ENSG00000201788
chr12	44948574	44949184	12:44948574-44949184	ENSG00000271508,ENSG00000257907,ENSG00000257896,ENSG00000257864,ENSG00000275286,ENSG00000286671,ENSG00000184613,ENSG00000201788,ENSG00000257331,ENSG00000257572
chr12	44969044	44969480	12:44969044-44969480	ENSG00000271508,ENSG00000275286,ENSG00000286671,ENSG00000257331,ENSG00000257572
chr12	45050527	45051908	12:45050527-45051908	ENSG00000185610,ENSG00000257319,ENSG00000257331,ENSG00000257572
chr12	45130730	45131372	12:45130730-45131372	ENSG00000275286,ENSG00000257331,ENSG00000257572,ENSG00000199556,ENSG00000287386,ENSG00000265093,ENSG00000270429
chr12	45140003	45140680	12:45140003-45140680	ENSG00000257331,ENSG00000257572,ENSG00000199556,ENSG00000287386
chr12	45184543	45184759	12:45184543-45184759	ENSG00000287386,ENSG00000134297
chr12	45192111	45192765	12:45192111-45192765	ENSG00000287386,ENSG00000134297,ENSG00000257738,ENSG00000177119
chr12	45200197	45200932	12:45200197-45200932	ENSG00000287386,ENSG00000134297,ENSG00000257738,ENSG00000177119
chr12	45205979	45206216	12:45205979-45206216	ENSG00000134297,ENSG00000257738,ENSG00000177119
chr12	45215372	45217003	12:45215372-45217003	ENSG00000134297,ENSG00000177119
chr12	45227805	45228092	12:45227805-45228092	ENSG00000134297,ENSG00000177119
chr12	45234306	45235463	12:45234306-45235463	ENSG00000134297,ENSG00000177119
chr12	45257232	45257789	12:45257232-45257789	ENSG00000134297,ENSG00000177119,ENSG00000278351
chr12	45260150	45260558	12:45260150-45260558	ENSG00000278351
chr12	45268439	45269391	12:45268439-45269391	ENSG00000134297,ENSG00000177119,ENSG00000278351
chr12	45297869	45298158	12:45297869-45298158	ENSG00000177119
chr12	45298596	45299331	12:45298596-45299331	ENSG00000177119
chr12	45336483	45337271	12:45336483-45337271	ENSG00000177119
chr12	45388512	45388795	12:45388512-45388795	ENSG00000287386,ENSG00000134297
chr12	45419254	45419557	12:45419254-45419557	-
chr12	45436009	45436446	12:45436009-45436446	ENSG00000257572,ENSG00000287386,ENSG00000257368
chr12	45451938	45452427	12:45451938-45452427	ENSG00000287386,ENSG00000257368,ENSG00000265093,ENSG00000270429
chr12	45469859	45470177	12:45469859-45470177	-
chr12	45518384	45519077	12:45518384-45519077	ENSG00000283545,ENSG00000265093,ENSG00000270429
chr12	45543882	45544246	12:45543882-45544246	ENSG00000283545,ENSG00000273015,ENSG00000189079,ENSG00000278475,ENSG00000265093,ENSG00000270429,ENSG00000239397
chr12	45568804	45569405	12:45568804-45569405	ENSG00000283545,ENSG00000265093,ENSG00000270429
chr12	45575978	45576503	12:45575978-45576503	ENSG00000283545,ENSG00000265093,ENSG00000270429
chr12	45577121	45577692	12:45577121-45577692	ENSG00000283545
chr12	45588145	45588358	12:45588145-45588358	-
chr12	45611201	45611643	12:45611201-45611643	ENSG00000257657
chr12	45615300	45615566	12:45615300-45615566	ENSG00000257657
chr12	45644431	45644794	12:45644431-45644794	ENSG00000283545,ENSG00000278475,ENSG00000265093,ENSG00000270429
chr12	45655831	45656144	12:45655831-45656144	-
chr12	45660390	45660626	12:45660390-45660626	ENSG00000265093
chr12	45663411	45663974	12:45663411-45663974	ENSG00000283545,ENSG00000278475,ENSG00000265093,ENSG00000270429
chr12	45669036	45669416	12:45669036-45669416	-
chr12	45670407	45670963	12:45670407-45670963	ENSG00000273015,ENSG00000189079,ENSG00000265093,ENSG00000270429
chr12	45727446	45727942	12:45727446-45727942	ENSG00000273015,ENSG00000189079
chr12	45728643	45729981	12:45728643-45729981	ENSG00000273015,ENSG00000189079,ENSG00000265093
chr12	45745807	45746334	12:45745807-45746334	ENSG00000273015,ENSG00000189079,ENSG00000278475,ENSG00000265093,ENSG00000270429
chr12	45773887	45774209	12:45773887-45774209	ENSG00000278475,ENSG00000265093,ENSG00000270429,ENSG00000239397
chr12	45928514	45928735	12:45928514-45928735	ENSG00000265093,ENSG00000270429,ENSG00000139218
chr12	45965731	45966805	12:45965731-45966805	ENSG00000265093,ENSG00000270429,ENSG00000139218,ENSG00000239397
chr12	45989783	45991119	12:45989783-45991119	ENSG00000139218,ENSG00000239397
chr12	45991711	45992178	12:45991711-45992178	ENSG00000139218,ENSG00000239397
chr12	46072050	46072667	12:46072050-46072667	ENSG00000239397,ENSG00000271642,ENSG00000274723
chr12	46124861	46125379	12:46124861-46125379	ENSG00000271642,ENSG00000274723
chr12	46150708	46151220	12:46150708-46151220	-
chr12	46153423	46153717	12:46153423-46153717	-
chr12	46174436	46174734	12:46174436-46174734	-
chr12	46215137	46215485	12:46215137-46215485	ENSG00000111371
chr12	46217825	46218519	12:46217825-46218519	ENSG00000111371,ENSG00000274591
chr12	46233538	46233948	12:46233538-46233948	ENSG00000111371,ENSG00000274591
chr12	46267110	46268259	12:46267110-46268259	ENSG00000111371
chr12	46268663	46269665	12:46268663-46269665	ENSG00000111371
chr12	46300841	46301351	12:46300841-46301351	ENSG00000271642,ENSG00000274723
chr12	46342609	46343127	12:46342609-46343127	ENSG00000134294,ENSG00000271642,ENSG00000274723
chr12	46357156	46358260	12:46357156-46358260	ENSG00000134294
chr12	46371245	46372117	12:46371245-46372117	ENSG00000134294,ENSG00000258096,ENSG00000257261,ENSG00000257496,ENSG00000275481,ENSG00000278896
chr12	46372460	46373064	12:46372460-46373064	ENSG00000134294,ENSG00000258096,ENSG00000257261,ENSG00000257496,ENSG00000275481,ENSG00000278896
chr12	46373646	46374118	12:46373646-46374118	ENSG00000134294,ENSG00000258096,ENSG00000257261
chr12	46383003	46384326	12:46383003-46384326	ENSG00000134294,ENSG00000258096,ENSG00000257261,ENSG00000257496,ENSG00000275481,ENSG00000278896
chr12	46431608	46432459	12:46431608-46432459	ENSG00000134294,ENSG00000258096,ENSG00000257261,ENSG00000257496,ENSG00000275481,ENSG00000278896
chr12	46437462	46437926	12:46437462-46437926	ENSG00000257496,ENSG00000275481,ENSG00000278896
chr12	46450380	46450712	12:46450380-46450712	ENSG00000278896
chr12	46455038	46455279	12:46455038-46455279	ENSG00000278896
chr12	46458671	46459206	12:46458671-46459206	ENSG00000278896
chr12	46460241	46460705	12:46460241-46460705	ENSG00000257496,ENSG00000275481,ENSG00000278896
chr12	46470023	46470351	12:46470023-46470351	ENSG00000257496,ENSG00000275481,ENSG00000278896
chr12	46473656	46474122	12:46473656-46474122	ENSG00000134294,ENSG00000258096,ENSG00000257261,ENSG00000257496,ENSG00000275481,ENSG00000278896
chr12	46478875	46479198	12:46478875-46479198	ENSG00000278896
chr12	46483261	46483775	12:46483261-46483775	ENSG00000257496,ENSG00000275481,ENSG00000278896
chr12	46536255	46536572	12:46536255-46536572	ENSG00000278896,ENSG00000272369
chr12	46538474	46538802	12:46538474-46538802	ENSG00000278896,ENSG00000272369
chr12	46585916	46586181	12:46585916-46586181	ENSG00000272963
chr12	46661036	46661633	12:46661036-46661633	ENSG00000271642
chr12	46664762	46665247	12:46664762-46665247	ENSG00000278896,ENSG00000271642,ENSG00000274723
chr12	46752177	46752424	12:46752177-46752424	-
chr12	46830943	46831896	12:46830943-46831896	ENSG00000139209,ENSG00000274723
chr12	46901028	46901446	12:46901028-46901446	ENSG00000271642,ENSG00000274723
chr12	47021376	47021579	12:47021376-47021579	ENSG00000271642,ENSG00000274723,ENSG00000258369
chr12	47032536	47033200	12:47032536-47033200	ENSG00000274723,ENSG00000258369,ENSG00000257807,ENSG00000276390
chr12	47038314	47038646	12:47038314-47038646	ENSG00000258369,ENSG00000257807
chr12	47054765	47054992	12:47054765-47054992	-
chr12	47078911	47079142	12:47078911-47079142	ENSG00000139211,ENSG00000179715
chr12	47079391	47080435	12:47079391-47080435	ENSG00000139211,ENSG00000179715,ENSG00000258352
chr12	47081009	47081406	12:47081009-47081406	ENSG00000139211,ENSG00000179715
chr12	47085770	47086353	12:47085770-47086353	ENSG00000139211,ENSG00000179715,ENSG00000258352
chr12	47155881	47156540	12:47155881-47156540	ENSG00000258352,ENSG00000263838,ENSG00000258181,ENSG00000258369,ENSG00000257807
chr12	47193726	47194137	12:47193726-47194137	ENSG00000258352,ENSG00000263838
chr12	47207022	47208066	12:47207022-47208066	ENSG00000179715,ENSG00000258352,ENSG00000263838,ENSG00000247774,ENSG00000258181,ENSG00000258116,ENSG00000258369,ENSG00000257807
chr12	47215387	47215946	12:47215387-47215946	ENSG00000179715,ENSG00000258352,ENSG00000247774,ENSG00000258181
chr12	47223490	47223760	12:47223490-47223760	ENSG00000179715,ENSG00000247774
chr12	47237833	47238355	12:47237833-47238355	ENSG00000258352,ENSG00000258181
chr12	47269995	47270271	12:47269995-47270271	ENSG00000257925,ENSG00000258181,ENSG00000276454,ENSG00000258116,ENSG00000258369,ENSG00000257807
chr12	47271305	47271752	12:47271305-47271752	ENSG00000257925,ENSG00000258181,ENSG00000276454,ENSG00000258116,ENSG00000258369,ENSG00000257807
chr12	47276846	47277404	12:47276846-47277404	ENSG00000258352,ENSG00000257925,ENSG00000258181,ENSG00000276454,ENSG00000258116,ENSG00000199566,ENSG00000258369,ENSG00000257807
chr12	47306905	47308015	12:47306905-47308015	ENSG00000139211,ENSG00000258352,ENSG00000258181,ENSG00000258116,ENSG00000199566,ENSG00000257906,ENSG00000258369,ENSG00000257807
chr12	47356179	47356605	12:47356179-47356605	ENSG00000258116,ENSG00000199566,ENSG00000257924,ENSG00000264906,ENSG00000257906,ENSG00000258369,ENSG00000257807
chr12	47360193	47361069	12:47360193-47361069	ENSG00000258116,ENSG00000199566,ENSG00000257924,ENSG00000264906,ENSG00000257906,ENSG00000258369,ENSG00000257807
chr12	47368042	47368356	12:47368042-47368356	ENSG00000258116,ENSG00000199566,ENSG00000264906,ENSG00000257906
chr12	47392866	47393531	12:47392866-47393531	ENSG00000258352,ENSG00000258116,ENSG00000199566,ENSG00000257906,ENSG00000258369,ENSG00000257807,ENSG00000257905
chr12	47400304	47400776	12:47400304-47400776	ENSG00000257906,ENSG00000258369,ENSG00000257807
chr12	47401271	47401591	12:47401271-47401591	ENSG00000257906,ENSG00000258369,ENSG00000257807
chr12	47608610	47608980	12:47608610-47608980	ENSG00000258369,ENSG00000257807,ENSG00000257905
chr12	47651573	47652323	12:47651573-47652323	ENSG00000257905,ENSG00000005175,ENSG00000276390
chr12	47705398	47706517	12:47705398-47706517	ENSG00000005175,ENSG00000276390,ENSG00000257433,ENSG00000280054,ENSG00000274902,ENSG00000276691
chr12	47717574	47718130	12:47717574-47718130	ENSG00000005175,ENSG00000276390,ENSG00000257433,ENSG00000111405,ENSG00000280054,ENSG00000274902,ENSG00000079337,ENSG00000211584,ENSG00000277173,ENSG00000268069,ENSG00000276691
chr12	47721467	47721899	12:47721467-47721899	ENSG00000257433,ENSG00000111405,ENSG00000280054,ENSG00000274902
chr12	47741145	47742036	12:47741145-47742036	ENSG00000111405,ENSG00000280054,ENSG00000274902,ENSG00000079337,ENSG00000211584,ENSG00000277173,ENSG00000268069,ENSG00000276691
chr12	47758240	47759565	12:47758240-47759565	ENSG00000276390,ENSG00000111405,ENSG00000280054,ENSG00000274902,ENSG00000079337,ENSG00000211584,ENSG00000277173,ENSG00000276691
chr12	47766757	47767384	12:47766757-47767384	ENSG00000257433,ENSG00000111405,ENSG00000280054,ENSG00000274902,ENSG00000079337,ENSG00000211584,ENSG00000277173,ENSG00000268069,ENSG00000276691
chr12	47773044	47773695	12:47773044-47773695	ENSG00000280054,ENSG00000274902,ENSG00000079337,ENSG00000211584,ENSG00000277173,ENSG00000268069,ENSG00000276691
chr12	47775285	47775729	12:47775285-47775729	ENSG00000280054,ENSG00000274902,ENSG00000079337,ENSG00000211584,ENSG00000268069,ENSG00000276691
chr12	47777837	47778111	12:47777837-47778111	ENSG00000079337,ENSG00000211584,ENSG00000268069,ENSG00000276691
chr12	47801745	47802356	12:47801745-47802356	ENSG00000061273,ENSG00000268069,ENSG00000276691
chr12	47803349	47803564	12:47803349-47803564	ENSG00000061273,ENSG00000276691
chr12	47808060	47808780	12:47808060-47808780	ENSG00000061273,ENSG00000276691,ENSG00000274737
chr12	47812785	47813509	12:47812785-47813509	ENSG00000061273,ENSG00000268069,ENSG00000276691,ENSG00000274737,ENSG00000257488
chr12	47818490	47820386	12:47818490-47820386	ENSG00000061273,ENSG00000276691,ENSG00000274737,ENSG00000257488
chr12	47829050	47829408	12:47829050-47829408	ENSG00000061273,ENSG00000276691,ENSG00000274737,ENSG00000257488
chr12	47834540	47834925	12:47834540-47834925	ENSG00000061273,ENSG00000276691,ENSG00000257488
chr12	47871733	47872047	12:47871733-47872047	ENSG00000111424,ENSG00000205537
chr12	47882105	47883329	12:47882105-47883329	ENSG00000111424,ENSG00000205537
chr12	47900425	47900711	12:47900425-47900711	ENSG00000111424,ENSG00000278385
chr12	47903955	47904303	12:47903955-47904303	ENSG00000111424,ENSG00000278385
chr12	47904679	47905499	12:47904679-47905499	ENSG00000111424,ENSG00000278385
chr12	47938201	47938410	12:47938201-47938410	ENSG00000111424
chr12	47942256	47942535	12:47942256-47942535	ENSG00000111424
chr12	47946367	47947040	12:47946367-47947040	ENSG00000111424,ENSG00000279840,ENSG00000134291
chr12	47949573	47949842	12:47949573-47949842	ENSG00000111424
chr12	47963247	47963988	12:47963247-47963988	ENSG00000279840,ENSG00000134291,ENSG00000276814
chr12	47990204	47990875	12:47990204-47990875	ENSG00000139219,ENSG00000258203,ENSG00000257985,ENSG00000276814
chr12	48001248	48002037	12:48001248-48002037	ENSG00000139219,ENSG00000258203,ENSG00000257985,ENSG00000276814
chr12	48003458	48004680	12:48003458-48004680	ENSG00000139219,ENSG00000258203,ENSG00000257985,ENSG00000276814
chr12	48027212	48028004	12:48027212-48028004	ENSG00000258203,ENSG00000257985,ENSG00000257955,ENSG00000276814
chr12	48055140	48055438	12:48055140-48055438	ENSG00000276814,ENSG00000240399
chr12	48084198	48084492	12:48084198-48084492	ENSG00000276814,ENSG00000222635,ENSG00000226138,ENSG00000275770,ENSG00000257885
chr12	48105360	48106636	12:48105360-48106636	ENSG00000079387,ENSG00000226138,ENSG00000152556,ENSG00000275770,ENSG00000177981,ENSG00000274124
chr12	48118961	48119890	12:48118961-48119890	ENSG00000276814,ENSG00000079387,ENSG00000152556,ENSG00000275770,ENSG00000177981,ENSG00000274124
chr12	48157081	48157853	12:48157081-48157853	ENSG00000275770,ENSG00000177981,ENSG00000274124,ENSG00000258051,ENSG00000257885
chr12	48160735	48161196	12:48160735-48161196	ENSG00000276814,ENSG00000079387,ENSG00000222635,ENSG00000226138,ENSG00000275770,ENSG00000177981,ENSG00000274124,ENSG00000258051,ENSG00000257885,ENSG00000257848
chr12	48175885	48176130	12:48175885-48176130	ENSG00000177981,ENSG00000257885,ENSG00000257848,ENSG00000177875
chr12	48182921	48184196	12:48182921-48184196	ENSG00000275770,ENSG00000177981,ENSG00000257885,ENSG00000257848,ENSG00000177875,ENSG00000279875,ENSG00000257792,ENSG00000273434,ENSG00000226413,ENSG00000177627,ENSG00000258121
chr12	48189487	48189910	12:48189487-48189910	ENSG00000275770,ENSG00000177981,ENSG00000257885,ENSG00000257848,ENSG00000177875,ENSG00000279875,ENSG00000269514,ENSG00000257792,ENSG00000226413,ENSG00000139223,ENSG00000197376,ENSG00000284723
chr12	48197641	48198773	12:48197641-48198773	ENSG00000276814,ENSG00000275770,ENSG00000177981,ENSG00000274124,ENSG00000257848,ENSG00000177875,ENSG00000279875,ENSG00000269514,ENSG00000172640,ENSG00000275228,ENSG00000187166,ENSG00000258273,ENSG00000258024,ENSG00000257792,ENSG00000273434,ENSG00000226413,ENSG00000139223,ENSG00000177627,ENSG00000240443,ENSG00000197376,ENSG00000284723,ENSG00000198678,ENSG00000167531
chr12	48212752	48213239	12:48212752-48213239	ENSG00000269514,ENSG00000172640,ENSG00000275228,ENSG00000187166,ENSG00000258273,ENSG00000258024,ENSG00000257792,ENSG00000273434,ENSG00000226413,ENSG00000139223,ENSG00000177627,ENSG00000258121,ENSG00000240443,ENSG00000197376,ENSG00000284723,ENSG00000198678,ENSG00000167531
chr12	48286743	48287043	12:48286743-48287043	ENSG00000258234,ENSG00000275228,ENSG00000187166,ENSG00000258273,ENSG00000273765,ENSG00000258024,ENSG00000257792,ENSG00000273434,ENSG00000226413,ENSG00000139223,ENSG00000177627,ENSG00000258121,ENSG00000240443,ENSG00000197376,ENSG00000284723,ENSG00000198678,ENSG00000167531
chr12	48296557	48297215	12:48296557-48297215	ENSG00000258234,ENSG00000275228,ENSG00000187166,ENSG00000258273,ENSG00000167528,ENSG00000273765,ENSG00000258024,ENSG00000257792,ENSG00000273434,ENSG00000226413,ENSG00000139223,ENSG00000177627,ENSG00000258121,ENSG00000240443,ENSG00000197376,ENSG00000284723,ENSG00000198678,ENSG00000167531
chr12	48350199	48351385	12:48350199-48351385	ENSG00000275228,ENSG00000187166,ENSG00000258273,ENSG00000167528,ENSG00000257735,ENSG00000257763,ENSG00000273765,ENSG00000258024,ENSG00000257792,ENSG00000273434,ENSG00000226413,ENSG00000139223,ENSG00000177627,ENSG00000258121,ENSG00000240443,ENSG00000197376,ENSG00000284723,ENSG00000198678,ENSG00000167531
chr12	48618569	48618853	12:48618569-48618853	ENSG00000258273,ENSG00000258024,ENSG00000257792,ENSG00000273434,ENSG00000226413,ENSG00000139223,ENSG00000177627,ENSG00000258121,ENSG00000240443,ENSG00000197376,ENSG00000284723,ENSG00000198678,ENSG00000167531,ENSG00000224709,ENSG00000207313
chr12	48651709	48651934	12:48651709-48651934	ENSG00000224709,ENSG00000139620,ENSG00000221491,ENSG00000281842,ENSG00000206612,ENSG00000207313
chr12	48681865	48682653	12:48681865-48682653	ENSG00000139620,ENSG00000206612,ENSG00000207313,ENSG00000129315,ENSG00000257987
chr12	48716435	48717189	12:48716435-48717189	ENSG00000139620,ENSG00000207313,ENSG00000129315,ENSG00000257987
chr12	48753599	48753848	12:48753599-48753848	ENSG00000257987,ENSG00000257653,ENSG00000264201,ENSG00000271547
chr12	48779977	48780207	12:48779977-48780207	ENSG00000257653,ENSG00000174233,ENSG00000264201,ENSG00000257660
chr12	48781127	48781524	12:48781127-48781524	ENSG00000257987,ENSG00000257653,ENSG00000174233,ENSG00000264201,ENSG00000257660
chr12	48788163	48789314	12:48788163-48789314	ENSG00000257653,ENSG00000174233,ENSG00000264201,ENSG00000257660
chr12	48789619	48789920	12:48789619-48789920	ENSG00000257653,ENSG00000174233,ENSG00000264201,ENSG00000257660
chr12	48795608	48796111	12:48795608-48796111	ENSG00000257987,ENSG00000257653,ENSG00000174233,ENSG00000264201,ENSG00000257660,ENSG00000271547,ENSG00000207467,ENSG00000167535
chr12	48814218	48815685	12:48814218-48815685	ENSG00000257987,ENSG00000271547,ENSG00000207467,ENSG00000167535
chr12	48818191	48818933	12:48818191-48818933	ENSG00000167535
chr12	48851907	48852648	12:48851907-48852648	ENSG00000174243,ENSG00000172602,ENSG00000199394
chr12	48853311	48853529	12:48853311-48853529	ENSG00000174243,ENSG00000172602,ENSG00000199394
chr12	48865399	48866218	12:48865399-48866218	ENSG00000174243,ENSG00000172602,ENSG00000199394
chr12	48890786	48891283	12:48890786-48891283	ENSG00000174243,ENSG00000172602,ENSG00000199394,ENSG00000239617,ENSG00000139537
chr12	48903859	48904485	12:48903859-48904485	ENSG00000174243,ENSG00000199394,ENSG00000239617,ENSG00000139537,ENSG00000134285
chr12	48917848	48918473	12:48917848-48918473	ENSG00000239617,ENSG00000139537,ENSG00000134285
chr12	48924669	48925827	12:48924669-48925827	ENSG00000272822,ENSG00000139537,ENSG00000134285
chr12	48940196	48940572	12:48940196-48940572	ENSG00000272822,ENSG00000134285,ENSG00000134287
chr12	48954892	48955317	12:48954892-48955317	ENSG00000272822,ENSG00000134287
chr12	48956748	48957862	12:48956748-48957862	ENSG00000272822,ENSG00000134287,ENSG00000169884
chr12	48969896	48970318	12:48969896-48970318	ENSG00000169884,ENSG00000200303,ENSG00000125084
chr12	48971590	48971796	12:48971590-48971796	ENSG00000169884,ENSG00000200303,ENSG00000125084
chr12	48972569	48972879	12:48972569-48972879	ENSG00000134287,ENSG00000169884,ENSG00000200303,ENSG00000125084
chr12	48977894	48978407	12:48977894-48978407	ENSG00000169884,ENSG00000200303,ENSG00000125084
chr12	48980989	48981577	12:48980989-48981577	ENSG00000200303,ENSG00000125084
chr12	48988055	48988476	12:48988055-48988476	ENSG00000200303,ENSG00000125084,ENSG00000181418,ENSG00000258283,ENSG00000257913
chr12	48996875	48997495	12:48996875-48997495	ENSG00000181418,ENSG00000258283,ENSG00000257913,ENSG00000181929,ENSG00000288710,ENSG00000167548
chr12	48997961	48998343	12:48997961-48998343	ENSG00000181418,ENSG00000258283,ENSG00000257913,ENSG00000181929
chr12	49018273	49019210	12:49018273-49019210	ENSG00000181418,ENSG00000258283,ENSG00000257913,ENSG00000181929,ENSG00000288710,ENSG00000167548
chr12	49059995	49061190	12:49059995-49061190	ENSG00000167548,ENSG00000167550
chr12	49069638	49070394	12:49069638-49070394	ENSG00000167548,ENSG00000167550,ENSG00000277672,ENSG00000139549,ENSG00000257346,ENSG00000139636,ENSG00000123416,ENSG00000258017,ENSG00000200309
chr12	49088138	49088716	12:49088138-49088716	ENSG00000167548,ENSG00000167550,ENSG00000277672,ENSG00000139549,ENSG00000257346,ENSG00000139636,ENSG00000123416,ENSG00000258017,ENSG00000200309
chr12	49089839	49090398	12:49089839-49090398	ENSG00000139549,ENSG00000257346,ENSG00000139636
chr12	49094187	49094970	12:49094187-49094970	ENSG00000139549,ENSG00000257346,ENSG00000139636
chr12	49110478	49111210	12:49110478-49111210	ENSG00000167548,ENSG00000139549,ENSG00000257346,ENSG00000139636,ENSG00000123416,ENSG00000258017,ENSG00000200309
chr12	49130292	49132017	12:49130292-49132017	ENSG00000139636,ENSG00000123416,ENSG00000258017,ENSG00000200309,ENSG00000167552
chr12	49188243	49189396	12:49188243-49189396	ENSG00000123416,ENSG00000258017,ENSG00000200309,ENSG00000167552,ENSG00000167553,ENSG00000274017
chr12	49201026	49201606	12:49201026-49201606	ENSG00000123416,ENSG00000258017,ENSG00000200309,ENSG00000167552,ENSG00000167553,ENSG00000274017
chr12	49233557	49234884	12:49233557-49234884	ENSG00000123416,ENSG00000258017,ENSG00000200309,ENSG00000167552,ENSG00000167553,ENSG00000258101
chr12	49264936	49265802	12:49264936-49265802	ENSG00000167553,ENSG00000258101,ENSG00000258232
chr12	49295160	49295637	12:49295160-49295637	ENSG00000135406
chr12	49296998	49297620	12:49296998-49297620	ENSG00000135406
chr12	49322735	49323463	12:49322735-49323463	ENSG00000258334,ENSG00000135406,ENSG00000135451,ENSG00000186897
chr12	49331712	49332158	12:49331712-49332158	ENSG00000258334,ENSG00000135451,ENSG00000186897
chr12	49337007	49337352	12:49337007-49337352	ENSG00000258334,ENSG00000135406,ENSG00000135451,ENSG00000186897,ENSG00000178401
chr12	49342359	49342991	12:49342359-49342991	ENSG00000186897,ENSG00000178401
chr12	49345256	49345623	12:49345256-49345623	ENSG00000178401
chr12	49347544	49347875	12:49347544-49347875	ENSG00000178401
chr12	49358629	49359108	12:49358629-49359108	ENSG00000178401,ENSG00000123352,ENSG00000257464,ENSG00000199237,ENSG00000258284,ENSG00000257243
chr12	49366496	49367552	12:49366496-49367552	ENSG00000123352,ENSG00000257464
chr12	49369785	49370070	12:49369785-49370070	ENSG00000123352
chr12	49388983	49389442	12:49388983-49389442	ENSG00000123352,ENSG00000257954,ENSG00000257464,ENSG00000135436,ENSG00000199237,ENSG00000258284,ENSG00000257243
chr12	49429177	49429486	12:49429177-49429486	ENSG00000257464
chr12	49537974	49538242	12:49537974-49538242	ENSG00000287537,ENSG00000135519
chr12	49538733	49539387	12:49538733-49539387	ENSG00000257464,ENSG00000287537,ENSG00000135519,ENSG00000257964,ENSG00000135436,ENSG00000199237,ENSG00000258284,ENSG00000257243
chr12	49548793	49549563	12:49548793-49549563	ENSG00000287537,ENSG00000135519,ENSG00000187778,ENSG00000135436,ENSG00000199237,ENSG00000258284,ENSG00000257243
chr12	49564975	49565247	12:49564975-49565247	ENSG00000187778,ENSG00000110844,ENSG00000257964,ENSG00000199237,ENSG00000258284
chr12	49567723	49568666	12:49567723-49568666	ENSG00000187778,ENSG00000110844,ENSG00000257964,ENSG00000135436,ENSG00000199237,ENSG00000258284,ENSG00000257243
chr12	49580497	49580872	12:49580497-49580872	ENSG00000187778,ENSG00000110844,ENSG00000257964,ENSG00000135436,ENSG00000199237,ENSG00000258284,ENSG00000257243
chr12	49622839	49623717	12:49622839-49623717	ENSG00000110844,ENSG00000135436,ENSG00000199237,ENSG00000258284,ENSG00000257243,ENSG00000258104
chr12	49637020	49637760	12:49637020-49637760	ENSG00000110844,ENSG00000135436,ENSG00000199237,ENSG00000258284,ENSG00000257243,ENSG00000161791,ENSG00000139644,ENSG00000257570,ENSG00000257730
chr12	49644659	49644979	12:49644659-49644979	ENSG00000110844,ENSG00000135436,ENSG00000257243,ENSG00000161791,ENSG00000139644,ENSG00000257570
chr12	49662948	49663447	12:49662948-49663447	ENSG00000135436,ENSG00000199237,ENSG00000258284,ENSG00000257243,ENSG00000161791,ENSG00000139644,ENSG00000257570
chr12	49670866	49671948	12:49670866-49671948	ENSG00000161791,ENSG00000257570
chr12	49673814	49674268	12:49673814-49674268	ENSG00000161791
chr12	49674583	49674831	12:49674583-49674831	ENSG00000161791
chr12	49699066	49699499	12:49699066-49699499	ENSG00000135436,ENSG00000257243,ENSG00000161791,ENSG00000139644,ENSG00000257570
chr12	49706879	49707933	12:49706879-49707933	ENSG00000110844,ENSG00000135436,ENSG00000161791,ENSG00000139644,ENSG00000257570
chr12	49741214	49742273	12:49741214-49742273	ENSG00000139644,ENSG00000257730
chr12	49762478	49763290	12:49762478-49763290	ENSG00000139644,ENSG00000257730
chr12	49828082	49828944	12:49828082-49828944	ENSG00000257730,ENSG00000167566,ENSG00000258057,ENSG00000186666
chr12	49842059	49843273	12:49842059-49843273	ENSG00000257730,ENSG00000167566,ENSG00000258057,ENSG00000186666,ENSG00000258135
chr12	49869055	49869819	12:49869055-49869819	ENSG00000257730,ENSG00000257253,ENSG00000242041,ENSG00000135472,ENSG00000257771,ENSG00000258135
chr12	49894439	49894730	12:49894439-49894730	ENSG00000135472,ENSG00000257771,ENSG00000258135
chr12	49903561	49904364	12:49903561-49904364	ENSG00000135472,ENSG00000257771,ENSG00000258135
chr12	49945439	49945797	12:49945439-49945797	ENSG00000257771,ENSG00000258135,ENSG00000167580,ENSG00000257378
chr12	49955563	49956757	12:49955563-49956757	ENSG00000257771,ENSG00000258135,ENSG00000167580,ENSG00000257588,ENSG00000257378,ENSG00000161798,ENSG00000086159
chr12	49961542	49961901	12:49961542-49961901	ENSG00000257588,ENSG00000257378,ENSG00000161798,ENSG00000086159
chr12	49967065	49967836	12:49967065-49967836	ENSG00000258135,ENSG00000257588,ENSG00000257378,ENSG00000161798,ENSG00000086159
chr12	49969744	49970057	12:49969744-49970057	ENSG00000257588,ENSG00000161798,ENSG00000086159
chr12	49982427	49982899	12:49982427-49982899	ENSG00000086159
chr12	49983782	49984259	12:49983782-49984259	ENSG00000258135,ENSG00000086159
chr12	50025128	50025843	12:50025128-50025843	ENSG00000161800
chr12	50032866	50033539	12:50032866-50033539	ENSG00000161800
chr12	50039326	50039606	12:50039326-50039606	ENSG00000161800
chr12	50050343	50051418	12:50050343-50051418	ENSG00000086159,ENSG00000110881
chr12	50057208	50057971	12:50057208-50057971	ENSG00000086159,ENSG00000110881
chr12	50059863	50060136	12:50059863-50060136	ENSG00000086159,ENSG00000110881
chr12	50075119	50075736	12:50075119-50075736	ENSG00000110881,ENSG00000066117,ENSG00000257298
chr12	50084704	50085695	12:50084704-50085695	ENSG00000110881,ENSG00000066117,ENSG00000167588,ENSG00000178449,ENSG00000272368,ENSG00000139624,ENSG00000257298
chr12	50103927	50104216	12:50103927-50104216	ENSG00000066117,ENSG00000167588,ENSG00000178449,ENSG00000272368
chr12	50111671	50112482	12:50111671-50112482	ENSG00000066117,ENSG00000167588,ENSG00000178449,ENSG00000272368,ENSG00000139624,ENSG00000257298
chr12	50167019	50167723	12:50167019-50167723	ENSG00000066117,ENSG00000167588,ENSG00000178449,ENSG00000272368,ENSG00000139624,ENSG00000257298,ENSG00000244266
chr12	50220559	50221662	12:50220559-50221662	ENSG00000050405,ENSG00000257298,ENSG00000257531,ENSG00000257256,ENSG00000221604,ENSG00000212496,ENSG00000244266
chr12	50222390	50222777	12:50222390-50222777	ENSG00000050405,ENSG00000257298,ENSG00000257531,ENSG00000257256,ENSG00000221604,ENSG00000212496,ENSG00000244266
chr12	50242019	50242359	12:50242019-50242359	ENSG00000050405,ENSG00000257298,ENSG00000221604,ENSG00000212496,ENSG00000244266
chr12	50275539	50276095	12:50275539-50276095	ENSG00000050405,ENSG00000257298,ENSG00000221604,ENSG00000212496,ENSG00000278842,ENSG00000244266
chr12	50282980	50284085	12:50282980-50284085	ENSG00000050405,ENSG00000257298,ENSG00000221604,ENSG00000212496,ENSG00000278842,ENSG00000244266
chr12	50400519	50401448	12:50400519-50401448	ENSG00000257298,ENSG00000185958,ENSG00000244266,ENSG00000161813
chr12	50504785	50505589	12:50504785-50505589	ENSG00000244266,ENSG00000066084,ENSG00000207136,ENSG00000200183,ENSG00000200428
chr12	50517471	50518030	12:50517471-50518030	ENSG00000244266,ENSG00000066084,ENSG00000207136,ENSG00000200183,ENSG00000200428,ENSG00000271490
chr12	50520377	50520778	12:50520377-50520778	-
chr12	50532777	50533159	12:50532777-50533159	ENSG00000200183,ENSG00000200428
chr12	50550348	50550921	12:50550348-50550921	ENSG00000244266,ENSG00000066084,ENSG00000207136,ENSG00000200183,ENSG00000200428
chr12	50564197	50564525	12:50564197-50564525	-
chr12	50597474	50597789	12:50597474-50597789	ENSG00000207136,ENSG00000200183
chr12	50599719	50600054	12:50599719-50600054	ENSG00000200183
chr12	50637840	50638071	12:50637840-50638071	ENSG00000066084,ENSG00000207136,ENSG00000200183
chr12	50641461	50642040	12:50641461-50642040	ENSG00000244266,ENSG00000066084,ENSG00000207136,ENSG00000200183,ENSG00000200428,ENSG00000271490
chr12	50760802	50761161	12:50760802-50761161	ENSG00000200428,ENSG00000271018,ENSG00000123268,ENSG00000271490
chr12	50763498	50764864	12:50763498-50764864	ENSG00000200428,ENSG00000271018,ENSG00000123268,ENSG00000271490
chr12	50825265	50825608	12:50825265-50825608	ENSG00000271490,ENSG00000243075,ENSG00000186452,ENSG00000271621,ENSG00000271596,ENSG00000214511,ENSG00000274797
chr12	50924247	50925387	12:50924247-50925387	ENSG00000271490,ENSG00000243075,ENSG00000186452,ENSG00000271621,ENSG00000185432,ENSG00000274156,ENSG00000271596,ENSG00000214511,ENSG00000274797
chr12	50934618	50935229	12:50934618-50935229	ENSG00000271490,ENSG00000243075,ENSG00000186452,ENSG00000271621,ENSG00000185432,ENSG00000274156,ENSG00000199740,ENSG00000271596,ENSG00000214511,ENSG00000274797
chr12	50936866	50937237	12:50936866-50937237	ENSG00000271490,ENSG00000243075,ENSG00000186452,ENSG00000271621,ENSG00000185432,ENSG00000274156,ENSG00000199740,ENSG00000271596,ENSG00000214511,ENSG00000274797
chr12	50987053	50987316	12:50987053-50987316	ENSG00000200428,ENSG00000271490,ENSG00000243075,ENSG00000186452,ENSG00000271621,ENSG00000271596,ENSG00000214511,ENSG00000274797,ENSG00000110911
chr12	51009021	51009675	12:51009021-51009675	ENSG00000271490,ENSG00000243075,ENSG00000186452,ENSG00000271621,ENSG00000214511,ENSG00000274797,ENSG00000110911,ENSG00000272028,ENSG00000199903
chr12	51020315	51020803	12:51020315-51020803	ENSG00000271490,ENSG00000243075,ENSG00000186452,ENSG00000271621,ENSG00000110911,ENSG00000272028,ENSG00000199903
chr12	51025743	51026742	12:51025743-51026742	ENSG00000271490,ENSG00000243075,ENSG00000186452,ENSG00000271621,ENSG00000110911,ENSG00000272028,ENSG00000199903,ENSG00000050426
chr12	51047670	51048391	12:51047670-51048391	ENSG00000110911,ENSG00000199903,ENSG00000050426,ENSG00000110925,ENSG00000244540,ENSG00000257246
chr12	51083248	51083936	12:51083248-51083936	ENSG00000271490,ENSG00000199903,ENSG00000050426,ENSG00000110925,ENSG00000244540,ENSG00000257246,ENSG00000200953,ENSG00000199824,ENSG00000278126
chr12	51172393	51173448	12:51172393-51173448	ENSG00000135457,ENSG00000244540,ENSG00000257246,ENSG00000200953,ENSG00000199824,ENSG00000184271,ENSG00000278126,ENSG00000183283
chr12	51186584	51186821	12:51186584-51186821	ENSG00000244540,ENSG00000257246,ENSG00000200953,ENSG00000199824,ENSG00000184271,ENSG00000278126
chr12	51217256	51218681	12:51217256-51218681	ENSG00000244540,ENSG00000257246,ENSG00000200953,ENSG00000199824,ENSG00000184271,ENSG00000278126,ENSG00000183283
chr12	51238623	51239361	12:51238623-51239361	ENSG00000244540,ENSG00000257246,ENSG00000200953,ENSG00000184271,ENSG00000278126,ENSG00000183283
chr12	51245578	51245782	12:51245578-51245782	-
chr12	51269468	51271158	12:51269468-51271158	ENSG00000170545
chr12	51323681	51324402	12:51323681-51324402	ENSG00000244540,ENSG00000110934
chr12	51326662	51327243	12:51326662-51327243	ENSG00000244540,ENSG00000110934
chr12	51341315	51341649	12:51341315-51341649	ENSG00000050426,ENSG00000244540,ENSG00000257246,ENSG00000170545,ENSG00000139610
chr12	51368747	51369485	12:51368747-51369485	ENSG00000244540,ENSG00000257246,ENSG00000139610,ENSG00000139629
chr12	51378834	51379223	12:51378834-51379223	ENSG00000139629
chr12	51383475	51383727	12:51383475-51383727	ENSG00000139629
chr12	51388083	51388462	12:51388083-51388462	ENSG00000139629,ENSG00000050438
chr12	51390921	51391991	12:51390921-51391991	ENSG00000139629,ENSG00000050438
chr12	51424603	51425405	12:51424603-51425405	ENSG00000050438,ENSG00000271065
chr12	51437425	51437797	12:51437425-51437797	ENSG00000050438,ENSG00000271065
chr12	51482961	51483445	12:51482961-51483445	-
chr12	51504720	51505387	12:51504720-51505387	ENSG00000050438
chr12	51531844	51532173	12:51531844-51532173	ENSG00000050438,ENSG00000271065
chr12	51590538	51591724	12:51590538-51591724	ENSG00000196876
chr12	51678052	51678357	12:51678052-51678357	ENSG00000257851
chr12	51700898	51701339	12:51700898-51701339	ENSG00000257851
chr12	51721423	51722034	12:51721423-51722034	ENSG00000257851
chr12	51751754	51751975	12:51751754-51751975	ENSG00000196876
chr12	51814178	51815000	12:51814178-51815000	ENSG00000260122,ENSG00000284730,ENSG00000260473,ENSG00000261586
chr12	51820370	51821824	12:51820370-51821824	ENSG00000260122,ENSG00000284730,ENSG00000260473,ENSG00000261586
chr12	51827980	51828504	12:51827980-51828504	ENSG00000260473
chr12	51832555	51833207	12:51832555-51833207	ENSG00000260473,ENSG00000261586,ENSG00000261308,ENSG00000259887
chr12	51847006	51847848	12:51847006-51847848	ENSG00000261308,ENSG00000259887
chr12	51863518	51864437	12:51863518-51864437	ENSG00000261308,ENSG00000259887,ENSG00000258021
chr12	51868932	51869340	12:51868932-51869340	-
chr12	51870265	51871389	12:51870265-51871389	ENSG00000258021
chr12	51885950	51886381	12:51885950-51886381	ENSG00000167612,ENSG00000258021,ENSG00000139567
chr12	51925064	51925309	12:51925064-51925309	ENSG00000258021,ENSG00000139567
chr12	51951202	51952051	12:51951202-51952051	ENSG00000258021,ENSG00000139567,ENSG00000135503
chr12	51972413	51973255	12:51972413-51973255	ENSG00000258021,ENSG00000139567,ENSG00000135503,ENSG00000206992,ENSG00000257989
chr12	51980250	51980775	12:51980250-51980775	ENSG00000258021,ENSG00000139567,ENSG00000135503,ENSG00000206992,ENSG00000257989
chr12	51993066	51993525	12:51993066-51993525	ENSG00000258021,ENSG00000139567,ENSG00000206992,ENSG00000161835,ENSG00000257542,ENSG00000257989
chr12	52005844	52006162	12:52005844-52006162	ENSG00000161835
chr12	52006775	52008006	12:52006775-52008006	ENSG00000161835
chr12	52010221	52010635	12:52010221-52010635	ENSG00000161835
chr12	52015572	52015952	12:52015572-52015952	ENSG00000161835
chr12	52017204	52017535	12:52017204-52017535	ENSG00000161835
chr12	52020675	52021124	12:52020675-52021124	ENSG00000161835,ENSG00000257989
chr12	52023025	52023905	12:52023025-52023905	ENSG00000161835,ENSG00000123358,ENSG00000257663,ENSG00000257542,ENSG00000257989
chr12	52025525	52026106	12:52025525-52026106	ENSG00000257663,ENSG00000257542,ENSG00000257989
chr12	52032725	52033400	12:52032725-52033400	ENSG00000123358,ENSG00000123395,ENSG00000257663,ENSG00000284791,ENSG00000257542,ENSG00000257989
chr12	52036888	52037273	12:52036888-52037273	ENSG00000123358
chr12	52041668	52042260	12:52041668-52042260	ENSG00000123358
chr12	52045613	52046029	12:52045613-52046029	ENSG00000123358
chr12	52050790	52051686	12:52050790-52051686	ENSG00000123358,ENSG00000259884,ENSG00000123395,ENSG00000257989
chr12	52059719	52059948	12:52059719-52059948	ENSG00000123358,ENSG00000259884
chr12	52069353	52070243	12:52069353-52070243	ENSG00000123358,ENSG00000259884,ENSG00000123395,ENSG00000257663,ENSG00000284791,ENSG00000257542,ENSG00000257989
chr12	52081432	52081730	12:52081432-52081730	ENSG00000123395,ENSG00000257663,ENSG00000284791,ENSG00000257542,ENSG00000257989
chr12	52083362	52083646	12:52083362-52083646	ENSG00000123395,ENSG00000257663,ENSG00000284791,ENSG00000257542,ENSG00000257989
chr12	52119923	52120279	12:52119923-52120279	ENSG00000257989
chr12	52126790	52127380	12:52126790-52127380	ENSG00000257542,ENSG00000257989
chr12	52139638	52139918	12:52139638-52139918	ENSG00000257989
chr12	52151926	52152610	12:52151926-52152610	ENSG00000258279,ENSG00000205426
chr12	52175595	52176190	12:52175595-52176190	ENSG00000258279,ENSG00000167767,ENSG00000257137
chr12	52184713	52184920	12:52184713-52184920	ENSG00000167767
chr12	52192158	52192518	12:52192158-52192518	ENSG00000258279,ENSG00000167767,ENSG00000257137
chr12	52193978	52194312	12:52193978-52194312	ENSG00000167767
chr12	52198645	52199055	12:52198645-52199055	ENSG00000258279,ENSG00000167767,ENSG00000257137
chr12	52203057	52203505	12:52203057-52203505	ENSG00000258279,ENSG00000167767,ENSG00000257137
chr12	52213478	52213935	12:52213478-52213935	ENSG00000258279,ENSG00000257137
chr12	52222158	52222477	12:52222158-52222477	ENSG00000258279,ENSG00000257137,ENSG00000257649
chr12	52233241	52233628	12:52233241-52233628	ENSG00000257649,ENSG00000135480
chr12	52243977	52244894	12:52243977-52244894	ENSG00000257649,ENSG00000135480,ENSG00000257671,ENSG00000170442,ENSG00000284883,ENSG00000257830,ENSG00000285102,ENSG00000205426
chr12	52250054	52250579	12:52250054-52250579	ENSG00000135480,ENSG00000257671,ENSG00000170442,ENSG00000135477,ENSG00000284883
chr12	52251534	52252202	12:52251534-52252202	ENSG00000135480,ENSG00000257671,ENSG00000170442,ENSG00000135477,ENSG00000284883,ENSG00000257830,ENSG00000285102,ENSG00000205426
chr12	52259797	52260713	12:52259797-52260713	ENSG00000170442,ENSG00000135477,ENSG00000284883,ENSG00000257830,ENSG00000285102,ENSG00000205426
chr12	52278932	52279207	12:52278932-52279207	ENSG00000170442,ENSG00000257830,ENSG00000285102,ENSG00000205426
chr12	52308264	52308890	12:52308264-52308890	ENSG00000170442,ENSG00000257830,ENSG00000285102,ENSG00000205426,ENSG00000287051,ENSG00000257829,ENSG00000170523,ENSG00000274928,ENSG00000161849,ENSG00000161850,ENSG00000257500,ENSG00000257844,ENSG00000170454,ENSG00000185479,ENSG00000170465
chr12	52327472	52327781	12:52327472-52327781	ENSG00000205426,ENSG00000170523,ENSG00000274928,ENSG00000161849,ENSG00000258253,ENSG00000161850,ENSG00000257500,ENSG00000257844,ENSG00000170454
chr12	52351653	52352107	12:52351653-52352107	ENSG00000205426,ENSG00000274928,ENSG00000135443,ENSG00000161849,ENSG00000258253,ENSG00000161850,ENSG00000257500,ENSG00000257844,ENSG00000170454,ENSG00000185479,ENSG00000170465,ENSG00000205420,ENSG00000139648,ENSG00000170484,ENSG00000257343,ENSG00000257675,ENSG00000257125,ENSG00000258071,ENSG00000185069,ENSG00000257404,ENSG00000186442,ENSG00000170477,ENSG00000185640,ENSG00000257389,ENSG00000170423
chr12	52372467	52372810	12:52372467-52372810	ENSG00000274928,ENSG00000135443,ENSG00000161849,ENSG00000258253,ENSG00000161850,ENSG00000257500,ENSG00000257844,ENSG00000170454,ENSG00000185479,ENSG00000170465,ENSG00000139648
chr12	52506997	52507377	12:52506997-52507377	ENSG00000161849,ENSG00000258253,ENSG00000161850,ENSG00000257500,ENSG00000257844,ENSG00000170454,ENSG00000185479,ENSG00000170465,ENSG00000205420,ENSG00000186081,ENSG00000139648,ENSG00000170484,ENSG00000258036,ENSG00000257616,ENSG00000257343,ENSG00000257675,ENSG00000257125,ENSG00000258071,ENSG00000185069,ENSG00000257404,ENSG00000186442,ENSG00000170477,ENSG00000185640,ENSG00000257389
chr12	52582952	52583258	12:52582952-52583258	ENSG00000161849,ENSG00000258253,ENSG00000161850,ENSG00000257500,ENSG00000257844,ENSG00000170454,ENSG00000185479,ENSG00000170465,ENSG00000139648,ENSG00000170484,ENSG00000170486,ENSG00000258036,ENSG00000257616,ENSG00000257343,ENSG00000257675,ENSG00000257125,ENSG00000258071,ENSG00000185069,ENSG00000257404,ENSG00000186442,ENSG00000170477,ENSG00000185640,ENSG00000257389,ENSG00000170423
chr12	52610387	52610827	12:52610387-52610827	ENSG00000139648,ENSG00000170486,ENSG00000257495,ENSG00000186049,ENSG00000258071,ENSG00000185069,ENSG00000257404,ENSG00000170477
chr12	52615489	52615842	12:52615489-52615842	ENSG00000161850,ENSG00000257500,ENSG00000170465,ENSG00000139648,ENSG00000170484,ENSG00000170486,ENSG00000257495,ENSG00000186049,ENSG00000167768,ENSG00000257402,ENSG00000258036,ENSG00000257616,ENSG00000257343,ENSG00000257675,ENSG00000257125,ENSG00000258071,ENSG00000185069,ENSG00000257404,ENSG00000186442,ENSG00000170477,ENSG00000185640,ENSG00000257389,ENSG00000170423
chr12	52630561	52630879	12:52630561-52630879	ENSG00000139648,ENSG00000170486,ENSG00000258120,ENSG00000167768,ENSG00000258036,ENSG00000257616,ENSG00000257343,ENSG00000257675,ENSG00000257125,ENSG00000258071,ENSG00000185069,ENSG00000257404,ENSG00000186442,ENSG00000170477,ENSG00000185640
chr12	52632676	52633651	12:52632676-52633651	ENSG00000161850,ENSG00000257500,ENSG00000170454,ENSG00000185479,ENSG00000139648,ENSG00000170484,ENSG00000170486,ENSG00000257495,ENSG00000186049,ENSG00000258120,ENSG00000167768,ENSG00000257402,ENSG00000258036,ENSG00000257616,ENSG00000257343,ENSG00000257675,ENSG00000257125,ENSG00000258071,ENSG00000185069,ENSG00000257404,ENSG00000186442,ENSG00000170477,ENSG00000185640,ENSG00000257389,ENSG00000170423
chr12	52645264	52645993	12:52645264-52645993	ENSG00000161850,ENSG00000257500,ENSG00000257844,ENSG00000170454,ENSG00000185479,ENSG00000170465,ENSG00000139648,ENSG00000170484,ENSG00000170486,ENSG00000258120,ENSG00000172867,ENSG00000167768,ENSG00000189182,ENSG00000257402,ENSG00000258036,ENSG00000257616,ENSG00000257343,ENSG00000257675,ENSG00000257125,ENSG00000258071,ENSG00000185069,ENSG00000257404,ENSG00000186442,ENSG00000170477,ENSG00000185640,ENSG00000257389,ENSG00000170423
chr12	52662401	52662664	12:52662401-52662664	ENSG00000172867,ENSG00000167768,ENSG00000258036,ENSG00000257616,ENSG00000257343,ENSG00000257675,ENSG00000257125,ENSG00000258071,ENSG00000185069,ENSG00000257404,ENSG00000186442,ENSG00000170477
chr12	52691084	52691617	12:52691084-52691617	ENSG00000167768,ENSG00000189182,ENSG00000257700,ENSG00000257402,ENSG00000258036,ENSG00000257616,ENSG00000257343,ENSG00000257675,ENSG00000257125,ENSG00000258071,ENSG00000185069,ENSG00000257404,ENSG00000186442,ENSG00000170477,ENSG00000185640,ENSG00000257389
chr12	52714175	52714718	12:52714175-52714718	ENSG00000167768,ENSG00000189182,ENSG00000257402,ENSG00000258036,ENSG00000257616,ENSG00000257343,ENSG00000257675,ENSG00000257125,ENSG00000258071,ENSG00000185069,ENSG00000257404,ENSG00000186442,ENSG00000170477,ENSG00000185640,ENSG00000257389
chr12	52865346	52865557	12:52865346-52865557	ENSG00000186442,ENSG00000170477,ENSG00000185640,ENSG00000257389,ENSG00000170423
chr12	52867689	52868072	12:52867689-52868072	ENSG00000161849,ENSG00000258253,ENSG00000161850,ENSG00000257500,ENSG00000257844,ENSG00000170454,ENSG00000139648,ENSG00000170484,ENSG00000258036,ENSG00000257616,ENSG00000257343,ENSG00000257675,ENSG00000257125,ENSG00000258071,ENSG00000185069,ENSG00000257404,ENSG00000186442,ENSG00000170477,ENSG00000185640,ENSG00000257389,ENSG00000170423
chr12	52870429	52870716	12:52870429-52870716	ENSG00000185640,ENSG00000257389,ENSG00000170423
chr12	52873879	52874685	12:52873879-52874685	ENSG00000161849,ENSG00000258253,ENSG00000161850,ENSG00000257500,ENSG00000257844,ENSG00000170454,ENSG00000185479,ENSG00000170465,ENSG00000139648,ENSG00000170484,ENSG00000170486,ENSG00000257402,ENSG00000258036,ENSG00000257616,ENSG00000257343,ENSG00000257675,ENSG00000257125,ENSG00000258071,ENSG00000185069,ENSG00000257404,ENSG00000186442,ENSG00000170477,ENSG00000185640,ENSG00000257389,ENSG00000170423,ENSG00000241146
chr12	52879413	52880173	12:52879413-52880173	ENSG00000161849,ENSG00000258253,ENSG00000161850,ENSG00000257500,ENSG00000257844,ENSG00000170454,ENSG00000185479,ENSG00000139648,ENSG00000170484,ENSG00000170486,ENSG00000258036,ENSG00000257616,ENSG00000257343,ENSG00000257675,ENSG00000257125,ENSG00000258071,ENSG00000185069,ENSG00000257404,ENSG00000186442,ENSG00000170477,ENSG00000185640,ENSG00000257389,ENSG00000170423,ENSG00000241146
chr12	52884728	52885036	12:52884728-52885036	ENSG00000161849,ENSG00000258253,ENSG00000170477,ENSG00000185640,ENSG00000257389,ENSG00000170423,ENSG00000241146
chr12	52903317	52904170	12:52903317-52904170	ENSG00000241146,ENSG00000170421,ENSG00000111057
chr12	52907755	52908567	12:52907755-52908567	ENSG00000170421
chr12	52948628	52949282	12:52948628-52949282	ENSG00000170421,ENSG00000111057
chr12	52965618	52965839	12:52965618-52965839	ENSG00000111057
chr12	52980911	52981301	12:52980911-52981301	ENSG00000186442,ENSG00000241146
chr12	53005923	53006646	12:53005923-53006646	ENSG00000063046,ENSG00000257475
chr12	53038605	53039130	12:53038605-53039130	ENSG00000063046,ENSG00000257475,ENSG00000257337,ENSG00000111077,ENSG00000278108
chr12	53046516	53047909	12:53046516-53047909	ENSG00000257337,ENSG00000111077,ENSG00000278108
chr12	53054174	53054791	12:53054174-53054791	ENSG00000257337,ENSG00000111077,ENSG00000278108
chr12	53078897	53079888	12:53078897-53079888	ENSG00000111077,ENSG00000278108,ENSG00000167778,ENSG00000167779,ENSG00000167780,ENSG00000258074,ENSG00000238669,ENSG00000258016
chr12	53097724	53098363	12:53097724-53098363	ENSG00000111077,ENSG00000278108,ENSG00000167778,ENSG00000167779,ENSG00000167780,ENSG00000258074,ENSG00000238669,ENSG00000258016
chr12	53099375	53099662	12:53099375-53099662	ENSG00000278108,ENSG00000167778,ENSG00000167779,ENSG00000167780,ENSG00000258074,ENSG00000238669,ENSG00000258016
chr12	53103620	53104334	12:53103620-53104334	ENSG00000278108,ENSG00000167778,ENSG00000167779,ENSG00000167780,ENSG00000258074,ENSG00000238669,ENSG00000258016
chr12	53159234	53159673	12:53159234-53159673	ENSG00000258074,ENSG00000238669,ENSG00000258016,ENSG00000257790,ENSG00000139631,ENSG00000257808,ENSG00000139626
chr12	53180129	53181314	12:53180129-53181314	ENSG00000258074,ENSG00000238669,ENSG00000258016,ENSG00000139631,ENSG00000257808,ENSG00000139651,ENSG00000139626
chr12	53190066	53190517	12:53190066-53190517	ENSG00000258074,ENSG00000238669,ENSG00000258016,ENSG00000139631,ENSG00000257808,ENSG00000139651,ENSG00000139626
chr12	53197606	53198071	12:53197606-53198071	ENSG00000258074,ENSG00000238669,ENSG00000258016,ENSG00000139631,ENSG00000257808,ENSG00000139651,ENSG00000139626
chr12	53201119	53201322	12:53201119-53201322	ENSG00000139626
chr12	53208875	53209347	12:53208875-53209347	ENSG00000258074,ENSG00000238669,ENSG00000258016,ENSG00000139626,ENSG00000172819,ENSG00000283536
chr12	53220042	53221873	12:53220042-53221873	ENSG00000172819,ENSG00000283536,ENSG00000182544
chr12	53231960	53233035	12:53231960-53233035	ENSG00000172819,ENSG00000283536,ENSG00000182544
chr12	53251412	53252392	12:53251412-53252392	ENSG00000238669,ENSG00000172819,ENSG00000283536,ENSG00000182544,ENSG00000135476,ENSG00000123349,ENSG00000288663
chr12	53267677	53268704	12:53267677-53268704	ENSG00000258074,ENSG00000238669,ENSG00000258016,ENSG00000172819,ENSG00000283536,ENSG00000182544,ENSG00000135476,ENSG00000123349,ENSG00000288663,ENSG00000139637
chr12	53295185	53295782	12:53295185-53295782	ENSG00000123349,ENSG00000288663,ENSG00000257605,ENSG00000139637,ENSG00000094914
chr12	53299309	53300135	12:53299309-53300135	ENSG00000123349,ENSG00000288663,ENSG00000257605,ENSG00000139637,ENSG00000094914
chr12	53321182	53321741	12:53321182-53321741	ENSG00000123349,ENSG00000288663,ENSG00000257605,ENSG00000139637,ENSG00000094914
chr12	53324444	53325348	12:53324444-53325348	ENSG00000123349,ENSG00000288663,ENSG00000257605,ENSG00000139637,ENSG00000094914
chr12	53336067	53336635	12:53336067-53336635	ENSG00000094914,ENSG00000170374
chr12	53344675	53345477	12:53344675-53345477	ENSG00000094914,ENSG00000170374,ENSG00000135409
chr12	53352687	53353180	12:53352687-53353180	ENSG00000094914,ENSG00000170374,ENSG00000185591,ENSG00000135409,ENSG00000282977,ENSG00000273658,ENSG00000139574
chr12	53365875	53366475	12:53365875-53366475	ENSG00000185591
chr12	53370983	53371858	12:53370983-53371858	ENSG00000185591,ENSG00000282977,ENSG00000273658
chr12	53379415	53380718	12:53379415-53380718	ENSG00000185591
chr12	53417499	53417776	12:53417499-53417776	ENSG00000135409
chr12	53421481	53421813	12:53421481-53421813	ENSG00000094914,ENSG00000135409
chr12	53441211	53442113	12:53441211-53442113	ENSG00000205352,ENSG00000257379,ENSG00000197111,ENSG00000282977,ENSG00000273658
chr12	53451773	53452950	12:53451773-53452950	ENSG00000205352,ENSG00000257379,ENSG00000197111,ENSG00000282977,ENSG00000273658
chr12	53492769	53493439	12:53492769-53493439	ENSG00000197111,ENSG00000282977,ENSG00000273658,ENSG00000139625,ENSG00000270175,ENSG00000139546,ENSG00000139574
chr12	53500490	53501621	12:53500490-53501621	ENSG00000282977,ENSG00000273658,ENSG00000139625,ENSG00000270175,ENSG00000139546,ENSG00000139574,ENSG00000257550
chr12	53508519	53509117	12:53508519-53509117	ENSG00000282977,ENSG00000273658,ENSG00000139625,ENSG00000270175,ENSG00000139546,ENSG00000139574,ENSG00000257550,ENSG00000285692
chr12	53513616	53514157	12:53513616-53514157	ENSG00000270175,ENSG00000139546,ENSG00000139574,ENSG00000257550,ENSG00000285692
chr12	53543403	53543857	12:53543403-53543857	ENSG00000170653,ENSG00000285692,ENSG00000275488,ENSG00000135390
chr12	53568119	53568412	12:53568119-53568412	ENSG00000285692,ENSG00000275488
chr12	53601281	53601677	12:53601281-53601677	-
chr12	53618349	53618713	12:53618349-53618713	ENSG00000267281,ENSG00000170653,ENSG00000285692,ENSG00000213470
chr12	53625926	53626779	12:53625926-53626779	ENSG00000267281,ENSG00000170653,ENSG00000285692,ENSG00000135390,ENSG00000213470
chr12	53675819	53676604	12:53675819-53676604	ENSG00000267281,ENSG00000170653,ENSG00000285692,ENSG00000135390
chr12	53695475	53696723	12:53695475-53696723	-
chr12	53701685	53702186	12:53701685-53702186	ENSG00000012822,ENSG00000286069,ENSG00000260492,ENSG00000260030,ENSG00000253053
chr12	53727403	53727984	12:53727403-53727984	ENSG00000012822,ENSG00000286069,ENSG00000253053
chr12	53733839	53734114	12:53733839-53734114	ENSG00000012822,ENSG00000286069
chr12	53739386	53739848	12:53739386-53739848	ENSG00000012822,ENSG00000286069
chr12	53743535	53743878	12:53743535-53743878	ENSG00000012822,ENSG00000286069,ENSG00000260492,ENSG00000260030
chr12	53746663	53747098	12:53746663-53747098	ENSG00000286069,ENSG00000260492,ENSG00000260030,ENSG00000253053
chr12	53751062	53752130	12:53751062-53752130	ENSG00000286069,ENSG00000260492,ENSG00000260030,ENSG00000253053
chr12	53935410	53935909	12:53935410-53935909	ENSG00000253053,ENSG00000249641,ENSG00000123364,ENSG00000123407,ENSG00000228630,ENSG00000277994,ENSG00000274817,ENSG00000277129,ENSG00000123388
chr12	53956455	53957268	12:53956455-53957268	ENSG00000253053,ENSG00000249641,ENSG00000123364,ENSG00000123407,ENSG00000228630,ENSG00000275589,ENSG00000277994,ENSG00000274817,ENSG00000277129,ENSG00000123388,ENSG00000251151,ENSG00000180818,ENSG00000273049
chr12	53961137	53961343	12:53961137-53961343	ENSG00000123407,ENSG00000228630,ENSG00000275589,ENSG00000277994,ENSG00000274817,ENSG00000277129,ENSG00000123388
chr12	53986057	53986292	12:53986057-53986292	ENSG00000123388,ENSG00000251151,ENSG00000180818,ENSG00000273049,ENSG00000197757,ENSG00000207924,ENSG00000250133,ENSG00000180806,ENSG00000250451
chr12	53989072	53989318	12:53989072-53989318	ENSG00000123388,ENSG00000251151,ENSG00000180818,ENSG00000273049,ENSG00000197757,ENSG00000207924,ENSG00000250133,ENSG00000180806,ENSG00000250451
chr12	53995253	53995534	12:53995253-53995534	ENSG00000123388,ENSG00000251151,ENSG00000180818,ENSG00000273049,ENSG00000197757,ENSG00000207924,ENSG00000250133,ENSG00000180806,ENSG00000250451
chr12	54005881	54006519	12:54005881-54006519	ENSG00000123388,ENSG00000251151,ENSG00000180818,ENSG00000273049,ENSG00000197757,ENSG00000207924,ENSG00000250133,ENSG00000180806,ENSG00000250451,ENSG00000037965,ENSG00000198353,ENSG00000273046,ENSG00000260597,ENSG00000172789,ENSG00000207571
chr12	54009016	54009420	12:54009016-54009420	ENSG00000197757,ENSG00000250133,ENSG00000180806,ENSG00000250451,ENSG00000037965,ENSG00000198353,ENSG00000273046,ENSG00000260597
chr12	54017735	54018378	12:54017735-54018378	ENSG00000197757,ENSG00000250133,ENSG00000250451,ENSG00000037965,ENSG00000198353,ENSG00000273046,ENSG00000260597,ENSG00000172789,ENSG00000207571
chr12	54022895	54023120	12:54022895-54023120	ENSG00000197757,ENSG00000198353,ENSG00000273046,ENSG00000260597,ENSG00000172789,ENSG00000207571
chr12	54032479	54032711	12:54032479-54032711	ENSG00000197757,ENSG00000198353,ENSG00000172789,ENSG00000207571
chr12	54033295	54033523	12:54033295-54033523	ENSG00000197757,ENSG00000198353,ENSG00000172789,ENSG00000207571
chr12	54081076	54081835	12:54081076-54081835	ENSG00000198353,ENSG00000248265,ENSG00000250654,ENSG00000249388,ENSG00000250432,ENSG00000202146,ENSG00000250742,ENSG00000260470
chr12	54090378	54090638	12:54090378-54090638	ENSG00000250654,ENSG00000249388,ENSG00000202146
chr12	54107377	54108021	12:54107377-54108021	ENSG00000248265,ENSG00000250432,ENSG00000202146,ENSG00000250742,ENSG00000260470
chr12	54112264	54112636	12:54112264-54112636	ENSG00000248265,ENSG00000250432,ENSG00000202146,ENSG00000250742,ENSG00000260470
chr12	54115896	54116343	12:54115896-54116343	ENSG00000248265,ENSG00000250432,ENSG00000202146,ENSG00000250742,ENSG00000260470
chr12	54126118	54126686	12:54126118-54126686	ENSG00000250432,ENSG00000250742,ENSG00000260470
chr12	54159266	54159580	12:54159266-54159580	ENSG00000260470,ENSG00000257534,ENSG00000248576
chr12	54173137	54173593	12:54173137-54173593	ENSG00000123415,ENSG00000260470,ENSG00000257534,ENSG00000248576
chr12	54175373	54175856	12:54175373-54175856	ENSG00000123415,ENSG00000260470,ENSG00000257534,ENSG00000248576
chr12	54188703	54189231	12:54188703-54189231	ENSG00000172789,ENSG00000207571,ENSG00000123415,ENSG00000260470
chr12	54195752	54196208	12:54195752-54196208	ENSG00000253053,ENSG00000123388,ENSG00000251151,ENSG00000180818,ENSG00000273049,ENSG00000197757,ENSG00000250133,ENSG00000180806,ENSG00000250451,ENSG00000037965,ENSG00000198353,ENSG00000273046,ENSG00000260597,ENSG00000172789,ENSG00000207571,ENSG00000123415,ENSG00000260470
chr12	54201443	54201751	12:54201443-54201751	ENSG00000250133,ENSG00000250451,ENSG00000037965,ENSG00000172789,ENSG00000207571
chr12	54207767	54208044	12:54207767-54208044	ENSG00000037965,ENSG00000172789,ENSG00000207571
chr12	54214617	54215232	12:54214617-54215232	ENSG00000253053,ENSG00000251151,ENSG00000250133,ENSG00000037965
chr12	54216962	54217181	12:54216962-54217181	-
chr12	54221565	54221966	12:54221565-54221966	ENSG00000283803,ENSG00000258344
chr12	54227739	54228398	12:54227739-54228398	ENSG00000283803,ENSG00000258344
chr12	54259356	54260028	12:54259356-54260028	ENSG00000094916,ENSG00000241785,ENSG00000257596,ENSG00000258344,ENSG00000135486
chr12	54279475	54280959	12:54279475-54280959	ENSG00000094916,ENSG00000258344,ENSG00000135486
chr12	54289440	54289880	12:54289440-54289880	ENSG00000094916,ENSG00000258344,ENSG00000135486
chr12	54294188	54294585	12:54294188-54294585	ENSG00000135486,ENSG00000123405
chr12	54297908	54298248	12:54297908-54298248	ENSG00000123405,ENSG00000111481
chr12	54304151	54304850	12:54304151-54304850	ENSG00000258344,ENSG00000135486,ENSG00000123405,ENSG00000111481,ENSG00000207381
chr12	54307154	54307372	12:54307154-54307372	ENSG00000123405,ENSG00000111481
chr12	54324588	54325389	12:54324588-54325389	ENSG00000094916,ENSG00000258344,ENSG00000135486,ENSG00000123405,ENSG00000111481,ENSG00000207381,ENSG00000199122,ENSG00000264028
chr12	54337569	54337775	12:54337569-54337775	ENSG00000111481,ENSG00000199122,ENSG00000264028,ENSG00000258086
chr12	54352021	54352500	12:54352021-54352500	ENSG00000111481,ENSG00000199122,ENSG00000264028,ENSG00000258137,ENSG00000258086
chr12	54358966	54359766	12:54358966-54359766	ENSG00000258344,ENSG00000135486,ENSG00000111481,ENSG00000199122,ENSG00000264028,ENSG00000258137,ENSG00000258086,ENSG00000139572
chr12	54364558	54364761	12:54364558-54364761	ENSG00000139572
chr12	54368445	54369333	12:54368445-54369333	ENSG00000258344,ENSG00000135486,ENSG00000111481,ENSG00000199122,ENSG00000139572
chr12	54379565	54379931	12:54379565-54379931	ENSG00000161642
chr12	54384526	54385018	12:54384526-54385018	ENSG00000161642
chr12	54390922	54391546	12:54390922-54391546	ENSG00000161642,ENSG00000161638
chr12	54394253	54394458	12:54394253-54394458	ENSG00000161642,ENSG00000161638
chr12	54399391	54399741	12:54399391-54399741	ENSG00000161642,ENSG00000161638,ENSG00000170627
chr12	54413267	54413807	12:54413267-54413807	ENSG00000258137,ENSG00000161638,ENSG00000257477,ENSG00000170627
chr12	54418943	54419658	12:54418943-54419658	ENSG00000258137,ENSG00000161638,ENSG00000257477
chr12	54420835	54421103	12:54420835-54421103	ENSG00000258137,ENSG00000161638,ENSG00000257477
chr12	54428021	54429039	12:54428021-54429039	ENSG00000258137,ENSG00000161638,ENSG00000257477,ENSG00000170627
chr12	54439560	54439909	12:54439560-54439909	ENSG00000161638,ENSG00000257477,ENSG00000170627
chr12	54497483	54497979	12:54497483-54497979	ENSG00000170627,ENSG00000123338
chr12	54549163	54550523	12:54549163-54550523	ENSG00000257824,ENSG00000123360
chr12	54560192	54560920	12:54560192-54560920	ENSG00000170627,ENSG00000257824,ENSG00000123360,ENSG00000135413,ENSG00000161634
chr12	54579454	54580163	12:54579454-54580163	ENSG00000170627,ENSG00000123360,ENSG00000135447,ENSG00000135413,ENSG00000161634
chr12	54588306	54588943	12:54588306-54588943	ENSG00000135447,ENSG00000161634
chr12	54596596	54596856	12:54596596-54596856	ENSG00000135447,ENSG00000135413,ENSG00000161634
chr12	54603304	54603514	12:54603304-54603514	ENSG00000135447,ENSG00000257780,ENSG00000135413,ENSG00000161634,ENSG00000257634
chr12	54606050	54606357	12:54606050-54606357	ENSG00000257780,ENSG00000135413,ENSG00000161634
chr12	54616805	54617598	12:54616805-54617598	ENSG00000257780,ENSG00000135413,ENSG00000161634,ENSG00000257634,ENSG00000230307
chr12	54702139	54702654	12:54702139-54702654	ENSG00000135413,ENSG00000161634,ENSG00000257634,ENSG00000270858,ENSG00000196534,ENSG00000257350,ENSG00000224622,ENSG00000197706,ENSG00000213451,ENSG00000188324,ENSG00000230307,ENSG00000205330
chr12	54704196	54704631	12:54704196-54704631	ENSG00000135413,ENSG00000161634,ENSG00000257634,ENSG00000270858,ENSG00000196534,ENSG00000257350,ENSG00000170605,ENSG00000224622,ENSG00000197706,ENSG00000213451,ENSG00000205331,ENSG00000188324,ENSG00000230307,ENSG00000205330,ENSG00000187857,ENSG00000184954
chr12	54725353	54725578	12:54725353-54725578	ENSG00000161634,ENSG00000257634,ENSG00000270858,ENSG00000196534,ENSG00000257350,ENSG00000197706,ENSG00000213451
chr12	54749137	54749664	12:54749137-54749664	ENSG00000161634,ENSG00000257634,ENSG00000270858,ENSG00000196534,ENSG00000257350,ENSG00000170605,ENSG00000224622,ENSG00000179919,ENSG00000197706,ENSG00000213451,ENSG00000205331,ENSG00000188324,ENSG00000230307,ENSG00000205330,ENSG00000205329,ENSG00000203408,ENSG00000258763,ENSG00000179626,ENSG00000179615
chr12	54854002	54854396	12:54854002-54854396	ENSG00000270858,ENSG00000172551,ENSG00000196534,ENSG00000170605,ENSG00000224622,ENSG00000179919,ENSG00000197706,ENSG00000213451,ENSG00000188324,ENSG00000257757,ENSG00000234670
chr12	54935216	54935791	12:54935216-54935791	ENSG00000161634,ENSG00000257634,ENSG00000270858,ENSG00000196534,ENSG00000257350,ENSG00000170605,ENSG00000224622,ENSG00000179919,ENSG00000197706,ENSG00000213451,ENSG00000205331,ENSG00000188324,ENSG00000230307,ENSG00000205330,ENSG00000205329,ENSG00000257757,ENSG00000187857,ENSG00000203408,ENSG00000179695,ENSG00000184954,ENSG00000205327,ENSG00000234670,ENSG00000179626
chr12	54957240	54957528	12:54957240-54957528	ENSG00000270858,ENSG00000172551,ENSG00000135426
chr12	54957841	54958338	12:54957841-54958338	ENSG00000270858,ENSG00000172551
chr12	54967364	54968050	12:54967364-54968050	ENSG00000161634,ENSG00000257634,ENSG00000270858,ENSG00000135426,ENSG00000196534,ENSG00000257350,ENSG00000170605,ENSG00000224622,ENSG00000179919,ENSG00000197706,ENSG00000213451,ENSG00000230307,ENSG00000205329,ENSG00000205327
chr12	54977743	54978292	12:54977743-54978292	ENSG00000270858,ENSG00000135426,ENSG00000196534,ENSG00000257350,ENSG00000170605,ENSG00000224622,ENSG00000179919,ENSG00000188324,ENSG00000205329
chr12	54984514	54985222	12:54984514-54985222	ENSG00000270858,ENSG00000135426,ENSG00000196534,ENSG00000257350,ENSG00000170605,ENSG00000224622,ENSG00000197706,ENSG00000213451,ENSG00000205329,ENSG00000187857
chr12	54987884	54988157	12:54987884-54988157	ENSG00000135426,ENSG00000170605
chr12	54993205	54993494	12:54993205-54993494	ENSG00000196534,ENSG00000170605
chr12	54996159	54996607	12:54996159-54996607	ENSG00000270858,ENSG00000257870,ENSG00000123307,ENSG00000196534,ENSG00000257350,ENSG00000170605,ENSG00000224622,ENSG00000179919,ENSG00000197706,ENSG00000213451,ENSG00000205331,ENSG00000188324,ENSG00000230307,ENSG00000205330,ENSG00000205329,ENSG00000257757,ENSG00000187857,ENSG00000203408,ENSG00000258763,ENSG00000179695,ENSG00000184954,ENSG00000205327,ENSG00000234670,ENSG00000179626,ENSG00000179615
chr12	55001466	55001671	12:55001466-55001671	ENSG00000257870,ENSG00000196534,ENSG00000257350,ENSG00000170605,ENSG00000205331,ENSG00000188324
chr12	55019753	55020259	12:55019753-55020259	ENSG00000270858,ENSG00000257870,ENSG00000123307,ENSG00000196534,ENSG00000257350,ENSG00000170605,ENSG00000224622,ENSG00000179919,ENSG00000197706,ENSG00000213451,ENSG00000205331,ENSG00000188324,ENSG00000230307,ENSG00000205330,ENSG00000205329,ENSG00000257757,ENSG00000233606,ENSG00000258763,ENSG00000184954,ENSG00000205327,ENSG00000234670,ENSG00000179626,ENSG00000179615
chr12	55068399	55068690	12:55068399-55068690	ENSG00000196534,ENSG00000257350,ENSG00000170605,ENSG00000224622,ENSG00000197706,ENSG00000213451,ENSG00000205331,ENSG00000188324,ENSG00000230307,ENSG00000205330,ENSG00000205329
chr12	55072041	55072365	12:55072041-55072365	ENSG00000270858,ENSG00000196534,ENSG00000257350,ENSG00000170605,ENSG00000224622,ENSG00000179919,ENSG00000197706,ENSG00000213451,ENSG00000205331,ENSG00000188324,ENSG00000230307,ENSG00000205330,ENSG00000205329,ENSG00000203408,ENSG00000258763,ENSG00000184954,ENSG00000205327
chr12	55074875	55075090	12:55074875-55075090	ENSG00000196534,ENSG00000257350,ENSG00000170605,ENSG00000224622,ENSG00000197706,ENSG00000213451,ENSG00000205331,ENSG00000230307,ENSG00000205329,ENSG00000205327
chr12	55414652	55415345	12:55414652-55415345	ENSG00000179919,ENSG00000197706,ENSG00000213451,ENSG00000205331,ENSG00000188324,ENSG00000230307,ENSG00000205330,ENSG00000205329,ENSG00000257757,ENSG00000187857,ENSG00000203408,ENSG00000233606,ENSG00000257414,ENSG00000205328,ENSG00000179899,ENSG00000185821,ENSG00000258763,ENSG00000179695,ENSG00000184954,ENSG00000205327,ENSG00000234670,ENSG00000179626,ENSG00000179615
chr12	55619559	55620019	12:55619559-55620019	ENSG00000196534,ENSG00000257350,ENSG00000170605,ENSG00000224622,ENSG00000227423,ENSG00000179919,ENSG00000197706,ENSG00000213451,ENSG00000205331,ENSG00000188324,ENSG00000230307,ENSG00000205330,ENSG00000205329,ENSG00000257757,ENSG00000187857,ENSG00000203408,ENSG00000233606,ENSG00000257414,ENSG00000185821,ENSG00000258763,ENSG00000179695,ENSG00000184954,ENSG00000205327,ENSG00000234670,ENSG00000179626,ENSG00000179615,ENSG00000272937,ENSG00000175398
chr12	55646057	55646683	12:55646057-55646683	ENSG00000179919,ENSG00000197706,ENSG00000213451,ENSG00000188324,ENSG00000230307,ENSG00000205330,ENSG00000205329,ENSG00000257757,ENSG00000187857,ENSG00000203408,ENSG00000258763,ENSG00000184954,ENSG00000205327,ENSG00000234670,ENSG00000179626,ENSG00000179615,ENSG00000175398,ENSG00000258921,ENSG00000272837,ENSG00000258907,ENSG00000270458,ENSG00000135424,ENSG00000258311,ENSG00000135441,ENSG00000135437,ENSG00000257509
chr12	55656335	55656624	12:55656335-55656624	ENSG00000175398,ENSG00000258921,ENSG00000272837,ENSG00000258907,ENSG00000270458
chr12	55659757	55660011	12:55659757-55660011	ENSG00000175398,ENSG00000258921,ENSG00000258907,ENSG00000270458
chr12	55681201	55682220	12:55681201-55682220	ENSG00000270458,ENSG00000170439,ENSG00000135424,ENSG00000258311,ENSG00000135441,ENSG00000135437,ENSG00000135404,ENSG00000258056
chr12	55707375	55708352	12:55707375-55708352	ENSG00000135424,ENSG00000258311,ENSG00000135441
chr12	55715821	55716748	12:55715821-55716748	ENSG00000135424,ENSG00000258311,ENSG00000135441,ENSG00000135437,ENSG00000135404,ENSG00000258056,ENSG00000258045,ENSG00000257384
chr12	55728334	55730449	12:55728334-55730449	ENSG00000258311,ENSG00000135441,ENSG00000135437,ENSG00000135404,ENSG00000258056,ENSG00000258045,ENSG00000257384
chr12	55737969	55738942	12:55737969-55738942	ENSG00000135437,ENSG00000135404,ENSG00000258056,ENSG00000258045,ENSG00000257384,ENSG00000135414,ENSG00000257509
chr12	55742973	55743852	12:55742973-55743852	ENSG00000258045,ENSG00000257384,ENSG00000135414,ENSG00000257509,ENSG00000257569
chr12	55780699	55781182	12:55780699-55781182	ENSG00000257509,ENSG00000257966,ENSG00000257569
chr12	55817527	55818428	12:55817527-55818428	ENSG00000205323,ENSG00000257390,ENSG00000257509,ENSG00000123353,ENSG00000135392,ENSG00000182796,ENSG00000257966,ENSG00000257569,ENSG00000170473,ENSG00000065357,ENSG00000273973
chr12	55829404	55831117	12:55829404-55831117	ENSG00000205323,ENSG00000257390,ENSG00000257509,ENSG00000123353,ENSG00000135392,ENSG00000182796,ENSG00000123342,ENSG00000257966,ENSG00000257569,ENSG00000170473,ENSG00000273973
chr12	55847655	55848446	12:55847655-55848446	ENSG00000135392,ENSG00000182796,ENSG00000123342,ENSG00000257966,ENSG00000257569,ENSG00000273973
chr12	55926716	55928109	12:55926716-55928109	ENSG00000257966,ENSG00000257569,ENSG00000170473,ENSG00000065357,ENSG00000273973
chr12	55930846	55931144	12:55930846-55931144	ENSG00000170473,ENSG00000065357,ENSG00000273973
chr12	55931970	55932628	12:55931970-55932628	ENSG00000170473,ENSG00000065357,ENSG00000273973
chr12	55940007	55940661	12:55940007-55940661	ENSG00000257509,ENSG00000257966,ENSG00000257569,ENSG00000170473,ENSG00000065357,ENSG00000273973,ENSG00000237493
chr12	55966228	55967201	12:55966228-55967201	ENSG00000257569,ENSG00000185664,ENSG00000123374,ENSG00000258554,ENSG00000111540,ENSG00000237493
chr12	55973482	55974454	12:55973482-55974454	ENSG00000185664,ENSG00000123374,ENSG00000258554,ENSG00000111540,ENSG00000237493
chr12	55996855	55997562	12:55996855-55997562	ENSG00000257569,ENSG00000111540,ENSG00000237493,ENSG00000139531,ENSG00000123411,ENSG00000273890,ENSG00000257449,ENSG00000197728
chr12	56007294	56008185	12:56007294-56008185	ENSG00000237493,ENSG00000139531,ENSG00000123411,ENSG00000273890
chr12	56020652	56021587	12:56020652-56021587	ENSG00000237493,ENSG00000139531,ENSG00000123411,ENSG00000273890
chr12	56041411	56042485	12:56041411-56042485	ENSG00000237493,ENSG00000139531,ENSG00000257449,ENSG00000197728
chr12	56047217	56047558	12:56047217-56047558	ENSG00000257449,ENSG00000197728
chr12	56078958	56080372	12:56078958-56080372	ENSG00000065361,ENSG00000257411,ENSG00000170515
chr12	56104043	56104838	12:56104043-56104838	ENSG00000065361,ENSG00000257411,ENSG00000170515,ENSG00000257553,ENSG00000229117,ENSG00000135482,ENSG00000258345
chr12	56116013	56116815	12:56116013-56116815	ENSG00000170515,ENSG00000257553,ENSG00000229117,ENSG00000139641,ENSG00000135482,ENSG00000258345,ENSG00000258317
chr12	56117908	56118545	12:56117908-56118545	ENSG00000257411,ENSG00000170515,ENSG00000257553,ENSG00000229117,ENSG00000139641,ENSG00000135482,ENSG00000258345,ENSG00000258317,ENSG00000139613,ENSG00000258199,ENSG00000139579
chr12	56127843	56128477	12:56127843-56128477	ENSG00000229117,ENSG00000139641,ENSG00000135482,ENSG00000258345,ENSG00000258317,ENSG00000257809,ENSG00000196465,ENSG00000092841,ENSG00000139613,ENSG00000258199
chr12	56129224	56129575	12:56129224-56129575	ENSG00000229117,ENSG00000139641,ENSG00000135482,ENSG00000258345,ENSG00000258317
chr12	56143855	56144302	12:56143855-56144302	ENSG00000139641,ENSG00000258317,ENSG00000196465
chr12	56152227	56152623	12:56152227-56152623	ENSG00000229117,ENSG00000139641,ENSG00000135482,ENSG00000258345,ENSG00000258317,ENSG00000257809,ENSG00000196465,ENSG00000092841,ENSG00000139613
chr12	56157521	56158571	12:56157521-56158571	ENSG00000139641,ENSG00000258317,ENSG00000257809,ENSG00000196465,ENSG00000092841,ENSG00000139613
chr12	56189154	56190525	12:56189154-56190525	ENSG00000229117,ENSG00000135482,ENSG00000258345,ENSG00000258317,ENSG00000139613,ENSG00000258199
chr12	56205407	56205765	12:56205407-56205765	ENSG00000258199,ENSG00000181852,ENSG00000139579,ENSG00000139540
chr12	56221723	56222444	12:56221723-56222444	ENSG00000229117,ENSG00000135482,ENSG00000258345,ENSG00000258199,ENSG00000181852,ENSG00000139579,ENSG00000139540
chr12	56224114	56224633	12:56224114-56224633	ENSG00000229117,ENSG00000135482,ENSG00000258345,ENSG00000258199,ENSG00000181852,ENSG00000139579,ENSG00000139540
chr12	56257931	56258872	12:56257931-56258872	ENSG00000258199,ENSG00000181852,ENSG00000139579,ENSG00000139540,ENSG00000139645,ENSG00000135469,ENSG00000258260,ENSG00000062485,ENSG00000257303
chr12	56266662	56267458	12:56266662-56267458	ENSG00000258199,ENSG00000139540,ENSG00000139645,ENSG00000135469,ENSG00000258260,ENSG00000062485,ENSG00000257303
chr12	56299740	56300672	12:56299740-56300672	ENSG00000258199,ENSG00000139540,ENSG00000062485,ENSG00000144785,ENSG00000257303,ENSG00000257740,ENSG00000257727,ENSG00000135473,ENSG00000252206
chr12	56315610	56316640	12:56315610-56316640	ENSG00000062485,ENSG00000144785,ENSG00000257303,ENSG00000257740,ENSG00000257727,ENSG00000135473,ENSG00000110944,ENSG00000252206,ENSG00000274823,ENSG00000259099,ENSG00000276272,ENSG00000274569
chr12	56333415	56334407	12:56333415-56334407	ENSG00000144785,ENSG00000257303,ENSG00000257740,ENSG00000257727,ENSG00000135473,ENSG00000110944,ENSG00000170581,ENSG00000252206,ENSG00000274823,ENSG00000259099,ENSG00000276272,ENSG00000274569
chr12	56360024	56360739	12:56360024-56360739	ENSG00000135473,ENSG00000110944,ENSG00000170581,ENSG00000252206,ENSG00000175336,ENSG00000274823,ENSG00000259099,ENSG00000276272,ENSG00000274569
chr12	56448962	56449714	12:56448962-56449714	ENSG00000110944,ENSG00000170581,ENSG00000252206,ENSG00000175336,ENSG00000274823,ENSG00000259099,ENSG00000276272,ENSG00000274569,ENSG00000111602,ENSG00000135517,ENSG00000176422
chr12	56468160	56468802	12:56468160-56468802	ENSG00000258199,ENSG00000252206,ENSG00000274823,ENSG00000259099,ENSG00000276272,ENSG00000274569,ENSG00000135517,ENSG00000176422,ENSG00000135423
chr12	56487613	56488717	12:56487613-56488717	ENSG00000276272,ENSG00000274569,ENSG00000285528,ENSG00000135423
chr12	56496663	56497265	12:56496663-56497265	ENSG00000259099,ENSG00000276272,ENSG00000274569,ENSG00000285528,ENSG00000135423,ENSG00000257576
chr12	56501184	56501689	12:56501184-56501689	ENSG00000257576
chr12	56521459	56521919	12:56521459-56521919	ENSG00000257576,ENSG00000076067
chr12	56565627	56566085	12:56565627-56566085	ENSG00000276272,ENSG00000274569,ENSG00000257576,ENSG00000076067,ENSG00000201579
chr12	56581662	56582324	12:56581662-56582324	ENSG00000257576,ENSG00000076067,ENSG00000201579,ENSG00000076108
chr12	56594066	56594401	12:56594066-56594401	ENSG00000257576,ENSG00000201579,ENSG00000076108
chr12	56628822	56629221	12:56628822-56629221	ENSG00000076108
chr12	56629911	56630467	12:56629911-56630467	ENSG00000076108,ENSG00000110955,ENSG00000241217
chr12	56635066	56635296	12:56635066-56635296	ENSG00000076108,ENSG00000110955
chr12	56635955	56637223	12:56635955-56637223	ENSG00000076108,ENSG00000110955,ENSG00000207031,ENSG00000110958,ENSG00000241217
chr12	56645780	56646493	12:56645780-56646493	ENSG00000076108,ENSG00000110955,ENSG00000207031,ENSG00000110958,ENSG00000241217,ENSG00000196531,ENSG00000285625
chr12	56687307	56688942	12:56687307-56688942	ENSG00000207031,ENSG00000110958,ENSG00000241217,ENSG00000196531,ENSG00000285625
chr12	56700487	56701108	12:56700487-56701108	ENSG00000110958,ENSG00000241217,ENSG00000196531,ENSG00000285625
chr12	56724938	56725677	12:56724938-56725677	ENSG00000110958,ENSG00000241217,ENSG00000196531,ENSG00000285625,ENSG00000198056,ENSG00000025423
chr12	56751391	56752719	12:56751391-56752719	ENSG00000285625,ENSG00000198056,ENSG00000025423
chr12	56839886	56840214	12:56839886-56840214	ENSG00000258679,ENSG00000273536,ENSG00000258816,ENSG00000212383,ENSG00000139547,ENSG00000278399,ENSG00000287715
chr12	56928194	56928604	12:56928194-56928604	ENSG00000258679,ENSG00000258816,ENSG00000212383,ENSG00000170426,ENSG00000278400,ENSG00000139547
chr12	56931500	56931814	12:56931500-56931814	ENSG00000258679,ENSG00000258816,ENSG00000212383,ENSG00000170426,ENSG00000278400,ENSG00000139547
chr12	56941106	56941880	12:56941106-56941880	ENSG00000258679,ENSG00000258816,ENSG00000212383,ENSG00000170426,ENSG00000278400,ENSG00000139547
chr12	56988348	56988849	12:56988348-56988849	ENSG00000285625,ENSG00000198056,ENSG00000025423,ENSG00000258679,ENSG00000258816,ENSG00000212383,ENSG00000139547,ENSG00000278399,ENSG00000287715,ENSG00000166856
chr12	56991588	56992144	12:56991588-56992144	ENSG00000278399,ENSG00000287715,ENSG00000166856
chr12	57001413	57001681	12:57001413-57001681	ENSG00000166856,ENSG00000166860,ENSG00000166863
chr12	57006097	57007036	12:57006097-57007036	ENSG00000166856,ENSG00000166860,ENSG00000166863,ENSG00000166866
chr12	57008063	57008403	12:57008063-57008403	ENSG00000166860,ENSG00000166863
chr12	57027294	57027566	12:57027294-57027566	ENSG00000166863,ENSG00000166866
chr12	57031090	57031524	12:57031090-57031524	ENSG00000166863,ENSG00000166866
chr12	57069389	57069940	12:57069389-57069940	ENSG00000166863,ENSG00000166866,ENSG00000166881,ENSG00000166886,ENSG00000166888
chr12	57078456	57079217	12:57078456-57079217	ENSG00000166881,ENSG00000166886,ENSG00000166888
chr12	57086779	57089205	12:57086779-57089205	ENSG00000166881,ENSG00000166886,ENSG00000166888
chr12	57110340	57110703	12:57110340-57110703	ENSG00000166888
chr12	57111331	57111917	12:57111331-57111917	ENSG00000166881,ENSG00000166886,ENSG00000166888
chr12	57112263	57112588	12:57112263-57112588	ENSG00000166881,ENSG00000166886,ENSG00000166888
chr12	57127206	57128397	12:57127206-57128397	ENSG00000166888,ENSG00000123384
chr12	57147597	57147856	12:57147597-57147856	ENSG00000123384,ENSG00000259125
chr12	57156729	57156936	12:57156729-57156936	ENSG00000123384,ENSG00000259125
chr12	57173114	57173371	12:57173114-57173371	ENSG00000123384
chr12	57182938	57183243	12:57182938-57183243	ENSG00000123384,ENSG00000221365
chr12	57190012	57190498	12:57190012-57190498	ENSG00000123384,ENSG00000221365
chr12	57216753	57217805	12:57216753-57217805	ENSG00000182379,ENSG00000276727,ENSG00000182199,ENSG00000185633
chr12	57224754	57225297	12:57224754-57225297	ENSG00000182379,ENSG00000276727,ENSG00000182199,ENSG00000185633
chr12	57229598	57230063	12:57229598-57230063	ENSG00000182379,ENSG00000276727,ENSG00000182199,ENSG00000185633
chr12	57238989	57239526	12:57238989-57239526	ENSG00000182379,ENSG00000276727,ENSG00000182199,ENSG00000185633
chr12	57240200	57240656	12:57240200-57240656	ENSG00000182379,ENSG00000182199,ENSG00000185633,ENSG00000185482
chr12	57243781	57244082	12:57243781-57244082	ENSG00000182379,ENSG00000182199,ENSG00000185633,ENSG00000185482
chr12	57248931	57249208	12:57248931-57249208	ENSG00000185633,ENSG00000185482,ENSG00000258830
chr12	57268343	57268770	12:57268343-57268770	ENSG00000185482,ENSG00000258830,ENSG00000179912,ENSG00000201198
chr12	57339803	57340611	12:57339803-57340611	ENSG00000258830,ENSG00000179912,ENSG00000201198
chr12	57430419	57431414	12:57430419-57431414	ENSG00000258830,ENSG00000179912,ENSG00000201198,ENSG00000258001,ENSG00000175189,ENSG00000139269
chr12	57435373	57435670	12:57435373-57435670	ENSG00000258830,ENSG00000179912,ENSG00000201198,ENSG00000258001,ENSG00000175189
chr12	57452870	57453137	12:57452870-57453137	ENSG00000258830,ENSG00000201198,ENSG00000139269,ENSG00000111087
chr12	57456059	57456371	12:57456059-57456371	ENSG00000258830,ENSG00000139269,ENSG00000287200,ENSG00000111087
chr12	57459012	57459707	12:57459012-57459707	ENSG00000258830,ENSG00000201198,ENSG00000139269,ENSG00000287200,ENSG00000111087,ENSG00000284152
chr12	57462538	57463077	12:57462538-57463077	ENSG00000258830,ENSG00000139269,ENSG00000287200,ENSG00000111087,ENSG00000284152
chr12	57476091	57476749	12:57476091-57476749	ENSG00000123329,ENSG00000166986,ENSG00000284152
chr12	57477989	57478228	12:57477989-57478228	ENSG00000123329,ENSG00000166986
chr12	57479520	57480215	12:57479520-57480215	ENSG00000123329,ENSG00000166986,ENSG00000284152
chr12	57487697	57488296	12:57487697-57488296	ENSG00000123329,ENSG00000166986,ENSG00000284152,ENSG00000175197,ENSG00000285133,ENSG00000208028,ENSG00000166987
chr12	57520233	57520971	12:57520233-57520971	ENSG00000166986,ENSG00000284152,ENSG00000175197,ENSG00000285133,ENSG00000208028,ENSG00000166987,ENSG00000175203
chr12	57522075	57523286	12:57522075-57523286	ENSG00000284152,ENSG00000175197,ENSG00000285133,ENSG00000208028,ENSG00000166987
chr12	57539434	57539657	12:57539434-57539657	ENSG00000166987,ENSG00000175203
chr12	57543574	57543858	12:57543574-57543858	ENSG00000175203
chr12	57546957	57547558	12:57546957-57547558	ENSG00000284152,ENSG00000175197,ENSG00000285133,ENSG00000208028,ENSG00000166987,ENSG00000175203,ENSG00000155980
chr12	57549804	57550306	12:57549804-57550306	ENSG00000175203,ENSG00000155980
chr12	57583237	57583766	12:57583237-57583766	ENSG00000155980,ENSG00000166908,ENSG00000178498,ENSG00000224713,ENSG00000287908,ENSG00000135502,ENSG00000135454,ENSG00000242990
chr12	57590750	57591866	12:57590750-57591866	ENSG00000155980,ENSG00000166908,ENSG00000178498,ENSG00000240771,ENSG00000242990
chr12	57604575	57605607	12:57604575-57605607	ENSG00000166908,ENSG00000178498,ENSG00000240771,ENSG00000224713,ENSG00000287908,ENSG00000135502
chr12	57610495	57611741	12:57610495-57611741	ENSG00000166908,ENSG00000178498,ENSG00000240771,ENSG00000224713,ENSG00000287908,ENSG00000135502,ENSG00000242990
chr12	57619528	57619974	12:57619528-57619974	ENSG00000240771,ENSG00000224713,ENSG00000287908,ENSG00000135502
chr12	57620834	57621235	12:57620834-57621235	ENSG00000155980,ENSG00000224713,ENSG00000287908,ENSG00000135502,ENSG00000135454
chr12	57621539	57622163	12:57621539-57622163	ENSG00000155980,ENSG00000166908,ENSG00000240771,ENSG00000224713,ENSG00000287908,ENSG00000135502,ENSG00000135454,ENSG00000242990
chr12	57627244	57628074	12:57627244-57628074	ENSG00000135502,ENSG00000135454,ENSG00000242990
chr12	57632394	57633682	12:57632394-57633682	ENSG00000135502,ENSG00000135454,ENSG00000242990
chr12	57693706	57694382	12:57693706-57694382	ENSG00000242990,ENSG00000135506,ENSG00000257342
chr12	57725919	57726268	12:57725919-57726268	ENSG00000135506,ENSG00000257342,ENSG00000135439,ENSG00000255737
chr12	57741079	57741458	12:57741079-57741458	ENSG00000257342,ENSG00000135439,ENSG00000255737,ENSG00000135452,ENSG00000135446,ENSG00000283621,ENSG00000139266
chr12	57742058	57742291	12:57742058-57742291	ENSG00000135439,ENSG00000135452,ENSG00000135446,ENSG00000283621
chr12	57744448	57745117	12:57744448-57745117	ENSG00000257342,ENSG00000135439,ENSG00000255737,ENSG00000135452,ENSG00000135446,ENSG00000283621,ENSG00000139266
chr12	57752015	57752814	12:57752015-57752814	ENSG00000135452,ENSG00000135446,ENSG00000283621,ENSG00000139266,ENSG00000111012
chr12	57764997	57766867	12:57764997-57766867	ENSG00000135446,ENSG00000139266,ENSG00000111012,ENSG00000037897,ENSG00000123427,ENSG00000257921
chr12	57771620	57772663	12:57771620-57772663	ENSG00000135446,ENSG00000139266,ENSG00000111012,ENSG00000037897,ENSG00000123427,ENSG00000257921,ENSG00000123297
chr12	57782583	57783177	12:57782583-57783177	ENSG00000139266,ENSG00000111012,ENSG00000037897,ENSG00000123427,ENSG00000257921,ENSG00000123297,ENSG00000135407,ENSG00000270039,ENSG00000206749,ENSG00000269903,ENSG00000207789
chr12	57803287	57803570	12:57803287-57803570	ENSG00000135407,ENSG00000270039,ENSG00000206749,ENSG00000269903,ENSG00000207789
chr12	57831314	57831855	12:57831314-57831855	ENSG00000135407,ENSG00000270039,ENSG00000206749,ENSG00000269903,ENSG00000175215,ENSG00000207789,ENSG00000257953
chr12	57836630	57837289	12:57836630-57837289	ENSG00000135407,ENSG00000206749,ENSG00000269903,ENSG00000175215,ENSG00000207789,ENSG00000257953
chr12	57837847	57838475	12:57837847-57838475	ENSG00000269903,ENSG00000175215,ENSG00000207789,ENSG00000257953
chr12	57844517	57844772	12:57844517-57844772	ENSG00000175215,ENSG00000207789,ENSG00000257953
chr12	57845481	57845811	12:57845481-57845811	ENSG00000175215
chr12	57846139	57847247	12:57846139-57847247	ENSG00000269903,ENSG00000175215,ENSG00000207789,ENSG00000257953
chr12	57852374	57853189	12:57852374-57853189	ENSG00000175215
chr12	57854965	57855243	12:57854965-57855243	ENSG00000269903,ENSG00000175215,ENSG00000207789
chr12	57864903	57865831	12:57864903-57865831	ENSG00000135407,ENSG00000269903,ENSG00000175215,ENSG00000207789,ENSG00000245651,ENSG00000273805
chr12	57888162	57888824	12:57888162-57888824	ENSG00000207789,ENSG00000245651,ENSG00000273805
chr12	57893738	57894277	12:57893738-57894277	ENSG00000269903,ENSG00000207789,ENSG00000245651,ENSG00000273805
chr12	57896264	57896742	12:57896264-57896742	ENSG00000245651,ENSG00000273805
chr12	57898734	57899498	12:57898734-57899498	ENSG00000135407,ENSG00000270039,ENSG00000206749,ENSG00000269903,ENSG00000175215,ENSG00000207789,ENSG00000257953,ENSG00000245651,ENSG00000273805
chr12	57905262	57905763	12:57905262-57905763	ENSG00000139266,ENSG00000123297,ENSG00000135407,ENSG00000270039,ENSG00000206749,ENSG00000269903,ENSG00000175215,ENSG00000207789,ENSG00000166896
chr12	57935867	57936423	12:57935867-57936423	ENSG00000166896,ENSG00000257698,ENSG00000257159,ENSG00000222210
chr12	57941098	57942114	12:57941098-57942114	ENSG00000166896,ENSG00000257698,ENSG00000257159,ENSG00000222210,ENSG00000257668,ENSG00000279134
chr12	58341596	58342262	12:58341596-58342262	ENSG00000257159,ENSG00000222210,ENSG00000257668,ENSG00000257541,ENSG00000279134,ENSG00000279411,ENSG00000241423,ENSG00000258231,ENSG00000257259
chr12	58346002	58346494	12:58346002-58346494	ENSG00000257159,ENSG00000222210,ENSG00000257668,ENSG00000257541,ENSG00000279134,ENSG00000279411,ENSG00000241423,ENSG00000258231,ENSG00000257259,ENSG00000257288
chr12	58367942	58368227	12:58367942-58368227	ENSG00000257159,ENSG00000241423
chr12	58384251	58385532	12:58384251-58385532	ENSG00000257159,ENSG00000222210,ENSG00000257668,ENSG00000257541,ENSG00000279134,ENSG00000279411,ENSG00000241423,ENSG00000258133,ENSG00000258231,ENSG00000257259,ENSG00000244390,ENSG00000257288
chr12	58396173	58397064	12:58396173-58397064	ENSG00000222210,ENSG00000257541,ENSG00000279134,ENSG00000279411,ENSG00000241423,ENSG00000258133,ENSG00000258231,ENSG00000257259
chr12	58412297	58412597	12:58412297-58412597	ENSG00000279411
chr12	58425545	58426509	12:58425545-58426509	ENSG00000257159,ENSG00000222210,ENSG00000257668,ENSG00000257541,ENSG00000279134,ENSG00000279411,ENSG00000241423,ENSG00000258231,ENSG00000257259,ENSG00000244390,ENSG00000257288
chr12	58443443	58443971	12:58443443-58443971	ENSG00000257159,ENSG00000222210,ENSG00000257668,ENSG00000257541,ENSG00000279134,ENSG00000279411,ENSG00000241423,ENSG00000258231,ENSG00000257259,ENSG00000257288
chr12	58919791	58920852	12:58919791-58920852	ENSG00000258231,ENSG00000257259,ENSG00000139263,ENSG00000257443,ENSG00000244390,ENSG00000257288
chr12	59113701	59114213	12:59113701-59114213	ENSG00000257159,ENSG00000222210,ENSG00000257668,ENSG00000257541,ENSG00000279134,ENSG00000279411,ENSG00000241423,ENSG00000258231,ENSG00000257259,ENSG00000244390,ENSG00000257288,ENSG00000286351
chr12	59150117	59150622	12:59150117-59150622	ENSG00000257159,ENSG00000222210,ENSG00000257668,ENSG00000257541,ENSG00000279134,ENSG00000279411,ENSG00000241423,ENSG00000258231,ENSG00000257259,ENSG00000244390,ENSG00000257288,ENSG00000286351
chr12	59185247	59185890	12:59185247-59185890	ENSG00000257159,ENSG00000222210,ENSG00000257668,ENSG00000257541,ENSG00000279134,ENSG00000279411,ENSG00000241423,ENSG00000258231,ENSG00000257259,ENSG00000244390,ENSG00000257288,ENSG00000286351,ENSG00000286279,ENSG00000212599
chr12	59186405	59186697	12:59186405-59186697	-
chr12	59298369	59298727	12:59298369-59298727	ENSG00000222210,ENSG00000257541,ENSG00000279134,ENSG00000279411,ENSG00000241423,ENSG00000258231,ENSG00000257259,ENSG00000244390,ENSG00000257288,ENSG00000286279,ENSG00000212599
chr12	59403232	59403761	12:59403232-59403761	ENSG00000241423,ENSG00000286279,ENSG00000258214,ENSG00000212599,ENSG00000257230
chr12	59431416	59431695	12:59431416-59431695	ENSG00000258214,ENSG00000212599,ENSG00000257230
chr12	59444880	59445180	12:59444880-59445180	ENSG00000258214,ENSG00000212599,ENSG00000251931,ENSG00000257230
chr12	59472171	59472836	12:59472171-59472836	ENSG00000257159,ENSG00000257541,ENSG00000279134,ENSG00000279411,ENSG00000241423,ENSG00000286279,ENSG00000258214,ENSG00000212599,ENSG00000251931,ENSG00000257230,ENSG00000202471
chr12	59484528	59484802	12:59484528-59484802	ENSG00000257230
chr12	59578419	59578669	12:59578419-59578669	ENSG00000257230,ENSG00000202471
chr12	59595673	59597127	12:59595673-59597127	ENSG00000202471,ENSG00000118596
chr12	59600283	59600518	12:59600283-59600518	ENSG00000202471,ENSG00000118596
chr12	59619708	59620775	12:59619708-59620775	ENSG00000257230,ENSG00000202471,ENSG00000118596
chr12	59637746	59638099	12:59637746-59638099	ENSG00000202471,ENSG00000118596
chr12	59651363	59652022	12:59651363-59652022	ENSG00000257230,ENSG00000118596
chr12	59699567	59700272	12:59699567-59700272	ENSG00000118596
chr12	59716129	59716397	12:59716129-59716397	ENSG00000118596,ENSG00000257146
chr12	59736531	59737375	12:59736531-59737375	ENSG00000257230,ENSG00000202471,ENSG00000118596,ENSG00000257146
chr12	59737909	59738461	12:59737909-59738461	ENSG00000257146
chr12	59787415	59788062	12:59787415-59788062	ENSG00000286279,ENSG00000258214,ENSG00000212599,ENSG00000257230,ENSG00000202471,ENSG00000118596
chr12	59803918	59804430	12:59803918-59804430	ENSG00000237176
chr12	59808260	59808779	12:59808260-59808779	ENSG00000258214,ENSG00000212599,ENSG00000257230,ENSG00000202471,ENSG00000237176
chr12	59839453	59840070	12:59839453-59840070	ENSG00000222210,ENSG00000257541,ENSG00000279134,ENSG00000279411,ENSG00000241423,ENSG00000258231,ENSG00000257259,ENSG00000244390,ENSG00000257288,ENSG00000286279,ENSG00000258214,ENSG00000212599,ENSG00000257230,ENSG00000202471,ENSG00000237176,ENSG00000287014
chr12	60043311	60044353	12:60043311-60044353	ENSG00000257294
chr12	60077922	60078576	12:60077922-60078576	ENSG00000257541,ENSG00000257294,ENSG00000287014,ENSG00000252607
chr12	60106158	60107095	12:60106158-60107095	ENSG00000257294,ENSG00000287014,ENSG00000252607
chr12	60137469	60137807	12:60137469-60137807	ENSG00000257294,ENSG00000287014,ENSG00000252607
chr12	60144218	60144778	12:60144218-60144778	ENSG00000257541,ENSG00000279134,ENSG00000279411,ENSG00000241423,ENSG00000257259,ENSG00000244390,ENSG00000257288,ENSG00000212599,ENSG00000257230,ENSG00000257294,ENSG00000287014,ENSG00000252607,ENSG00000251822,ENSG00000257308,ENSG00000258336,ENSG00000286402
chr12	60209847	60210167	12:60209847-60210167	ENSG00000287014,ENSG00000258184
chr12	60306257	60306476	12:60306257-60306476	ENSG00000287014,ENSG00000252607,ENSG00000251822,ENSG00000257865
chr12	60390996	60391363	12:60390996-60391363	ENSG00000257541,ENSG00000212599,ENSG00000287014,ENSG00000252607,ENSG00000251822,ENSG00000257865,ENSG00000257308
chr12	60394725	60395007	12:60394725-60395007	ENSG00000287014,ENSG00000252607,ENSG00000251822,ENSG00000257865
chr12	60494268	60494689	12:60494268-60494689	ENSG00000287014,ENSG00000252607,ENSG00000251822,ENSG00000257865
chr12	60501120	60501592	12:60501120-60501592	ENSG00000287014,ENSG00000252607,ENSG00000251822,ENSG00000257865,ENSG00000257308
chr12	60639717	60640122	12:60639717-60640122	ENSG00000257308
chr12	60844430	60844972	12:60844430-60844972	ENSG00000257308
chr12	60872798	60873068	12:60872798-60873068	ENSG00000257308,ENSG00000258336
chr12	61021585	61021876	12:61021585-61021876	ENSG00000257308
chr12	61766002	61766345	12:61766002-61766345	ENSG00000258336,ENSG00000286402,ENSG00000242922
chr12	61797028	61797726	12:61797028-61797726	ENSG00000257308,ENSG00000258336,ENSG00000286402,ENSG00000242922
chr12	61821316	61821818	12:61821316-61821818	ENSG00000257308,ENSG00000258336,ENSG00000286402,ENSG00000198673,ENSG00000242922
chr12	61865297	61865638	12:61865297-61865638	ENSG00000258336,ENSG00000257528
chr12	61869847	61870092	12:61869847-61870092	ENSG00000257528
chr12	61870882	61871282	12:61870882-61871282	ENSG00000258336,ENSG00000286402,ENSG00000257528
chr12	61991721	61992158	12:61991721-61992158	ENSG00000286402
chr12	61998706	61999529	12:61998706-61999529	ENSG00000257308,ENSG00000258336,ENSG00000286402
chr12	62006132	62006404	12:62006132-62006404	ENSG00000286402
chr12	62015983	62016791	12:62015983-62016791	ENSG00000257308,ENSG00000258336,ENSG00000286402,ENSG00000213363
chr12	62028256	62028725	12:62028256-62028725	ENSG00000213363
chr12	62035469	62035674	12:62035469-62035674	-
chr12	62036568	62037066	12:62036568-62037066	-
chr12	62045444	62045904	12:62045444-62045904	-
chr12	62065179	62065874	12:62065179-62065874	ENSG00000258336,ENSG00000286402
chr12	62075973	62076344	12:62075973-62076344	ENSG00000258336
chr12	62088696	62089333	12:62088696-62089333	-
chr12	62095953	62096209	12:62095953-62096209	ENSG00000198673
chr12	62096908	62097136	12:62096908-62097136	ENSG00000198673
chr12	62103710	62104241	12:62103710-62104241	ENSG00000257308,ENSG00000258336,ENSG00000198673
chr12	62106758	62107123	12:62106758-62107123	ENSG00000198673
chr12	62123817	62124113	12:62123817-62124113	ENSG00000257308
chr12	62128611	62128895	12:62128611-62128895	-
chr12	62130499	62131586	12:62130499-62131586	ENSG00000198673,ENSG00000257880
chr12	62141326	62141784	12:62141326-62141784	ENSG00000198673,ENSG00000257880
chr12	62158567	62159536	12:62158567-62159536	ENSG00000257308,ENSG00000258336,ENSG00000257880,ENSG00000258316
chr12	62171409	62171642	12:62171409-62171642	-
chr12	62190272	62190481	12:62190272-62190481	-
chr12	62190973	62191715	12:62190973-62191715	ENSG00000198673,ENSG00000258316
chr12	62191959	62193111	12:62191959-62193111	ENSG00000198673,ENSG00000258316
chr12	62215341	62215708	12:62215341-62215708	ENSG00000258316
chr12	62250778	62251501	12:62250778-62251501	ENSG00000198673,ENSG00000258316,ENSG00000284360
chr12	62259904	62261495	12:62259904-62261495	ENSG00000198673,ENSG00000135655,ENSG00000284360
chr12	62267631	62267972	12:62267631-62267972	ENSG00000198673,ENSG00000135655,ENSG00000284360
chr12	62277379	62277603	12:62277379-62277603	ENSG00000135655,ENSG00000284360
chr12	62282199	62282608	12:62282199-62282608	ENSG00000135655
chr12	62284559	62285102	12:62284559-62285102	ENSG00000135655
chr12	62292691	62293268	12:62292691-62293268	-
chr12	62319103	62319315	12:62319103-62319315	ENSG00000135655
chr12	62328338	62328961	12:62328338-62328961	ENSG00000258316,ENSG00000135655,ENSG00000284360,ENSG00000200814,ENSG00000275881
chr12	62379179	62379949	12:62379179-62379949	ENSG00000275881
chr12	62413497	62413875	12:62413497-62413875	ENSG00000275881
chr12	62434668	62436225	12:62434668-62436225	ENSG00000275881,ENSG00000061987,ENSG00000257568,ENSG00000202034
chr12	62446872	62447266	12:62446872-62447266	ENSG00000275881,ENSG00000257568,ENSG00000202034
chr12	62466122	62467270	12:62466122-62467270	ENSG00000275881,ENSG00000061987,ENSG00000257568,ENSG00000202034
chr12	62516945	62517463	12:62516945-62517463	ENSG00000257568,ENSG00000202034
chr12	62524980	62525516	12:62524980-62525516	ENSG00000257568,ENSG00000202034
chr12	62581885	62582210	12:62581885-62582210	ENSG00000061987,ENSG00000202034,ENSG00000221949,ENSG00000257354,ENSG00000199179,ENSG00000275180
chr12	62594850	62595083	12:62594850-62595083	ENSG00000061987,ENSG00000221949,ENSG00000257354,ENSG00000199179,ENSG00000275180
chr12	62602389	62603778	12:62602389-62603778	ENSG00000202034,ENSG00000221949,ENSG00000257354,ENSG00000199179,ENSG00000275180
chr12	62631467	62633006	12:62631467-62633006	ENSG00000202034,ENSG00000221949,ENSG00000257354,ENSG00000199179,ENSG00000275180
chr12	62640719	62641475	12:62640719-62641475	ENSG00000241941,ENSG00000213352
chr12	62654437	62655199	12:62654437-62655199	ENSG00000202034,ENSG00000241941
chr12	62695297	62695558	12:62695297-62695558	-
chr12	62698119	62698349	12:62698119-62698349	-
chr12	62703052	62703928	12:62703052-62703928	-
chr12	62731208	62731507	12:62731208-62731507	ENSG00000213352
chr12	62745338	62745743	12:62745338-62745743	ENSG00000202034,ENSG00000213352
chr12	62772489	62772912	12:62772489-62772912	ENSG00000213352
chr12	62777424	62777814	12:62777424-62777814	ENSG00000213352
chr12	62785891	62786411	12:62785891-62786411	ENSG00000257568,ENSG00000202034,ENSG00000221949,ENSG00000257354,ENSG00000199179,ENSG00000275180,ENSG00000111110,ENSG00000213352
chr12	62793926	62794241	12:62793926-62794241	ENSG00000202034,ENSG00000221949,ENSG00000257354,ENSG00000199179,ENSG00000275180,ENSG00000111110
chr12	62799236	62799569	12:62799236-62799569	ENSG00000061987,ENSG00000257568,ENSG00000202034,ENSG00000221949,ENSG00000257354,ENSG00000199179,ENSG00000275180
chr12	62807954	62808230	12:62807954-62808230	-
chr12	62813008	62813483	12:62813008-62813483	ENSG00000202034
chr12	62816638	62817014	12:62816638-62817014	-
chr12	62817621	62818058	12:62817621-62818058	-
chr12	62841894	62842304	12:62841894-62842304	ENSG00000111110,ENSG00000200296
chr12	62844036	62844449	12:62844036-62844449	ENSG00000111110,ENSG00000200296
chr12	62859155	62860298	12:62859155-62860298	ENSG00000200296
chr12	62866298	62866803	12:62866298-62866803	ENSG00000200296,ENSG00000139239
chr12	62886856	62887083	12:62886856-62887083	-
chr12	62891831	62892440	12:62891831-62892440	ENSG00000139239
chr12	62898533	62898869	12:62898533-62898869	-
chr12	62903080	62903615	12:62903080-62903615	ENSG00000139239
chr12	62910424	62911091	12:62910424-62911091	ENSG00000252660,ENSG00000139239,ENSG00000257779,ENSG00000250517
chr12	62914276	62914716	12:62914276-62914716	ENSG00000139239
chr12	62919902	62920378	12:62919902-62920378	ENSG00000252660,ENSG00000139239
chr12	62933382	62933659	12:62933382-62933659	ENSG00000111110,ENSG00000252660
chr12	62934364	62935466	12:62934364-62935466	ENSG00000111110,ENSG00000252660,ENSG00000139239
chr12	62983387	62983978	12:62983387-62983978	ENSG00000139239,ENSG00000257779,ENSG00000250517,ENSG00000257235
chr12	63021079	63021508	12:63021079-63021508	ENSG00000139239,ENSG00000257779,ENSG00000250517,ENSG00000257235
chr12	63064088	63064661	12:63064088-63064661	ENSG00000257664
chr12	63068875	63069384	12:63068875-63069384	ENSG00000257779,ENSG00000250517,ENSG00000257235,ENSG00000257664
chr12	63150143	63152501	12:63150143-63152501	ENSG00000166148,ENSG00000279444
chr12	63276719	63277156	12:63276719-63277156	ENSG00000257332,ENSG00000258117
chr12	63289707	63290052	12:63289707-63290052	ENSG00000257332,ENSG00000258117
chr12	63294114	63294692	12:63294114-63294692	ENSG00000257332,ENSG00000258117
chr12	63302303	63302848	12:63302303-63302848	ENSG00000258117
chr12	63389173	63389997	12:63389173-63389997	ENSG00000258117
chr12	63400803	63401143	12:63400803-63401143	ENSG00000258117
chr12	63410032	63410842	12:63410032-63410842	ENSG00000258117
chr12	63450759	63451282	12:63450759-63451282	ENSG00000258117,ENSG00000255583
chr12	63496435	63496951	12:63496435-63496951	ENSG00000258117
chr12	63577712	63578102	12:63577712-63578102	ENSG00000258117,ENSG00000177990,ENSG00000255583,ENSG00000256293,ENSG00000238440
chr12	63643565	63644085	12:63643565-63644085	ENSG00000257005,ENSG00000255583,ENSG00000256293,ENSG00000238440
chr12	63654435	63654904	12:63654435-63654904	ENSG00000257005,ENSG00000255583
chr12	63655706	63656133	12:63655706-63656133	ENSG00000177990,ENSG00000257005,ENSG00000255583
chr12	63667970	63669539	12:63667970-63669539	ENSG00000177990,ENSG00000249753,ENSG00000255583
chr12	63752384	63752597	12:63752384-63752597	ENSG00000255583,ENSG00000240027,ENSG00000238440
chr12	63779548	63780508	12:63779548-63780508	ENSG00000249753,ENSG00000255583,ENSG00000240027,ENSG00000118600
chr12	63801950	63802213	12:63801950-63802213	ENSG00000249753,ENSG00000118600,ENSG00000255850
chr12	63814595	63815242	12:63814595-63815242	ENSG00000249753,ENSG00000255583,ENSG00000118600,ENSG00000255850,ENSG00000255642,ENSG00000256192
chr12	63821794	63822079	12:63821794-63822079	ENSG00000255850,ENSG00000255642,ENSG00000256192
chr12	63823256	63823494	12:63823256-63823494	ENSG00000255850,ENSG00000255642,ENSG00000256192
chr12	63825911	63826261	12:63825911-63826261	ENSG00000255850,ENSG00000255642,ENSG00000212298,ENSG00000256192
chr12	63843489	63844644	12:63843489-63844644	ENSG00000196935,ENSG00000242087,ENSG00000256571,ENSG00000255780,ENSG00000255886,ENSG00000287618,ENSG00000255817,ENSG00000255629,ENSG00000174206,ENSG00000212298,ENSG00000256192,ENSG00000238440
chr12	63897931	63898414	12:63897931-63898414	ENSG00000196935,ENSG00000242087,ENSG00000256571,ENSG00000256399,ENSG00000255780,ENSG00000255886,ENSG00000287618,ENSG00000255817,ENSG00000255629,ENSG00000212298,ENSG00000256192,ENSG00000256293,ENSG00000238440
chr12	63916301	63917012	12:63916301-63917012	ENSG00000242087,ENSG00000256571,ENSG00000256399,ENSG00000255780,ENSG00000287618,ENSG00000255817,ENSG00000255629
chr12	63955681	63956254	12:63955681-63956254	ENSG00000196935,ENSG00000242087,ENSG00000256571,ENSG00000256399,ENSG00000255780,ENSG00000255886,ENSG00000287618,ENSG00000255817,ENSG00000255629,ENSG00000212298,ENSG00000256293
chr12	63970681	63971228	12:63970681-63971228	ENSG00000196935,ENSG00000242087,ENSG00000255780,ENSG00000287618,ENSG00000255817,ENSG00000255629
chr12	64083246	64083612	12:64083246-64083612	ENSG00000196935,ENSG00000242087,ENSG00000256571,ENSG00000255780,ENSG00000255886,ENSG00000287618,ENSG00000255817,ENSG00000255629,ENSG00000212298
chr12	64088296	64088626	12:64088296-64088626	ENSG00000196935,ENSG00000242087,ENSG00000256571,ENSG00000255780,ENSG00000255886,ENSG00000287618,ENSG00000255817,ENSG00000255629,ENSG00000212298
chr12	64181773	64182105	12:64181773-64182105	ENSG00000287618,ENSG00000255817,ENSG00000255629,ENSG00000212298
chr12	64221550	64222722	12:64221550-64222722	ENSG00000196935,ENSG00000287618,ENSG00000255817,ENSG00000255629,ENSG00000174206,ENSG00000212298,ENSG00000243024,ENSG00000251788,ENSG00000256192
chr12	64256304	64256562	12:64256304-64256562	ENSG00000196935,ENSG00000256192
chr12	64299388	64300078	12:64299388-64300078	ENSG00000185306,ENSG00000256192,ENSG00000256293,ENSG00000238440
chr12	64389962	64390742	12:64389962-64390742	ENSG00000243024,ENSG00000185306,ENSG00000256293,ENSG00000238440,ENSG00000184575
chr12	64404004	64405212	12:64404004-64405212	ENSG00000243024,ENSG00000185306,ENSG00000256293,ENSG00000238440,ENSG00000184575,ENSG00000255566,ENSG00000277895,ENSG00000183735
chr12	64451078	64452549	12:64451078-64452549	ENSG00000255566,ENSG00000277895,ENSG00000183735
chr12	64452945	64453223	12:64452945-64453223	ENSG00000255566,ENSG00000277895,ENSG00000183735
chr12	64459551	64460057	12:64459551-64460057	ENSG00000255566,ENSG00000277895,ENSG00000183735
chr12	64494910	64495408	12:64494910-64495408	ENSG00000255566,ENSG00000183735,ENSG00000288665,ENSG00000256199
chr12	64542901	64543206	12:64542901-64543206	ENSG00000280181,ENSG00000256199
chr12	64549523	64549874	12:64549523-64549874	ENSG00000280181,ENSG00000280320,ENSG00000256314,ENSG00000256670,ENSG00000255566,ENSG00000256199
chr12	64583876	64584403	12:64583876-64584403	ENSG00000280181,ENSG00000256670,ENSG00000223294,ENSG00000256199
chr12	64609012	64609598	12:64609012-64609598	ENSG00000256670,ENSG00000153179
chr12	64610021	64611335	12:64610021-64611335	ENSG00000256314,ENSG00000225195,ENSG00000207546,ENSG00000266016,ENSG00000256670,ENSG00000153179
chr12	64619118	64619442	12:64619118-64619442	ENSG00000280181,ENSG00000256314,ENSG00000225195,ENSG00000207546,ENSG00000266016,ENSG00000256670,ENSG00000153179
chr12	64625253	64625967	12:64625253-64625967	ENSG00000280181,ENSG00000256314,ENSG00000225195,ENSG00000207546,ENSG00000266016,ENSG00000256670,ENSG00000153179
chr12	64669217	64670258	12:64669217-64670258	ENSG00000280181,ENSG00000256314,ENSG00000225195,ENSG00000256670,ENSG00000153179
chr12	64675845	64676092	12:64675845-64676092	ENSG00000256314
chr12	64696343	64696590	12:64696343-64696590	ENSG00000280181,ENSG00000280320
chr12	64697985	64698493	12:64697985-64698493	ENSG00000280181,ENSG00000280320,ENSG00000256314,ENSG00000256670,ENSG00000255566,ENSG00000153179,ENSG00000256199
chr12	64730071	64730836	12:64730071-64730836	ENSG00000288591,ENSG00000135677,ENSG00000280181,ENSG00000256199
chr12	64758861	64759940	12:64758861-64759940	ENSG00000288591,ENSG00000111490,ENSG00000135677,ENSG00000280181
chr12	64780380	64781243	12:64780380-64781243	ENSG00000111490
chr12	64782001	64782732	12:64782001-64782732	ENSG00000111490
chr12	64796127	64796677	12:64796127-64796677	ENSG00000255693,ENSG00000243020,ENSG00000286682,ENSG00000111490
chr12	64824301	64825446	12:64824301-64825446	ENSG00000255693,ENSG00000243020,ENSG00000286682,ENSG00000111490
chr12	64895096	64895393	12:64895096-64895393	ENSG00000248995,ENSG00000255693,ENSG00000243020
chr12	64923541	64923845	12:64923541-64923845	ENSG00000198671,ENSG00000248995,ENSG00000255693,ENSG00000243020
chr12	64943601	64944164	12:64943601-64944164	ENSG00000198671,ENSG00000221564,ENSG00000248995,ENSG00000255693,ENSG00000243020
chr12	65073295	65073608	12:65073295-65073608	ENSG00000156076,ENSG00000198671,ENSG00000248995
chr12	65086098	65086782	12:65086098-65086782	ENSG00000207099,ENSG00000156076,ENSG00000198671,ENSG00000248995,ENSG00000255693,ENSG00000243020
chr12	65099564	65099791	12:65099564-65099791	ENSG00000207099,ENSG00000248995
chr12	65121072	65121797	12:65121072-65121797	ENSG00000255700,ENSG00000156076,ENSG00000198671,ENSG00000248995,ENSG00000255693,ENSG00000243020
chr12	65123610	65123856	12:65123610-65123856	ENSG00000255700,ENSG00000156076
chr12	65139517	65140343	12:65139517-65140343	ENSG00000255700
chr12	65156323	65157020	12:65156323-65157020	ENSG00000276853,ENSG00000174106,ENSG00000255700,ENSG00000198671,ENSG00000248995,ENSG00000255693,ENSG00000243020
chr12	65169251	65170630	12:65169251-65170630	ENSG00000276853,ENSG00000174106
chr12	65193041	65193507	12:65193041-65193507	ENSG00000276853
chr12	65209487	65210094	12:65209487-65210094	ENSG00000276853
chr12	65232253	65232773	12:65232253-65232773	-
chr12	65249091	65249710	12:65249091-65249710	ENSG00000174106
chr12	65255292	65255512	12:65255292-65255512	ENSG00000174106
chr12	65278568	65279651	12:65278568-65279651	ENSG00000250280,ENSG00000174099
chr12	65280385	65280683	12:65280385-65280683	ENSG00000250280,ENSG00000174099
chr12	65287175	65287713	12:65287175-65287713	ENSG00000250280,ENSG00000174099
chr12	65294577	65294936	12:65294577-65294936	ENSG00000250280,ENSG00000174099
chr12	65296356	65296633	12:65296356-65296633	-
chr12	65306657	65307245	12:65306657-65307245	ENSG00000174099
chr12	65308129	65308883	12:65308129-65308883	ENSG00000174099
chr12	65329617	65330287	12:65329617-65330287	ENSG00000215208,ENSG00000174099
chr12	65362370	65362900	12:65362370-65362900	ENSG00000215208
chr12	65372444	65372811	12:65372444-65372811	ENSG00000215208
chr12	65449418	65450009	12:65449418-65450009	ENSG00000215208
chr12	65454637	65454841	12:65454637-65454841	ENSG00000215208
chr12	65492756	65493949	12:65492756-65493949	ENSG00000215208
chr12	65556608	65557165	12:65556608-65557165	ENSG00000256915,ENSG00000255866,ENSG00000250748
chr12	65565843	65566531	12:65565843-65566531	ENSG00000256915,ENSG00000255866,ENSG00000250748
chr12	65590328	65590607	12:65590328-65590607	ENSG00000256915,ENSG00000256268
chr12	65602621	65603043	12:65602621-65603043	ENSG00000213344,ENSG00000256915,ENSG00000256268,ENSG00000250748
chr12	65656754	65657219	12:65656754-65657219	ENSG00000213344,ENSG00000256915,ENSG00000250748
chr12	65685486	65685783	12:65685486-65685783	ENSG00000256915
chr12	65729003	65729689	12:65729003-65729689	ENSG00000256915
chr12	65740907	65742536	12:65740907-65742536	ENSG00000241749
chr12	65822864	65823351	12:65822864-65823351	ENSG00000149948,ENSG00000241749
chr12	65823829	65824592	12:65823829-65824592	ENSG00000149948,ENSG00000241749
chr12	65825007	65826330	12:65825007-65826330	ENSG00000277945,ENSG00000149948,ENSG00000241749
chr12	65838360	65838603	12:65838360-65838603	ENSG00000277945,ENSG00000149948,ENSG00000241749
chr12	65841050	65841681	12:65841050-65841681	ENSG00000277945,ENSG00000149948,ENSG00000241749
chr12	65860429	65861021	12:65860429-65861021	ENSG00000276878,ENSG00000149948,ENSG00000241749
chr12	65876624	65877133	12:65876624-65877133	ENSG00000197301
chr12	65881733	65882573	12:65881733-65882573	ENSG00000197301
chr12	65892081	65892357	12:65892081-65892357	ENSG00000197301
chr12	65892844	65893261	12:65892844-65893261	ENSG00000276878,ENSG00000197301
chr12	65903847	65904385	12:65903847-65904385	-
chr12	65911148	65911771	12:65911148-65911771	ENSG00000276878
chr12	65916774	65917282	12:65916774-65917282	-
chr12	65918173	65918378	12:65918173-65918378	-
chr12	65925580	65926302	12:65925580-65926302	ENSG00000256083
chr12	65928178	65928448	12:65928178-65928448	-
chr12	65935946	65936535	12:65935946-65936535	ENSG00000256083
chr12	65948399	65948957	12:65948399-65948957	ENSG00000256083
chr12	65955712	65956742	12:65955712-65956742	ENSG00000256083
chr12	65961943	65962267	12:65961943-65962267	-
chr12	65963630	65964530	12:65963630-65964530	ENSG00000276878,ENSG00000256083
chr12	65972130	65973262	12:65972130-65973262	ENSG00000276878
chr12	66035412	66035728	12:66035412-66035728	ENSG00000213343,ENSG00000256259,ENSG00000276878
chr12	66065996	66066998	12:66065996-66066998	ENSG00000251857,ENSG00000256259,ENSG00000276878
chr12	66072184	66072509	12:66072184-66072509	ENSG00000251857,ENSG00000276878
chr12	66087339	66087818	12:66087339-66087818	ENSG00000276878
chr12	66092538	66093102	12:66092538-66093102	ENSG00000276878
chr12	66107309	66107799	12:66107309-66107799	ENSG00000239335,ENSG00000139233,ENSG00000276878,ENSG00000255693
chr12	66119672	66119985	12:66119672-66119985	-
chr12	66130402	66131233	12:66130402-66131233	ENSG00000155957,ENSG00000239335,ENSG00000228144,ENSG00000139233
chr12	66144929	66145706	12:66144929-66145706	ENSG00000155957,ENSG00000239335,ENSG00000228144,ENSG00000139233
chr12	66150011	66150322	12:66150011-66150322	ENSG00000228144
chr12	66169204	66170246	12:66169204-66170246	ENSG00000155957,ENSG00000239335,ENSG00000228144,ENSG00000139233
chr12	66186969	66187339	12:66186969-66187339	ENSG00000090376,ENSG00000155957
chr12	66188857	66189682	12:66188857-66189682	ENSG00000090376,ENSG00000155957,ENSG00000228144
chr12	66190659	66191190	12:66190659-66191190	ENSG00000090376
chr12	66210713	66211305	12:66210713-66211305	-
chr12	66217276	66217514	12:66217276-66217514	-
chr12	66234180	66234472	12:66234180-66234472	ENSG00000225422
chr12	66234939	66235636	12:66234939-66235636	ENSG00000222744,ENSG00000256072,ENSG00000284011,ENSG00000225422,ENSG00000155957,ENSG00000228144
chr12	66250540	66250903	12:66250540-66250903	ENSG00000256072,ENSG00000284011
chr12	66269751	66270030	12:66269751-66270030	ENSG00000222744,ENSG00000256777,ENSG00000256072,ENSG00000284011
chr12	66280655	66280998	12:66280655-66280998	ENSG00000127311,ENSG00000222744,ENSG00000256777
chr12	66301926	66303064	12:66301926-66303064	ENSG00000127311,ENSG00000222744,ENSG00000256777
chr12	66407516	66407923	12:66407516-66407923	ENSG00000155974
chr12	66409232	66409564	12:66409232-66409564	ENSG00000256420,ENSG00000256285,ENSG00000155974,ENSG00000222744,ENSG00000256777
chr12	66620600	66621201	12:66620600-66621201	ENSG00000256420,ENSG00000256285
chr12	66662319	66662985	12:66662319-66662985	ENSG00000256420,ENSG00000256285,ENSG00000155974
chr12	66709868	66710196	12:66709868-66710196	ENSG00000256420,ENSG00000256285
chr12	66741762	66742433	12:66741762-66742433	ENSG00000255976,ENSG00000256420,ENSG00000256285
chr12	66768408	66768700	12:66768408-66768700	-
chr12	66776722	66777440	12:66776722-66777440	ENSG00000255976,ENSG00000257083,ENSG00000256420,ENSG00000256285,ENSG00000155974
chr12	66799595	66799811	12:66799595-66799811	ENSG00000155974
chr12	66829570	66830235	12:66829570-66830235	ENSG00000256285
chr12	66851067	66851617	12:66851067-66851617	ENSG00000255976,ENSG00000257083,ENSG00000256420,ENSG00000256285
chr12	66901204	66901680	12:66901204-66901680	ENSG00000255976,ENSG00000257083,ENSG00000256420,ENSG00000256285
chr12	66903971	66904304	12:66903971-66904304	-
chr12	66925048	66925484	12:66925048-66925484	ENSG00000255976,ENSG00000257083,ENSG00000256420
chr12	67068304	67068714	12:67068304-67068714	ENSG00000255976,ENSG00000279310,ENSG00000257083,ENSG00000155974
chr12	67068935	67069924	12:67068935-67069924	ENSG00000255976,ENSG00000279310,ENSG00000257083,ENSG00000155974
chr12	67161446	67161723	12:67161446-67161723	ENSG00000255976,ENSG00000257083
chr12	67268495	67270052	12:67268495-67270052	ENSG00000111530,ENSG00000237766
chr12	67315415	67315957	12:67315415-67315957	ENSG00000244432,ENSG00000255733,ENSG00000256835,ENSG00000286563,ENSG00000111530,ENSG00000255976
chr12	67320985	67321413	12:67320985-67321413	ENSG00000286563
chr12	67355820	67356264	12:67355820-67356264	ENSG00000256835,ENSG00000256355,ENSG00000256037
chr12	67358630	67359249	12:67358630-67359249	ENSG00000244432,ENSG00000255733,ENSG00000256835,ENSG00000255772,ENSG00000256172,ENSG00000256355,ENSG00000256037
chr12	67388719	67389417	12:67388719-67389417	ENSG00000256708,ENSG00000244432,ENSG00000255733,ENSG00000256835,ENSG00000255772,ENSG00000279505,ENSG00000256355,ENSG00000255976
chr12	67410604	67411234	12:67410604-67411234	ENSG00000244432,ENSG00000255733,ENSG00000256835,ENSG00000279505,ENSG00000256355
chr12	67436743	67437298	12:67436743-67437298	ENSG00000203585,ENSG00000256172,ENSG00000256355
chr12	67441728	67442055	12:67441728-67442055	ENSG00000256835,ENSG00000203585,ENSG00000256172,ENSG00000256355
chr12	67456424	67456981	12:67456424-67456981	ENSG00000256835,ENSG00000279505,ENSG00000256172,ENSG00000256355
chr12	67457823	67458076	12:67457823-67458076	ENSG00000256172
chr12	67483055	67483816	12:67483055-67483816	ENSG00000256708,ENSG00000244432,ENSG00000255733,ENSG00000256835,ENSG00000255772,ENSG00000279505,ENSG00000255970,ENSG00000256355
chr12	67499072	67499338	12:67499072-67499338	ENSG00000255733,ENSG00000256835
chr12	67515678	67516053	12:67515678-67516053	ENSG00000203585
chr12	67517044	67517661	12:67517044-67517661	ENSG00000203585
chr12	67579278	67579816	12:67579278-67579816	ENSG00000256835,ENSG00000256077
chr12	67590358	67591005	12:67590358-67591005	ENSG00000244432,ENSG00000256835,ENSG00000279505,ENSG00000255970,ENSG00000127334,ENSG00000256077
chr12	67592743	67593010	12:67592743-67593010	ENSG00000256077
chr12	67630628	67631098	12:67630628-67631098	ENSG00000244432,ENSG00000255733,ENSG00000256835,ENSG00000255772,ENSG00000279505,ENSG00000255970,ENSG00000235872,ENSG00000127334
chr12	67633856	67634070	12:67633856-67634070	ENSG00000127334
chr12	67647899	67650109	12:67647899-67650109	ENSG00000279505,ENSG00000255970,ENSG00000235872,ENSG00000127334
chr12	67689302	67689759	12:67689302-67689759	ENSG00000255733,ENSG00000256835,ENSG00000255772,ENSG00000279505,ENSG00000255970,ENSG00000235872,ENSG00000127334
chr12	67698723	67699467	12:67698723-67699467	ENSG00000244432,ENSG00000255733,ENSG00000256835,ENSG00000255772,ENSG00000279505,ENSG00000255970,ENSG00000235872,ENSG00000127334
chr12	67919846	67920093	12:67919846-67920093	ENSG00000255733,ENSG00000256835,ENSG00000255772
chr12	67943231	67943739	12:67943231-67943739	ENSG00000244432,ENSG00000255733,ENSG00000256835,ENSG00000255772,ENSG00000279505,ENSG00000255970,ENSG00000127334,ENSG00000256355,ENSG00000256037
chr12	68040530	68040949	12:68040530-68040949	ENSG00000111537,ENSG00000256708,ENSG00000236946,ENSG00000244432,ENSG00000255733,ENSG00000256835
chr12	68042288	68042712	12:68042288-68042712	ENSG00000111537,ENSG00000256708,ENSG00000236946,ENSG00000244432,ENSG00000255733,ENSG00000256835
chr12	68106144	68106439	12:68106144-68106439	ENSG00000111537,ENSG00000256708,ENSG00000244432,ENSG00000255733,ENSG00000256835
chr12	68223047	68223584	12:68223047-68223584	ENSG00000233560,ENSG00000256273,ENSG00000111554,ENSG00000127318,ENSG00000111536,ENSG00000111537,ENSG00000256708,ENSG00000244432
chr12	68236472	68237214	12:68236472-68237214	ENSG00000127318,ENSG00000111536,ENSG00000256708
chr12	68241108	68241396	12:68241108-68241396	ENSG00000127318,ENSG00000111536
chr12	68331958	68332750	12:68331958-68332750	ENSG00000256273,ENSG00000251301,ENSG00000111554
chr12	68334129	68334650	12:68334129-68334650	ENSG00000256273,ENSG00000251301,ENSG00000111554
chr12	68358743	68359730	12:68358743-68359730	ENSG00000233560,ENSG00000111581,ENSG00000247363,ENSG00000127314,ENSG00000256273
chr12	68364837	68365734	12:68364837-68365734	ENSG00000233560,ENSG00000127314,ENSG00000273824,ENSG00000256273,ENSG00000251301
chr12	68373922	68374373	12:68373922-68374373	ENSG00000233560,ENSG00000273824,ENSG00000256273,ENSG00000251301
chr12	68381243	68382168	12:68381243-68382168	ENSG00000233560,ENSG00000273824,ENSG00000256273,ENSG00000251301
chr12	68392249	68392558	12:68392249-68392558	-
chr12	68405955	68406725	12:68405955-68406725	ENSG00000273824,ENSG00000251301
chr12	68417614	68418194	12:68417614-68418194	ENSG00000273824
chr12	68451355	68452055	12:68451355-68452055	ENSG00000256075,ENSG00000273824,ENSG00000251301
chr12	68471890	68472118	12:68471890-68472118	ENSG00000256917,ENSG00000256075
chr12	68497587	68498274	12:68497587-68498274	ENSG00000233560,ENSG00000127314,ENSG00000274459,ENSG00000240087,ENSG00000256917,ENSG00000256075,ENSG00000273824,ENSG00000256273,ENSG00000251301
chr12	68508630	68508886	12:68508630-68508886	ENSG00000240087,ENSG00000256917,ENSG00000273824
chr12	68539235	68539665	12:68539235-68539665	ENSG00000127314,ENSG00000274459,ENSG00000240087,ENSG00000256917,ENSG00000273824,ENSG00000256273
chr12	68560101	68560359	12:68560101-68560359	ENSG00000274459,ENSG00000240087
chr12	68565313	68565889	12:68565313-68565889	ENSG00000233560,ENSG00000127314,ENSG00000274459,ENSG00000240087,ENSG00000256917,ENSG00000273824,ENSG00000256273
chr12	68587272	68587816	12:68587272-68587816	ENSG00000233560,ENSG00000206650,ENSG00000234040,ENSG00000127314,ENSG00000274459,ENSG00000240087,ENSG00000256917,ENSG00000273824,ENSG00000256273
chr12	68598882	68599369	12:68598882-68599369	ENSG00000233560,ENSG00000206650,ENSG00000234040,ENSG00000127314,ENSG00000274459,ENSG00000240087
chr12	68610366	68611365	12:68610366-68611365	ENSG00000206650,ENSG00000234040,ENSG00000127314
chr12	68621262	68621691	12:68621262-68621691	ENSG00000234925,ENSG00000206650,ENSG00000234040,ENSG00000127314
chr12	68641271	68641556	12:68641271-68641556	ENSG00000234925,ENSG00000206650,ENSG00000234040,ENSG00000127314
chr12	68665173	68665409	12:68665173-68665409	ENSG00000233560
chr12	68667207	68668010	12:68667207-68668010	ENSG00000233560,ENSG00000111581,ENSG00000241825,ENSG00000247363,ENSG00000234925
chr12	68675371	68675721	12:68675371-68675721	ENSG00000233560,ENSG00000111581,ENSG00000241825,ENSG00000247363
chr12	68686446	68687575	12:68686446-68687575	ENSG00000233560,ENSG00000111581,ENSG00000241825,ENSG00000247363
chr12	68745690	68746963	12:68745690-68746963	ENSG00000135679,ENSG00000256678,ENSG00000175782,ENSG00000233560
chr12	68807589	68809123	12:68807589-68809123	ENSG00000135679,ENSG00000256678
chr12	68821777	68822138	12:68821777-68822138	ENSG00000256664,ENSG00000257181,ENSG00000256325,ENSG00000135679
chr12	68829869	68830515	12:68829869-68830515	ENSG00000256664,ENSG00000257181,ENSG00000256325,ENSG00000135679,ENSG00000256678,ENSG00000233560
chr12	68876449	68876789	12:68876449-68876789	ENSG00000135678,ENSG00000256664,ENSG00000257181
chr12	68914795	68915537	12:68914795-68915537	ENSG00000257336,ENSG00000257289,ENSG00000252770,ENSG00000135678,ENSG00000256664,ENSG00000257181
chr12	68932404	68933700	12:68932404-68933700	ENSG00000257336,ENSG00000135678
chr12	68978499	68979002	12:68978499-68979002	ENSG00000257336,ENSG00000135678
chr12	68998136	68998403	12:68998136-68998403	ENSG00000258140,ENSG00000257336
chr12	69007031	69007765	12:69007031-69007765	ENSG00000257336
chr12	69008038	69008370	12:69008038-69008370	ENSG00000257336
chr12	69070336	69071202	12:69070336-69071202	ENSG00000257336,ENSG00000256664,ENSG00000257181
chr12	69096539	69097130	12:69096539-69097130	ENSG00000258140,ENSG00000257336,ENSG00000256664,ENSG00000257181
chr12	69154701	69154966	12:69154701-69154966	ENSG00000258140
chr12	69156914	69157454	12:69156914-69157454	ENSG00000111605,ENSG00000258140
chr12	69161884	69162113	12:69161884-69162113	ENSG00000258140
chr12	69239148	69240288	12:69239148-69240288	ENSG00000111605,ENSG00000258140
chr12	69252118	69252354	12:69252118-69252354	ENSG00000111605,ENSG00000258140
chr12	69253986	69254474	12:69253986-69254474	ENSG00000283476,ENSG00000111605,ENSG00000258140
chr12	69278292	69278832	12:69278292-69278832	ENSG00000257818,ENSG00000283476
chr12	69283824	69285107	12:69283824-69285107	ENSG00000257818,ENSG00000283476,ENSG00000258140
chr12	69290760	69291402	12:69290760-69291402	ENSG00000279551,ENSG00000257507,ENSG00000266185,ENSG00000127337,ENSG00000257818,ENSG00000283476,ENSG00000258140
chr12	69325089	69325429	12:69325089-69325429	ENSG00000090382,ENSG00000274979
chr12	69329946	69331577	12:69329946-69331577	ENSG00000090382,ENSG00000274979
chr12	69337991	69338598	12:69337991-69338598	ENSG00000090382,ENSG00000274979
chr12	69348223	69349153	12:69348223-69349153	ENSG00000127337,ENSG00000257764,ENSG00000090382
chr12	69357580	69357897	12:69357580-69357897	ENSG00000127337,ENSG00000257764
chr12	69359437	69360464	12:69359437-69360464	ENSG00000266185,ENSG00000127337,ENSG00000257764,ENSG00000090382
chr12	69388320	69388792	12:69388320-69388792	ENSG00000198812,ENSG00000283677,ENSG00000264405,ENSG00000257507,ENSG00000266185
chr12	69415654	69416128	12:69415654-69416128	ENSG00000257507,ENSG00000241765,ENSG00000266185
chr12	69459370	69459752	12:69459370-69459752	ENSG00000257507
chr12	69470067	69471019	12:69470067-69471019	ENSG00000283677,ENSG00000264405,ENSG00000166225,ENSG00000257507,ENSG00000266185
chr12	69497489	69498050	12:69497489-69498050	ENSG00000166225,ENSG00000257507,ENSG00000266185
chr12	69570798	69571054	12:69570798-69571054	ENSG00000198812,ENSG00000166226,ENSG00000283677,ENSG00000264405,ENSG00000166225,ENSG00000257507,ENSG00000266185,ENSG00000127337
chr12	69585126	69586047	12:69585126-69586047	ENSG00000198812,ENSG00000166226,ENSG00000283677,ENSG00000264405
chr12	69601926	69602414	12:69601926-69602414	ENSG00000198812,ENSG00000166226
chr12	69628592	69629009	12:69628592-69629009	ENSG00000279551,ENSG00000198812
chr12	69639411	69639711	12:69639411-69639711	ENSG00000279551,ENSG00000198812,ENSG00000266185,ENSG00000127337
chr12	69688980	69689782	12:69688980-69689782	ENSG00000258052,ENSG00000279551,ENSG00000127325,ENSG00000198812
chr12	69738423	69740063	12:69738423-69740063	ENSG00000258052,ENSG00000127328,ENSG00000247131,ENSG00000279551
chr12	69821772	69822393	12:69821772-69822393	ENSG00000222405,ENSG00000257139,ENSG00000166268,ENSG00000258052,ENSG00000127328
chr12	69872993	69873626	12:69872993-69873626	ENSG00000257139
chr12	69879194	69879802	12:69879194-69879802	ENSG00000258168,ENSG00000222405,ENSG00000257139,ENSG00000257241,ENSG00000258052
chr12	69885647	69885904	12:69885647-69885904	ENSG00000258168,ENSG00000222405,ENSG00000257139,ENSG00000257241
chr12	69900552	69901077	12:69900552-69901077	ENSG00000258168,ENSG00000222405,ENSG00000257139,ENSG00000257241,ENSG00000257815
chr12	69927285	69927623	12:69927285-69927623	ENSG00000258168,ENSG00000222405,ENSG00000257139,ENSG00000257241,ENSG00000166268
chr12	70242693	70244328	12:70242693-70244328	ENSG00000111596,ENSG00000287132,ENSG00000257139,ENSG00000257815
chr12	70299928	70300179	12:70299928-70300179	-
chr12	70317683	70318236	12:70317683-70318236	ENSG00000279530,ENSG00000111596,ENSG00000257139
chr12	70321169	70321639	12:70321169-70321639	ENSG00000279530,ENSG00000111596,ENSG00000257139
chr12	70353702	70354215	12:70353702-70354215	ENSG00000258168,ENSG00000222405,ENSG00000135643,ENSG00000111596,ENSG00000257139
chr12	70360242	70360522	12:70360242-70360522	ENSG00000222405,ENSG00000135643
chr12	70365395	70367549	12:70365395-70367549	ENSG00000258168,ENSG00000222405,ENSG00000135643,ENSG00000111596,ENSG00000287132,ENSG00000257139,ENSG00000257815
chr12	70576885	70577455	12:70576885-70577455	ENSG00000277247,ENSG00000258168,ENSG00000222405,ENSG00000257139,ENSG00000257241
chr12	70590057	70590410	12:70590057-70590410	ENSG00000257302,ENSG00000127329,ENSG00000258168,ENSG00000222405,ENSG00000257139
chr12	70609718	70610350	12:70609718-70610350	ENSG00000257302,ENSG00000127329,ENSG00000258168
chr12	70645680	70646276	12:70645680-70646276	ENSG00000257302,ENSG00000153233,ENSG00000127329,ENSG00000258168,ENSG00000222405,ENSG00000257139
chr12	70692613	70692960	12:70692613-70692960	ENSG00000257302,ENSG00000153233
chr12	70719676	70720064	12:70719676-70720064	ENSG00000257302,ENSG00000153233,ENSG00000258168,ENSG00000222405
chr12	70722796	70723477	12:70722796-70723477	ENSG00000257302,ENSG00000153233,ENSG00000258168,ENSG00000222405
chr12	70730068	70730410	12:70730068-70730410	ENSG00000153233
chr12	70733382	70733634	12:70733382-70733634	ENSG00000153233
chr12	70920369	70920703	12:70920369-70920703	ENSG00000207387,ENSG00000153233
chr12	71007072	71007477	12:71007072-71007477	ENSG00000258053,ENSG00000257454,ENSG00000257265,ENSG00000207387
chr12	71008050	71008851	12:71008050-71008851	ENSG00000258053,ENSG00000257454,ENSG00000257265,ENSG00000207387
chr12	71017114	71017444	12:71017114-71017444	ENSG00000258053,ENSG00000257265,ENSG00000207387
chr12	71045667	71046125	12:71045667-71046125	ENSG00000258053,ENSG00000257454,ENSG00000257265
chr12	71211649	71212060	12:71211649-71212060	ENSG00000127324,ENSG00000258053,ENSG00000257454
chr12	71216917	71217591	12:71216917-71217591	ENSG00000127324,ENSG00000258053,ENSG00000257454
chr12	71236149	71236934	12:71236149-71236934	ENSG00000127324,ENSG00000258053,ENSG00000257454,ENSG00000257265,ENSG00000207387,ENSG00000258168,ENSG00000222405,ENSG00000257139
chr12	71371054	71371598	12:71371054-71371598	ENSG00000127324,ENSG00000258053,ENSG00000257454,ENSG00000207387
chr12	71392501	71392980	12:71392501-71392980	ENSG00000257515,ENSG00000257761,ENSG00000127324,ENSG00000258053,ENSG00000257265,ENSG00000207387,ENSG00000222405,ENSG00000257139
chr12	71400548	71400809	12:71400548-71400809	ENSG00000257454
chr12	71415533	71416073	12:71415533-71416073	ENSG00000257515,ENSG00000257761,ENSG00000139292,ENSG00000127324
chr12	71438782	71441314	12:71438782-71441314	ENSG00000277223,ENSG00000139292,ENSG00000127324
chr12	71448165	71448832	12:71448165-71448832	ENSG00000277223,ENSG00000139292,ENSG00000127324
chr12	71503811	71504615	12:71503811-71504615	ENSG00000257761
chr12	71509971	71510205	12:71509971-71510205	-
chr12	71510633	71511050	12:71510633-71511050	-
chr12	71524559	71525356	12:71524559-71525356	ENSG00000257761,ENSG00000288530
chr12	71533861	71534152	12:71533861-71534152	ENSG00000257761
chr12	71544016	71544242	12:71544016-71544242	-
chr12	71551257	71551954	12:71551257-71551954	ENSG00000257515,ENSG00000257761,ENSG00000288530,ENSG00000139292
chr12	71558425	71558835	12:71558425-71558835	ENSG00000257761,ENSG00000288530
chr12	71562644	71562950	12:71562644-71562950	ENSG00000257761,ENSG00000288530,ENSG00000139292
chr12	71572645	71573380	12:71572645-71573380	ENSG00000257761,ENSG00000288530,ENSG00000139292
chr12	71610149	71610750	12:71610149-71610750	ENSG00000257515,ENSG00000133858,ENSG00000257761,ENSG00000288530
chr12	71626162	71626705	12:71626162-71626705	ENSG00000257515,ENSG00000258064,ENSG00000173451,ENSG00000212461,ENSG00000133858,ENSG00000257761
chr12	71636614	71636874	12:71636614-71636874	ENSG00000257515,ENSG00000258064,ENSG00000173451,ENSG00000212461,ENSG00000133858,ENSG00000257761
chr12	71639441	71639691	12:71639441-71639691	ENSG00000212461,ENSG00000133858
chr12	71645298	71645571	12:71645298-71645571	ENSG00000257515,ENSG00000258064,ENSG00000173451,ENSG00000212461,ENSG00000133858
chr12	71662885	71664601	12:71662885-71664601	ENSG00000257515,ENSG00000139291,ENSG00000258064,ENSG00000173451,ENSG00000133858
chr12	71684159	71684398	12:71684159-71684398	ENSG00000257515,ENSG00000139291,ENSG00000258064,ENSG00000173451
chr12	71685820	71686851	12:71685820-71686851	ENSG00000257515,ENSG00000139291,ENSG00000258064,ENSG00000173451,ENSG00000133858
chr12	71746943	71747486	12:71746943-71747486	ENSG00000080371,ENSG00000257515,ENSG00000139291,ENSG00000258064,ENSG00000173451
chr12	71754506	71755758	12:71754506-71755758	ENSG00000121749,ENSG00000257991,ENSG00000080371,ENSG00000257515,ENSG00000258064,ENSG00000173451
chr12	71780185	71780662	12:71780185-71780662	ENSG00000121749,ENSG00000257991,ENSG00000257410,ENSG00000080371
chr12	71782158	71782364	12:71782158-71782364	ENSG00000257991,ENSG00000257410,ENSG00000080371
chr12	71787339	71788204	12:71787339-71788204	ENSG00000257410,ENSG00000080371
chr12	71790298	71790718	12:71790298-71790718	ENSG00000257410
chr12	71839319	71840807	12:71839319-71840807	ENSG00000257802,ENSG00000121749,ENSG00000257991
chr12	71846433	71846796	12:71846433-71846796	ENSG00000257802,ENSG00000121749,ENSG00000257991
chr12	71891621	71891887	12:71891621-71891887	ENSG00000121749
chr12	71904492	71905016	12:71904492-71905016	ENSG00000121749
chr12	71928000	71928335	12:71928000-71928335	ENSG00000139287
chr12	71938694	71939198	12:71938694-71939198	ENSG00000258115,ENSG00000139287
chr12	72017026	72017380	12:72017026-72017380	ENSG00000258115,ENSG00000139287
chr12	72141450	72141738	12:72141450-72141738	ENSG00000258115
chr12	72197725	72198272	12:72197725-72198272	ENSG00000257287,ENSG00000236333,ENSG00000072657,ENSG00000258115
chr12	72260726	72261600	12:72260726-72261600	ENSG00000236333,ENSG00000072657
chr12	72271256	72273832	12:72271256-72273832	ENSG00000236333,ENSG00000072657
chr12	72309559	72309865	12:72309559-72309865	ENSG00000257287,ENSG00000236333,ENSG00000072657,ENSG00000258115
chr12	72346342	72346964	12:72346342-72346964	ENSG00000243164,ENSG00000257723,ENSG00000257287,ENSG00000236333,ENSG00000072657,ENSG00000258115
chr12	72546249	72546540	12:72546249-72546540	ENSG00000257723,ENSG00000257287,ENSG00000072657
chr12	72586539	72586952	12:72586539-72586952	ENSG00000257723,ENSG00000257287,ENSG00000072657
chr12	72677699	72678306	12:72677699-72678306	ENSG00000258320,ENSG00000252415,ENSG00000243164,ENSG00000258235,ENSG00000257723,ENSG00000257287,ENSG00000072657,ENSG00000258115
chr12	72738787	72739293	12:72738787-72739293	ENSG00000258320,ENSG00000252415,ENSG00000243164,ENSG00000257682,ENSG00000258235,ENSG00000257723,ENSG00000257287,ENSG00000072657,ENSG00000258115
chr12	72747370	72747962	12:72747370-72747962	ENSG00000252415,ENSG00000243164,ENSG00000257682,ENSG00000258235,ENSG00000257723,ENSG00000257287
chr12	72773602	72774105	12:72773602-72774105	ENSG00000257723,ENSG00000257287
chr12	72839599	72840448	12:72839599-72840448	ENSG00000258320,ENSG00000252415,ENSG00000243164,ENSG00000257682,ENSG00000258123,ENSG00000257723,ENSG00000257287,ENSG00000258115
chr12	72885043	72885902	12:72885043-72885902	ENSG00000258320,ENSG00000252415,ENSG00000243164,ENSG00000257682,ENSG00000258123,ENSG00000257287,ENSG00000258115
chr12	72899382	72899690	12:72899382-72899690	-
chr12	72913045	72913425	12:72913045-72913425	-
chr12	73124465	73124822	12:73124465-73124822	ENSG00000257682,ENSG00000258123,ENSG00000258294
chr12	73136395	73136876	12:73136395-73136876	ENSG00000258320,ENSG00000252415,ENSG00000243164,ENSG00000257682,ENSG00000258123,ENSG00000258294,ENSG00000257287
chr12	73277840	73278539	12:73277840-73278539	ENSG00000257113,ENSG00000258320,ENSG00000257587,ENSG00000252415,ENSG00000243164,ENSG00000257682,ENSG00000258123,ENSG00000257287
chr12	73385107	73385462	12:73385107-73385462	ENSG00000252415,ENSG00000243164,ENSG00000257682
chr12	73445731	73446169	12:73445731-73446169	ENSG00000252415,ENSG00000243164,ENSG00000257682
chr12	73775702	73776270	12:73775702-73776270	ENSG00000257113,ENSG00000258320,ENSG00000257587,ENSG00000201809,ENSG00000257750,ENSG00000252415,ENSG00000243164
chr12	73779998	73780414	12:73779998-73780414	ENSG00000258320,ENSG00000257587,ENSG00000201809,ENSG00000257750,ENSG00000252415,ENSG00000243164
chr12	73815090	73815429	12:73815090-73815429	ENSG00000258320,ENSG00000257587,ENSG00000201809,ENSG00000257750,ENSG00000252415,ENSG00000243164
chr12	73888900	73889234	12:73888900-73889234	ENSG00000257113,ENSG00000258320,ENSG00000257587,ENSG00000252415,ENSG00000243164
chr12	74021815	74022309	12:74021815-74022309	ENSG00000257364,ENSG00000257113,ENSG00000257183,ENSG00000258320,ENSG00000258332,ENSG00000257587,ENSG00000252415
chr12	74316933	74317515	12:74316933-74317515	ENSG00000257434,ENSG00000188646,ENSG00000257323,ENSG00000257364,ENSG00000257113,ENSG00000257183,ENSG00000258320,ENSG00000251138
chr12	74403035	74403384	12:74403035-74403384	ENSG00000251138
chr12	74415647	74415930	12:74415647-74415930	ENSG00000257113,ENSG00000257183,ENSG00000258320,ENSG00000251138
chr12	74484757	74485247	12:74484757-74485247	ENSG00000257183,ENSG00000258320
chr12	74490146	74490872	12:74490146-74490872	ENSG00000188646,ENSG00000257323,ENSG00000257364,ENSG00000257113,ENSG00000257183,ENSG00000258320,ENSG00000252415
chr12	74499186	74499629	12:74499186-74499629	ENSG00000257434,ENSG00000188646,ENSG00000257323,ENSG00000257364,ENSG00000257113,ENSG00000257183,ENSG00000258320,ENSG00000252415,ENSG00000243164
chr12	74537363	74538238	12:74537363-74538238	ENSG00000188646,ENSG00000257323,ENSG00000257386,ENSG00000253719,ENSG00000258320
chr12	74543229	74543450	12:74543229-74543450	ENSG00000257323,ENSG00000257386,ENSG00000253719
chr12	74552258	74552611	12:74552258-74552611	ENSG00000188646,ENSG00000257323
chr12	74689017	74689237	12:74689017-74689237	ENSG00000257434,ENSG00000188646,ENSG00000257323
chr12	74732810	74733299	12:74732810-74733299	ENSG00000257823,ENSG00000258112,ENSG00000257434,ENSG00000257998,ENSG00000188646,ENSG00000257323,ENSG00000257183
chr12	75172543	75173564	12:75172543-75173564	ENSG00000257823,ENSG00000258112,ENSG00000254451,ENSG00000166006,ENSG00000257434,ENSG00000257323
chr12	75200890	75201316	12:75200890-75201316	ENSG00000258112,ENSG00000166006
chr12	75209443	75209748	12:75209443-75209748	ENSG00000258112,ENSG00000166006
chr12	75212057	75212338	12:75212057-75212338	ENSG00000258112,ENSG00000254451,ENSG00000166006,ENSG00000257434
chr12	75289989	75290253	12:75289989-75290253	ENSG00000257823,ENSG00000258112,ENSG00000254451
chr12	75329899	75330626	12:75329899-75330626	ENSG00000173401,ENSG00000273987,ENSG00000257823,ENSG00000180881,ENSG00000258112
chr12	75334133	75335045	12:75334133-75335045	ENSG00000173401,ENSG00000273987,ENSG00000257823,ENSG00000180881,ENSG00000258112
chr12	75365016	75365383	12:75365016-75365383	ENSG00000173401
chr12	75366154	75366772	12:75366154-75366772	ENSG00000173401,ENSG00000257823
chr12	75389220	75389451	12:75389220-75389451	ENSG00000180481,ENSG00000180881
chr12	75390707	75391579	12:75390707-75391579	ENSG00000180481,ENSG00000180881
chr12	75396554	75396762	12:75396554-75396762	ENSG00000180481,ENSG00000180881
chr12	75415142	75415604	12:75415142-75415604	ENSG00000180481,ENSG00000257823
chr12	75437543	75438034	12:75437543-75438034	ENSG00000257497,ENSG00000139278,ENSG00000257823,ENSG00000258112
chr12	75444586	75444838	12:75444586-75444838	-
chr12	75457015	75457615	12:75457015-75457615	ENSG00000257497,ENSG00000139278,ENSG00000257823,ENSG00000258112
chr12	75472013	75472715	12:75472013-75472715	ENSG00000257497,ENSG00000139278,ENSG00000180481,ENSG00000257823,ENSG00000258112
chr12	75478281	75478684	12:75478281-75478684	ENSG00000257497,ENSG00000139278
chr12	75480066	75481426	12:75480066-75481426	ENSG00000257497,ENSG00000139278
chr12	75505711	75506039	12:75505711-75506039	ENSG00000111615,ENSG00000257497
chr12	75511179	75512057	12:75511179-75512057	ENSG00000111615,ENSG00000257497
chr12	75526877	75527366	12:75526877-75527366	ENSG00000257777
chr12	75528529	75528908	12:75528529-75528908	ENSG00000257777
chr12	75553617	75553823	12:75553617-75553823	ENSG00000257777
chr12	75561988	75562427	12:75561988-75562427	ENSG00000223273,ENSG00000257219,ENSG00000257839,ENSG00000257453,ENSG00000139289,ENSG00000258088,ENSG00000251893,ENSG00000258245,ENSG00000286259,ENSG00000257777
chr12	75706461	75707238	12:75706461-75707238	ENSG00000258088,ENSG00000251893,ENSG00000258245,ENSG00000286259,ENSG00000257777,ENSG00000258077
chr12	75722459	75723155	12:75722459-75723155	ENSG00000258088,ENSG00000251893,ENSG00000258245,ENSG00000286259,ENSG00000257777
chr12	75784489	75785046	12:75784489-75785046	ENSG00000223273,ENSG00000258088,ENSG00000251893,ENSG00000258245,ENSG00000286259,ENSG00000257777
chr12	75815284	75815687	12:75815284-75815687	ENSG00000251893,ENSG00000258245,ENSG00000286259,ENSG00000257777
chr12	75853569	75853832	12:75853569-75853832	-
chr12	75917107	75917370	12:75917107-75917370	ENSG00000258091,ENSG00000286259
chr12	75934398	75934904	12:75934398-75934904	ENSG00000258091
chr12	75944244	75944723	12:75944244-75944723	ENSG00000257839,ENSG00000257453,ENSG00000139289,ENSG00000198923,ENSG00000257329,ENSG00000243420,ENSG00000258091,ENSG00000251893,ENSG00000258245,ENSG00000286259,ENSG00000257777,ENSG00000258077
chr12	75964254	75964579	12:75964254-75964579	ENSG00000198923,ENSG00000257329,ENSG00000243420,ENSG00000257777
chr12	75977785	75978356	12:75977785-75978356	ENSG00000257839,ENSG00000257453,ENSG00000139289,ENSG00000198923,ENSG00000257329,ENSG00000243420,ENSG00000286259,ENSG00000258077
chr12	76020336	76021258	12:76020336-76021258	ENSG00000257839,ENSG00000257453,ENSG00000139289,ENSG00000251893,ENSG00000258245,ENSG00000286259,ENSG00000257777
chr12	76030985	76032528	12:76030985-76032528	ENSG00000257839,ENSG00000257453,ENSG00000139289,ENSG00000286259
chr12	76037025	76037561	12:76037025-76037561	ENSG00000257941,ENSG00000257839,ENSG00000257453,ENSG00000139289
chr12	76048445	76048675	12:76048445-76048675	ENSG00000257941,ENSG00000187109
chr12	76060095	76060341	12:76060095-76060341	ENSG00000257941,ENSG00000187109
chr12	76074557	76075191	12:76074557-76075191	ENSG00000257941,ENSG00000187109
chr12	76083752	76085721	12:76083752-76085721	ENSG00000257219,ENSG00000257941,ENSG00000187109
chr12	76119905	76120125	12:76119905-76120125	ENSG00000257219,ENSG00000258304
chr12	76123195	76123685	12:76123195-76123685	ENSG00000257219,ENSG00000258304
chr12	76143569	76144617	12:76143569-76144617	ENSG00000223273,ENSG00000257219,ENSG00000252858,ENSG00000257872
chr12	76152232	76152555	12:76152232-76152555	ENSG00000223273,ENSG00000257219,ENSG00000252858,ENSG00000257872
chr12	76158547	76159172	12:76158547-76159172	ENSG00000223273,ENSG00000257219,ENSG00000252858,ENSG00000257872,ENSG00000187109
chr12	76348008	76348800	12:76348008-76348800	ENSG00000091039,ENSG00000179941,ENSG00000223273,ENSG00000257219,ENSG00000257941,ENSG00000187109
chr12	76455688	76456047	12:76455688-76456047	ENSG00000257219
chr12	76470556	76471212	12:76470556-76471212	ENSG00000213272,ENSG00000287030,ENSG00000091039,ENSG00000223273,ENSG00000257219
chr12	76504589	76504943	12:76504589-76504943	-
chr12	76519544	76519841	12:76519544-76519841	ENSG00000091039
chr12	76558728	76560413	12:76558728-76560413	ENSG00000257526,ENSG00000091039
chr12	76569718	76570265	12:76569718-76570265	ENSG00000213272,ENSG00000287030,ENSG00000257526,ENSG00000091039
chr12	76586676	76587219	12:76586676-76587219	ENSG00000213272,ENSG00000287030,ENSG00000091039,ENSG00000223273,ENSG00000257219
chr12	76621385	76621939	12:76621385-76621939	ENSG00000186908,ENSG00000241045,ENSG00000271142,ENSG00000213272,ENSG00000287030
chr12	76665577	76665966	12:76665577-76665966	ENSG00000241045,ENSG00000243071
chr12	76666192	76666773	12:76666192-76666773	ENSG00000241045,ENSG00000243071
chr12	76674948	76675389	12:76674948-76675389	ENSG00000241045
chr12	76685141	76685720	12:76685141-76685720	ENSG00000241045,ENSG00000287030
chr12	76687791	76688443	12:76687791-76688443	ENSG00000241045
chr12	76706115	76706859	12:76706115-76706859	ENSG00000241045
chr12	76763508	76764778	12:76763508-76764778	ENSG00000186908,ENSG00000258090,ENSG00000241045
chr12	76790182	76791228	12:76790182-76791228	ENSG00000186908,ENSG00000241045,ENSG00000271142,ENSG00000287030
chr12	76859315	76860146	12:76859315-76860146	ENSG00000257910,ENSG00000175183,ENSG00000186908
chr12	76878204	76879986	12:76878204-76879986	ENSG00000257910,ENSG00000175183
chr12	76901762	76902476	12:76901762-76902476	ENSG00000257199,ENSG00000257910,ENSG00000175183,ENSG00000287030
chr12	76919900	76920709	12:76919900-76920709	ENSG00000257199,ENSG00000257910,ENSG00000175183,ENSG00000287030
chr12	76964574	76964931	12:76964574-76964931	ENSG00000257199
chr12	77010506	77011186	12:77010506-77011186	ENSG00000286476,ENSG00000257199,ENSG00000287030
chr12	77023482	77024124	12:77023482-77024124	ENSG00000286476,ENSG00000257199
chr12	77049325	77050199	12:77049325-77050199	ENSG00000257835,ENSG00000286476,ENSG00000165891,ENSG00000257199
chr12	77060414	77060827	12:77060414-77060827	ENSG00000286476,ENSG00000165891
chr12	77065065	77066185	12:77065065-77066185	ENSG00000286476,ENSG00000165891
chr12	77198220	77198438	12:77198220-77198438	ENSG00000286476
chr12	77204084	77204584	12:77204084-77204584	ENSG00000258066,ENSG00000257835,ENSG00000257677,ENSG00000286476
chr12	77231353	77232179	12:77231353-77232179	ENSG00000258066,ENSG00000257835,ENSG00000257677,ENSG00000286476
chr12	77241529	77242347	12:77241529-77242347	ENSG00000258066,ENSG00000257835,ENSG00000257677,ENSG00000286476
chr12	77324579	77325701	12:77324579-77325701	ENSG00000258066,ENSG00000257835,ENSG00000067798,ENSG00000257677,ENSG00000286476
chr12	77408912	77409440	12:77408912-77409440	ENSG00000258066,ENSG00000257835,ENSG00000257677,ENSG00000286476
chr12	77685048	77685381	12:77685048-77685381	ENSG00000258066,ENSG00000286476
chr12	77925542	77925987	12:77925542-77925987	ENSG00000258066,ENSG00000067798,ENSG00000286476
chr12	77943475	77943729	12:77943475-77943729	ENSG00000258066,ENSG00000067798
chr12	77999086	77999487	12:77999086-77999487	ENSG00000257220,ENSG00000067798
chr12	78062656	78063229	12:78062656-78063229	ENSG00000258220,ENSG00000257220,ENSG00000258225,ENSG00000258066
chr12	78088482	78088696	12:78088482-78088696	ENSG00000257220,ENSG00000258225
chr12	78120885	78121102	12:78120885-78121102	ENSG00000257220,ENSG00000067798
chr12	78146498	78146861	12:78146498-78146861	ENSG00000258220,ENSG00000257220
chr12	78229632	78229909	12:78229632-78229909	ENSG00000257165,ENSG00000258220
chr12	78418852	78419343	12:78418852-78419343	ENSG00000257948,ENSG00000257564,ENSG00000257165,ENSG00000257879,ENSG00000258084,ENSG00000258220
chr12	78458063	78458274	12:78458063-78458274	ENSG00000257948,ENSG00000257564,ENSG00000257165,ENSG00000257879,ENSG00000258084,ENSG00000258220
chr12	78470680	78471026	12:78470680-78471026	ENSG00000257165,ENSG00000257879,ENSG00000258084,ENSG00000258220
chr12	78476753	78477477	12:78476753-78477477	ENSG00000257948,ENSG00000257564,ENSG00000257165,ENSG00000257879,ENSG00000258084,ENSG00000258220
chr12	78863910	78865274	12:78863910-78865274	ENSG00000067715,ENSG00000257948,ENSG00000257564
chr12	78977283	78977988	12:78977283-78977988	ENSG00000257191,ENSG00000067715,ENSG00000257948,ENSG00000257564,ENSG00000257165
chr12	78978326	78978748	12:78978326-78978748	ENSG00000067715
chr12	79019917	79020600	12:79019917-79020600	ENSG00000257191,ENSG00000257948,ENSG00000257564,ENSG00000257165
chr12	79056703	79057163	12:79056703-79057163	ENSG00000257191,ENSG00000067715,ENSG00000257948
chr12	79183927	79184446	12:79183927-79184446	ENSG00000257948
chr12	79191469	79191797	12:79191469-79191797	ENSG00000257948,ENSG00000257564,ENSG00000257165
chr12	79200040	79200281	12:79200040-79200281	-
chr12	79226947	79227528	12:79226947-79227528	ENSG00000257429,ENSG00000257786,ENSG00000257604,ENSG00000257191,ENSG00000257948,ENSG00000257564,ENSG00000257165,ENSG00000258220,ENSG00000258066
chr12	79233165	79233860	12:79233165-79233860	ENSG00000257604,ENSG00000257948,ENSG00000257564,ENSG00000257165,ENSG00000258220
chr12	79347842	79348165	12:79347842-79348165	-
chr12	79360125	79360586	12:79360125-79360586	ENSG00000257786,ENSG00000257604,ENSG00000257894,ENSG00000257948,ENSG00000257564,ENSG00000258220
chr12	79371431	79371715	12:79371431-79371715	-
chr12	79407866	79408418	12:79407866-79408418	ENSG00000257956,ENSG00000257604,ENSG00000221788,ENSG00000257894
chr12	79415693	79415908	12:79415693-79415908	ENSG00000257604,ENSG00000221788,ENSG00000257894
chr12	79444075	79444540	12:79444075-79444540	ENSG00000257604,ENSG00000221788,ENSG00000257894
chr12	79547989	79548247	12:79547989-79548247	ENSG00000257956,ENSG00000257474,ENSG00000257604,ENSG00000257894
chr12	79566570	79567030	12:79566570-79567030	ENSG00000257956
chr12	79567293	79567522	12:79567293-79567522	ENSG00000257956
chr12	79662183	79662790	12:79662183-79662790	ENSG00000258048,ENSG00000177425,ENSG00000257956
chr12	79689490	79691627	12:79689490-79691627	ENSG00000258048,ENSG00000177425,ENSG00000257956
chr12	79710983	79711253	12:79710983-79711253	ENSG00000258048,ENSG00000177425
chr12	79732602	79732854	12:79732602-79732854	ENSG00000258048,ENSG00000177425,ENSG00000257956,ENSG00000257604
chr12	79742502	79742781	12:79742502-79742781	ENSG00000257956
chr12	79766929	79767267	12:79766929-79767267	ENSG00000277130
chr12	79784433	79784842	12:79784433-79784842	ENSG00000258044,ENSG00000277130,ENSG00000058272
chr12	79841428	79842079	12:79841428-79842079	ENSG00000258044,ENSG00000277130
chr12	79848433	79848660	12:79848433-79848660	ENSG00000271496,ENSG00000258044,ENSG00000277130
chr12	79872920	79873549	12:79872920-79873549	ENSG00000271496,ENSG00000201942,ENSG00000258044,ENSG00000277130,ENSG00000058272
chr12	79883306	79883766	12:79883306-79883766	ENSG00000271496,ENSG00000201942,ENSG00000258044,ENSG00000277130
chr12	79895568	79895932	12:79895568-79895932	ENSG00000271496,ENSG00000258044,ENSG00000277130,ENSG00000058272
chr12	79918340	79918905	12:79918340-79918905	ENSG00000258044,ENSG00000277130,ENSG00000058272
chr12	79927876	79928387	12:79927876-79928387	ENSG00000271496,ENSG00000257557,ENSG00000258044,ENSG00000277130,ENSG00000058272
chr12	79934492	79935765	12:79934492-79935765	ENSG00000238842,ENSG00000271496,ENSG00000257557,ENSG00000258044,ENSG00000277130,ENSG00000058272
chr12	80040052	80040836	12:80040052-80040836	ENSG00000238842,ENSG00000239473,ENSG00000271496,ENSG00000258044,ENSG00000277130
chr12	80099331	80099550	12:80099331-80099550	ENSG00000230291,ENSG00000165899,ENSG00000238842
chr12	80101145	80101642	12:80101145-80101642	ENSG00000230291,ENSG00000165899,ENSG00000238842,ENSG00000271496
chr12	80186547	80187172	12:80186547-80187172	ENSG00000238842,ENSG00000271496,ENSG00000258044,ENSG00000277130,ENSG00000257956,ENSG00000257604
chr12	80187702	80188237	12:80187702-80188237	ENSG00000238842,ENSG00000271496,ENSG00000258044,ENSG00000277130,ENSG00000257956
chr12	80195095	80195689	12:80195095-80195689	ENSG00000271496
chr12	80206027	80206729	12:80206027-80206729	ENSG00000257786,ENSG00000238842,ENSG00000271496
chr12	80217099	80217677	12:80217099-80217677	ENSG00000238842,ENSG00000271496
chr12	80222391	80222753	12:80222391-80222753	-
chr12	80226403	80226746	12:80226403-80226746	-
chr12	80257576	80257962	12:80257576-80257962	-
chr12	80269948	80270379	12:80269948-80270379	-
chr12	80275239	80275697	12:80275239-80275697	-
chr12	80305933	80306147	12:80305933-80306147	-
chr12	80313350	80313561	12:80313350-80313561	-
chr12	80347575	80348089	12:80347575-80348089	ENSG00000257786,ENSG00000222880,ENSG00000165899
chr12	80355904	80356572	12:80355904-80356572	ENSG00000257429,ENSG00000257786,ENSG00000222880,ENSG00000165899
chr12	80400388	80401134	12:80400388-80401134	ENSG00000257429,ENSG00000257786,ENSG00000139304
chr12	80412347	80412784	12:80412347-80412784	ENSG00000257429,ENSG00000139304
chr12	80415312	80415935	12:80415312-80415935	ENSG00000257467,ENSG00000207763,ENSG00000257429,ENSG00000257786,ENSG00000139304
chr12	80433974	80434346	12:80433974-80434346	ENSG00000257429,ENSG00000257786,ENSG00000139304
chr12	80708102	80708999	12:80708102-80708999	ENSG00000258215,ENSG00000207763,ENSG00000111049,ENSG00000111046,ENSG00000257429,ENSG00000257786
chr12	80714010	80714491	12:80714010-80714491	ENSG00000111049,ENSG00000111046,ENSG00000257429,ENSG00000257786
chr12	80716805	80717136	12:80716805-80717136	ENSG00000111049,ENSG00000111046,ENSG00000257429,ENSG00000257786
chr12	80762063	80762462	12:80762063-80762462	ENSG00000257741
chr12	80763759	80764238	12:80763759-80764238	ENSG00000257741,ENSG00000257429
chr12	80778050	80778549	12:80778050-80778549	ENSG00000257467,ENSG00000258215,ENSG00000207763,ENSG00000257741,ENSG00000257429,ENSG00000257786
chr12	80936409	80937729	12:80936409-80937729	ENSG00000111058,ENSG00000208022,ENSG00000258215,ENSG00000207763,ENSG00000111052
chr12	80946539	80947009	12:80946539-80947009	ENSG00000111058,ENSG00000208022,ENSG00000258215,ENSG00000207763,ENSG00000111052
chr12	80979775	80980645	12:80979775-80980645	ENSG00000257467,ENSG00000265227,ENSG00000258215,ENSG00000207763,ENSG00000257786
chr12	80988710	80989371	12:80988710-80989371	ENSG00000258162,ENSG00000257467,ENSG00000265227,ENSG00000258215,ENSG00000207763,ENSG00000257429,ENSG00000257786
chr12	81077511	81078559	12:81077511-81078559	ENSG00000257467,ENSG00000265227,ENSG00000111058,ENSG00000258215,ENSG00000207763
chr12	81128892	81129386	12:81128892-81129386	ENSG00000257467,ENSG00000265227,ENSG00000258026,ENSG00000111058,ENSG00000258215,ENSG00000207763
chr12	81451120	81451569	12:81451120-81451569	ENSG00000258375,ENSG00000258162,ENSG00000257467,ENSG00000139220
chr12	81520413	81520803	12:81520413-81520803	ENSG00000258375,ENSG00000258162,ENSG00000257467,ENSG00000139220
chr12	81611019	81611287	12:81611019-81611287	ENSG00000258375,ENSG00000258162
chr12	81627536	81627816	12:81627536-81627816	ENSG00000258375,ENSG00000258162,ENSG00000257467
chr12	81644340	81644786	12:81644340-81644786	ENSG00000258375,ENSG00000258162
chr12	81646082	81646333	12:81646082-81646333	-
chr12	81668490	81668858	12:81668490-81668858	ENSG00000258375,ENSG00000258162,ENSG00000257467,ENSG00000139220
chr12	81687129	81687339	12:81687129-81687339	ENSG00000139220
chr12	81720910	81721199	12:81720910-81721199	-
chr12	81758557	81759817	12:81758557-81759817	ENSG00000139220
chr12	81796864	81797322	12:81796864-81797322	ENSG00000258162,ENSG00000139220
chr12	81807963	81808331	12:81807963-81808331	-
chr12	81810255	81810588	12:81810255-81810588	-
chr12	81839637	81839949	12:81839637-81839949	ENSG00000258162
chr12	81859316	81860040	12:81859316-81860040	ENSG00000257875,ENSG00000257609,ENSG00000258375,ENSG00000258162,ENSG00000257467
chr12	81874729	81875180	12:81874729-81875180	ENSG00000257609
chr12	81942457	81943225	12:81942457-81943225	ENSG00000258170,ENSG00000257875,ENSG00000257747,ENSG00000258375
chr12	81949581	81950331	12:81949581-81950331	ENSG00000257875,ENSG00000257747
chr12	81992441	81993065	12:81992441-81993065	ENSG00000257875,ENSG00000258193
chr12	82030203	82030514	12:82030203-82030514	-
chr12	82327049	82327347	12:82327049-82327347	ENSG00000257875
chr12	82358170	82359318	12:82358170-82359318	ENSG00000257875,ENSG00000127720,ENSG00000133773
chr12	82378148	82378467	12:82378148-82378467	ENSG00000258170,ENSG00000257875,ENSG00000127720
chr12	82527136	82527459	12:82527136-82527459	ENSG00000257431,ENSG00000257837,ENSG00000258170,ENSG00000257875
chr12	82685785	82687837	12:82685785-82687837	ENSG00000179104,ENSG00000286043,ENSG00000257875
chr12	82781334	82781815	12:82781334-82781815	ENSG00000257296,ENSG00000258358,ENSG00000221148,ENSG00000257729,ENSG00000285191,ENSG00000257124,ENSG00000179104,ENSG00000286043,ENSG00000257431,ENSG00000257837,ENSG00000258170,ENSG00000257875
chr12	82831989	82832568	12:82831989-82832568	ENSG00000221148,ENSG00000257729,ENSG00000285191,ENSG00000257124,ENSG00000257431,ENSG00000257837,ENSG00000258170,ENSG00000257875
chr12	82966298	82966591	12:82966298-82966591	ENSG00000257124
chr12	83004706	83005021	12:83004706-83005021	ENSG00000257124,ENSG00000258170,ENSG00000257875
chr12	83015537	83016742	12:83015537-83016742	ENSG00000257124,ENSG00000258338,ENSG00000252220,ENSG00000258170,ENSG00000257875
chr12	83052871	83053310	12:83052871-83053310	ENSG00000221148,ENSG00000257729,ENSG00000285191,ENSG00000257124,ENSG00000258338,ENSG00000257431,ENSG00000257837,ENSG00000258170,ENSG00000257875
chr12	83150750	83151264	12:83150750-83151264	ENSG00000221148,ENSG00000257729,ENSG00000285191,ENSG00000257124,ENSG00000258338,ENSG00000213270,ENSG00000257837,ENSG00000258170,ENSG00000257875
chr12	83223942	83224445	12:83223942-83224445	ENSG00000221148,ENSG00000257729,ENSG00000285191,ENSG00000257124,ENSG00000258338,ENSG00000257837,ENSG00000258170,ENSG00000257875
chr12	83389215	83389714	12:83389215-83389714	ENSG00000221148,ENSG00000257729,ENSG00000285191,ENSG00000257124,ENSG00000257431,ENSG00000257837,ENSG00000258170,ENSG00000257875
chr12	83823617	83824093	12:83823617-83824093	ENSG00000257296,ENSG00000221148,ENSG00000257729,ENSG00000285191,ENSG00000257124,ENSG00000257875
chr12	83826250	83826508	12:83826250-83826508	ENSG00000257296,ENSG00000221148,ENSG00000257729,ENSG00000285191,ENSG00000257124
chr12	84503076	84503611	12:84503076-84503611	ENSG00000257296,ENSG00000258358,ENSG00000221148,ENSG00000257729,ENSG00000285191,ENSG00000257124,ENSG00000257431,ENSG00000258170,ENSG00000257875
chr12	84508402	84509246	12:84508402-84509246	ENSG00000258073,ENSG00000257296,ENSG00000258358,ENSG00000221148,ENSG00000257729,ENSG00000285191,ENSG00000257124,ENSG00000257431,ENSG00000257837,ENSG00000258170,ENSG00000257875
chr12	84843532	84843797	12:84843532-84843797	ENSG00000258073,ENSG00000257296
chr12	84874295	84874998	12:84874295-84874998	ENSG00000258073,ENSG00000072041
chr12	84911414	84912072	12:84911414-84912072	ENSG00000258073,ENSG00000072041
chr12	84912496	84913190	12:84912496-84913190	ENSG00000258073,ENSG00000072041
chr12	85036091	85036866	12:85036091-85036866	ENSG00000133640,ENSG00000231738,ENSG00000258073
chr12	85041559	85042032	12:85041559-85042032	ENSG00000133640,ENSG00000231738
chr12	85043225	85043677	12:85043225-85043677	ENSG00000133640,ENSG00000231738
chr12	85060874	85061501	12:85060874-85061501	ENSG00000231738,ENSG00000258073
chr12	85067992	85068217	12:85067992-85068217	ENSG00000258073
chr12	85076750	85077277	12:85076750-85077277	ENSG00000258073,ENSG00000221148
chr12	85156833	85157390	12:85156833-85157390	ENSG00000133640
chr12	85266143	85267046	12:85266143-85267046	ENSG00000258185,ENSG00000257897,ENSG00000258815,ENSG00000180318,ENSG00000258073,ENSG00000257296,ENSG00000221148
chr12	85273336	85273944	12:85273336-85273944	ENSG00000258815,ENSG00000180318
chr12	85275340	85275697	12:85275340-85275697	ENSG00000258815,ENSG00000180318
chr12	85278573	85278967	12:85278573-85278967	ENSG00000258815,ENSG00000180318
chr12	85279395	85279754	12:85279395-85279754	ENSG00000258815,ENSG00000180318
chr12	85280290	85280837	12:85280290-85280837	ENSG00000258815,ENSG00000180318
chr12	85301175	85301406	12:85301175-85301406	ENSG00000258815
chr12	85424452	85425129	12:85424452-85425129	ENSG00000257897,ENSG00000258815
chr12	85448344	85448823	12:85448344-85448823	ENSG00000258815
chr12	85468609	85470047	12:85468609-85470047	ENSG00000258185,ENSG00000257897,ENSG00000258815
chr12	85477337	85477588	12:85477337-85477588	-
chr12	85509913	85510563	12:85509913-85510563	ENSG00000258185,ENSG00000257897,ENSG00000257855
chr12	85527285	85527584	12:85527285-85527584	ENSG00000257897,ENSG00000257855
chr12	85530056	85530498	12:85530056-85530498	ENSG00000258185,ENSG00000257855
chr12	85550662	85551283	12:85550662-85551283	ENSG00000257855
chr12	85575648	85576132	12:85575648-85576132	ENSG00000257855
chr12	85580355	85581015	12:85580355-85581015	ENSG00000258185,ENSG00000257897,ENSG00000257855
chr12	85603470	85604240	12:85603470-85604240	ENSG00000258185,ENSG00000257897,ENSG00000258206,ENSG00000257855,ENSG00000258073,ENSG00000257296
chr12	85626160	85626970	12:85626160-85626970	ENSG00000280049,ENSG00000258185,ENSG00000257897,ENSG00000258206,ENSG00000257855,ENSG00000258073,ENSG00000257296,ENSG00000221148
chr12	85632348	85632809	12:85632348-85632809	-
```
