## Supplementary material for "Cell type-specific epigenetic regulatory circuitry of coronary artery disease loci": HSC_ATAC_c7_hg38_EnhancerInteractions.bed (part 3 of 10)

```
chr12	85662055	85662700	12:85662055-85662700	ENSG00000240721,ENSG00000258128,ENSG00000258185,ENSG00000257897,ENSG00000258206,ENSG00000257855,ENSG00000258073,ENSG00000257296,ENSG00000221148
chr12	85676668	85677042	12:85676668-85677042	ENSG00000257897
chr12	85795642	85796054	12:85795642-85796054	ENSG00000257897,ENSG00000258206
chr12	85805575	85806163	12:85805575-85806163	ENSG00000280049,ENSG00000258185,ENSG00000257897,ENSG00000198774,ENSG00000258206,ENSG00000258073
chr12	85821180	85821780	12:85821180-85821780	ENSG00000280049,ENSG00000258185,ENSG00000257897,ENSG00000198774,ENSG00000258206,ENSG00000258073,ENSG00000285191
chr12	85830928	85831492	12:85830928-85831492	ENSG00000198774
chr12	85835815	85836845	12:85835815-85836845	ENSG00000198774,ENSG00000258206
chr12	85867002	85867641	12:85867002-85867641	ENSG00000257897,ENSG00000133636,ENSG00000258206,ENSG00000257855
chr12	85874027	85874592	12:85874027-85874592	ENSG00000133636
chr12	85878306	85878819	12:85878306-85878819	ENSG00000133636
chr12	85923712	85924020	12:85923712-85924020	ENSG00000257897
chr12	85944130	85944398	12:85944130-85944398	ENSG00000257897,ENSG00000258178
chr12	85951975	85952257	12:85951975-85952257	ENSG00000258185,ENSG00000257897,ENSG00000258178
chr12	86264515	86264962	12:86264515-86264962	ENSG00000182050
chr12	87136162	87136784	12:87136162-87136784	ENSG00000240721,ENSG00000258179,ENSG00000257940,ENSG00000257912,ENSG00000258128,ENSG00000258173,ENSG00000257648,ENSG00000258205,ENSG00000242850,ENSG00000280049,ENSG00000258185,ENSG00000257897
chr12	87310043	87310504	12:87310043-87310504	ENSG00000240721,ENSG00000258179,ENSG00000257940,ENSG00000257912,ENSG00000258128,ENSG00000258173,ENSG00000257648,ENSG00000258205,ENSG00000242850,ENSG00000280049,ENSG00000258185
chr12	87311144	87311648	12:87311144-87311648	ENSG00000240721,ENSG00000257940,ENSG00000257912,ENSG00000258128,ENSG00000258173,ENSG00000257648,ENSG00000258205,ENSG00000242850,ENSG00000280049,ENSG00000258185
chr12	87661606	87662641	12:87661606-87662641	ENSG00000240721,ENSG00000258179,ENSG00000257940,ENSG00000257912,ENSG00000258128,ENSG00000258173,ENSG00000257648,ENSG00000258205,ENSG00000242850,ENSG00000280049,ENSG00000258185
chr12	87667591	87667855	12:87667591-87667855	ENSG00000258179,ENSG00000257940,ENSG00000257912,ENSG00000258128,ENSG00000258173,ENSG00000257648,ENSG00000258205,ENSG00000280049,ENSG00000258185
chr12	87848348	87848729	12:87848348-87848729	ENSG00000240721,ENSG00000258179,ENSG00000257940,ENSG00000257912,ENSG00000258128,ENSG00000258173,ENSG00000257648,ENSG00000258205,ENSG00000280049,ENSG00000258185
chr12	87995542	87996060	12:87995542-87996060	ENSG00000165805,ENSG00000240721,ENSG00000258179,ENSG00000257940,ENSG00000257912,ENSG00000258128,ENSG00000258173,ENSG00000257648,ENSG00000258205,ENSG00000280049,ENSG00000258185
chr12	88035223	88036020	12:88035223-88036020	ENSG00000252747,ENSG00000133641,ENSG00000165805,ENSG00000240721
chr12	88052648	88052943	12:88052648-88052943	ENSG00000257752,ENSG00000252747,ENSG00000198707,ENSG00000165805
chr12	88062483	88062933	12:88062483-88062933	ENSG00000257752,ENSG00000252747,ENSG00000198707,ENSG00000165805
chr12	88141635	88142727	12:88141635-88142727	ENSG00000139324,ENSG00000198707
chr12	88391499	88392190	12:88391499-88392190	ENSG00000278011
chr12	88401070	88401746	12:88401070-88401746	ENSG00000278011
chr12	88433994	88434835	12:88433994-88434835	ENSG00000278011,ENSG00000199245
chr12	88572935	88573631	12:88572935-88573631	ENSG00000278011,ENSG00000252850,ENSG00000281333,ENSG00000049130
chr12	88579249	88579750	12:88579249-88579750	ENSG00000278011,ENSG00000252850,ENSG00000281333,ENSG00000049130
chr12	88580067	88580965	12:88580067-88580965	ENSG00000278011,ENSG00000252850,ENSG00000281333,ENSG00000049130
chr12	88633544	88633955	12:88633544-88633955	ENSG00000278011
chr12	88715720	88716134	12:88715720-88716134	ENSG00000278011
chr12	88944242	88944723	12:88944242-88944723	ENSG00000278011
chr12	88946479	88946950	12:88946479-88946950	-
chr12	88960367	88960969	12:88960367-88960969	ENSG00000278011
chr12	88970056	88970297	12:88970056-88970297	-
chr12	88993553	88994045	12:88993553-88994045	-
chr12	88998425	88998727	12:88998425-88998727	ENSG00000278011
chr12	89017258	89017591	12:89017258-89017591	ENSG00000270344,ENSG00000259075,ENSG00000139323,ENSG00000257629,ENSG00000246363
chr12	89019437	89019993	12:89019437-89019993	ENSG00000270344,ENSG00000257594,ENSG00000259075,ENSG00000139323,ENSG00000257629,ENSG00000246363
chr12	89040123	89040783	12:89040123-89040783	ENSG00000271327,ENSG00000257629
chr12	89041197	89041401	12:89041197-89041401	ENSG00000257629
chr12	89051023	89051491	12:89051023-89051491	ENSG00000259075,ENSG00000139323,ENSG00000271327,ENSG00000257629
chr12	89083442	89083899	12:89083442-89083899	-
chr12	89117284	89118023	12:89117284-89118023	-
chr12	89136117	89136471	12:89136117-89136471	-
chr12	89156998	89157263	12:89156998-89157263	-
chr12	89162570	89163202	12:89162570-89163202	ENSG00000271259,ENSG00000271327
chr12	89166545	89166884	12:89166545-89166884	-
chr12	89173048	89173574	12:89173048-89173574	-
chr12	89176603	89176985	12:89176603-89176985	-
chr12	89180103	89180325	12:89180103-89180325	-
chr12	89222694	89223009	12:89222694-89223009	-
chr12	89244699	89245602	12:89244699-89245602	-
chr12	89250147	89250922	12:89250147-89250922	ENSG00000271259,ENSG00000271327,ENSG00000257820,ENSG00000238302
chr12	89255674	89255992	12:89255674-89255992	-
chr12	89266681	89268141	12:89266681-89268141	ENSG00000271259,ENSG00000271327,ENSG00000257820,ENSG00000238302
chr12	89273699	89273902	12:89273699-89273902	ENSG00000238302
chr12	89280816	89281321	12:89280816-89281321	ENSG00000271327,ENSG00000257820,ENSG00000238302
chr12	89309677	89310242	12:89309677-89310242	ENSG00000271259,ENSG00000257820,ENSG00000246363
chr12	89333875	89334324	12:89333875-89334324	ENSG00000271259,ENSG00000271327,ENSG00000286608,ENSG00000274021,ENSG00000139318,ENSG00000257820
chr12	89345989	89347187	12:89345989-89347187	ENSG00000271259,ENSG00000271327,ENSG00000286608,ENSG00000274021,ENSG00000139318,ENSG00000257820
chr12	89352019	89352970	12:89352019-89352970	ENSG00000271259,ENSG00000271327,ENSG00000286608,ENSG00000274021,ENSG00000139318
chr12	89353365	89354794	12:89353365-89354794	ENSG00000271259,ENSG00000271327,ENSG00000286608,ENSG00000274021,ENSG00000139318
chr12	89389999	89390559	12:89389999-89390559	ENSG00000271259,ENSG00000271327
chr12	89453530	89453990	12:89453530-89453990	ENSG00000271259,ENSG00000271327,ENSG00000257629
chr12	89461360	89462350	12:89461360-89462350	ENSG00000270344,ENSG00000257594,ENSG00000259075,ENSG00000139323,ENSG00000271259,ENSG00000271327,ENSG00000257629,ENSG00000246363
chr12	89468653	89469233	12:89468653-89469233	ENSG00000270344,ENSG00000257594,ENSG00000259075,ENSG00000139323,ENSG00000257629
chr12	89470700	89471189	12:89470700-89471189	ENSG00000270344,ENSG00000257594,ENSG00000259075,ENSG00000226982,ENSG00000139323
chr12	89493615	89494092	12:89493615-89494092	ENSG00000270344,ENSG00000257594,ENSG00000259075,ENSG00000226982,ENSG00000139323
chr12	89513231	89513661	12:89513231-89513661	ENSG00000270344,ENSG00000257594,ENSG00000226982
chr12	89524471	89525344	12:89524471-89525344	ENSG00000270344,ENSG00000257594,ENSG00000259075,ENSG00000226982,ENSG00000139323
chr12	89525635	89526329	12:89525635-89526329	ENSG00000270344,ENSG00000257594,ENSG00000259075,ENSG00000139323
chr12	89542859	89543380	12:89542859-89543380	ENSG00000258302,ENSG00000279939
chr12	89544695	89545414	12:89544695-89545414	ENSG00000258302,ENSG00000279939
chr12	89574512	89575053	12:89574512-89575053	ENSG00000258302
chr12	89583124	89583533	12:89583124-89583533	ENSG00000258302
chr12	89586304	89586535	12:89586304-89586535	ENSG00000258302
chr12	89598410	89598697	12:89598410-89598697	ENSG00000070961
chr12	89614502	89614751	12:89614502-89614751	ENSG00000070961
chr12	89621665	89622035	12:89621665-89622035	ENSG00000070961
chr12	89631005	89631287	12:89631005-89631287	ENSG00000070961
chr12	89648443	89648829	12:89648443-89648829	ENSG00000070961
chr12	89657209	89657644	12:89657209-89657644	ENSG00000070961
chr12	89663528	89664652	12:89663528-89664652	ENSG00000070961
chr12	89697194	89697634	12:89697194-89697634	ENSG00000271614
chr12	89708478	89710128	12:89708478-89710128	ENSG00000258216,ENSG00000271614,ENSG00000070961
chr12	89733452	89734260	12:89733452-89734260	ENSG00000252823,ENSG00000257480,ENSG00000252207,ENSG00000271614
chr12	89756554	89757274	12:89756554-89757274	ENSG00000252823,ENSG00000257480,ENSG00000271614
chr12	89783322	89783932	12:89783322-89783932	-
chr12	89801087	89801897	12:89801087-89801897	ENSG00000257787,ENSG00000288102,ENSG00000257995,ENSG00000286021
chr12	89825568	89826107	12:89825568-89826107	ENSG00000258302
chr12	89831394	89831792	12:89831394-89831792	-
chr12	89856326	89856948	12:89856326-89856948	ENSG00000286021
chr12	89862858	89863126	12:89862858-89863126	-
chr12	89863641	89864291	12:89863641-89864291	-
chr12	89873568	89874104	12:89873568-89874104	ENSG00000258216
chr12	89880643	89881111	12:89880643-89881111	ENSG00000258216
chr12	89881940	89882332	12:89881940-89882332	ENSG00000258216
chr12	89918314	89918878	12:89918314-89918878	ENSG00000258290,ENSG00000258216
chr12	89927141	89927600	12:89927141-89927600	ENSG00000257725,ENSG00000258290,ENSG00000258216
chr12	89935823	89936256	12:89935823-89936256	ENSG00000257725,ENSG00000258290
chr12	89947503	89948393	12:89947503-89948393	ENSG00000257725
chr12	89949831	89950278	12:89949831-89950278	ENSG00000257725
chr12	89962701	89962997	12:89962701-89962997	-
chr12	89992365	89992686	12:89992365-89992686	-
chr12	90013359	90013676	12:90013359-90013676	-
chr12	90076838	90077494	12:90076838-90077494	ENSG00000257995
chr12	90091073	90092017	12:90091073-90092017	ENSG00000257194
chr12	90094414	90094974	12:90094414-90094974	-
chr12	90098147	90098377	12:90098147-90098377	ENSG00000257194
chr12	90103018	90103466	12:90103018-90103466	ENSG00000257194
chr12	90181305	90181532	12:90181305-90181532	ENSG00000257995
chr12	90198891	90199506	12:90198891-90199506	ENSG00000257787,ENSG00000288102,ENSG00000257995,ENSG00000286021
chr12	90216683	90217211	12:90216683-90217211	ENSG00000257995,ENSG00000286021
chr12	90236542	90237274	12:90236542-90237274	ENSG00000257787,ENSG00000288102,ENSG00000257995,ENSG00000286021
chr12	90246524	90247199	12:90246524-90247199	ENSG00000257995,ENSG00000286021
chr12	90253265	90254154	12:90253265-90254154	ENSG00000257787,ENSG00000288102,ENSG00000257995,ENSG00000286021,ENSG00000258183
chr12	90280773	90280987	12:90280773-90280987	ENSG00000258183
chr12	90292238	90292712	12:90292238-90292712	ENSG00000258183
chr12	90299239	90299573	12:90299239-90299573	ENSG00000258183
chr12	90854171	90854492	12:90854171-90854492	ENSG00000257787,ENSG00000288102,ENSG00000257995,ENSG00000286021
chr12	90858314	90858543	12:90858314-90858543	ENSG00000257787,ENSG00000288102,ENSG00000286021
chr12	90912879	90913203	12:90912879-90913203	ENSG00000196243,ENSG00000257787,ENSG00000288102
chr12	90938372	90938847	12:90938372-90938847	-
chr12	90940882	90941144	12:90940882-90941144	ENSG00000197651
chr12	90945015	90945308	12:90945015-90945308	ENSG00000197651
chr12	90959478	90959867	12:90959478-90959867	ENSG00000197651
chr12	90978127	90978640	12:90978127-90978640	ENSG00000011465,ENSG00000139330,ENSG00000083782
chr12	91023445	91023662	12:91023445-91023662	ENSG00000139330,ENSG00000083782
chr12	91033159	91033700	12:91033159-91033700	ENSG00000139330,ENSG00000083782
chr12	91044193	91044559	12:91044193-91044559	ENSG00000139330,ENSG00000083782
chr12	91093398	91093692	12:91093398-91093692	ENSG00000139329,ENSG00000139330,ENSG00000083782
chr12	91094155	91094446	12:91094155-91094446	ENSG00000139330
chr12	91105806	91106192	12:91105806-91106192	ENSG00000139329,ENSG00000139330
chr12	91109161	91109479	12:91109161-91109479	ENSG00000139329
chr12	91178169	91178561	12:91178169-91178561	ENSG00000011465
chr12	91189695	91190017	12:91189695-91190017	ENSG00000258148,ENSG00000011465
chr12	91308345	91308691	12:91308345-91308691	-
chr12	91326423	91326691	12:91326423-91326691	ENSG00000258100,ENSG00000011465
chr12	91355299	91355826	12:91355299-91355826	ENSG00000286049,ENSG00000258100,ENSG00000011465
chr12	91364400	91364788	12:91364400-91364788	ENSG00000258100
chr12	91370018	91370481	12:91370018-91370481	-
chr12	91381336	91382450	12:91381336-91382450	ENSG00000286049
chr12	91400252	91400536	12:91400252-91400536	ENSG00000286049
chr12	91516305	91516958	12:91516305-91516958	ENSG00000286049
chr12	91538403	91538670	12:91538403-91538670	-
chr12	91577703	91578202	12:91577703-91578202	ENSG00000286049
chr12	91588995	91589463	12:91588995-91589463	-
chr12	91635113	91635445	12:91635113-91635445	ENSG00000277738,ENSG00000274647
chr12	91687256	91687957	12:91687256-91687957	ENSG00000258125,ENSG00000286049
chr12	91700921	91701165	12:91700921-91701165	-
chr12	91811649	91812341	12:91811649-91812341	ENSG00000133639,ENSG00000286907,ENSG00000257242,ENSG00000257863
chr12	91871877	91872148	12:91871877-91872148	ENSG00000257863,ENSG00000257893,ENSG00000258224
chr12	91876993	91877548	12:91876993-91877548	ENSG00000286907,ENSG00000257863,ENSG00000257893,ENSG00000258224
chr12	91952908	91953226	12:91952908-91953226	ENSG00000286907,ENSG00000257863
chr12	92030488	92031163	12:92030488-92031163	ENSG00000287714,ENSG00000286907,ENSG00000257242,ENSG00000257863
chr12	92034874	92035236	12:92034874-92035236	ENSG00000287714,ENSG00000286907
chr12	92105609	92106050	12:92105609-92106050	ENSG00000286907
chr12	92123894	92124760	12:92123894-92124760	ENSG00000133639,ENSG00000286907,ENSG00000257242,ENSG00000257863
chr12	92132300	92132592	12:92132300-92132592	ENSG00000133639,ENSG00000257242
chr12	92133971	92134455	12:92133971-92134455	ENSG00000245904,ENSG00000133639,ENSG00000286907,ENSG00000257242
chr12	92144858	92146587	12:92144858-92146587	ENSG00000239201,ENSG00000245904,ENSG00000133639,ENSG00000257242
chr12	92158736	92159404	12:92158736-92159404	ENSG00000199895,ENSG00000239201,ENSG00000245904,ENSG00000133639,ENSG00000257242
chr12	92185003	92185668	12:92185003-92185668	ENSG00000199895,ENSG00000239201,ENSG00000245904,ENSG00000133639,ENSG00000286907
chr12	92208481	92209093	12:92208481-92209093	ENSG00000199895,ENSG00000239201,ENSG00000245904,ENSG00000133639,ENSG00000286907
chr12	92297989	92298307	12:92297989-92298307	ENSG00000266923,ENSG00000257127,ENSG00000199895,ENSG00000286907
chr12	92340972	92341798	12:92340972-92341798	-
chr12	92356347	92356785	12:92356347-92356785	ENSG00000277851
chr12	92363461	92364356	12:92363461-92364356	ENSG00000266923,ENSG00000257127,ENSG00000277851
chr12	92403774	92404267	12:92403774-92404267	ENSG00000205056,ENSG00000266923,ENSG00000257127
chr12	92405825	92406110	12:92405825-92406110	ENSG00000266923,ENSG00000257127
chr12	92430959	92431699	12:92430959-92431699	ENSG00000205056,ENSG00000266923,ENSG00000257127,ENSG00000205057
chr12	92445764	92446131	12:92445764-92446131	ENSG00000205056,ENSG00000266923,ENSG00000257127
chr12	92478600	92479148	12:92478600-92479148	ENSG00000205056,ENSG00000266923,ENSG00000257127
chr12	92485568	92485964	12:92485568-92485964	ENSG00000205056
chr12	92502433	92502783	12:92502433-92502783	ENSG00000205056
chr12	92505437	92506011	12:92505437-92506011	ENSG00000205056
chr12	92539267	92539528	12:92539267-92539528	ENSG00000258262
chr12	92540494	92541523	12:92540494-92541523	ENSG00000258262,ENSG00000205056
chr12	92561629	92561941	12:92561629-92561941	-
chr12	92569872	92570802	12:92569872-92570802	ENSG00000245904,ENSG00000133639,ENSG00000286907,ENSG00000257242
chr12	92593928	92594375	12:92593928-92594375	-
chr12	92649882	92650230	12:92649882-92650230	-
chr12	92696361	92696704	12:92696361-92696704	ENSG00000187510
chr12	92769346	92769656	12:92769346-92769656	-
chr12	92785187	92785715	12:92785187-92785715	ENSG00000257345,ENSG00000202534,ENSG00000257195,ENSG00000102189
chr12	92863286	92863503	12:92863286-92863503	ENSG00000257195,ENSG00000258012
chr12	92908039	92908419	12:92908039-92908419	ENSG00000202534,ENSG00000257195,ENSG00000102189
chr12	92928490	92929805	12:92928490-92929805	ENSG00000202534,ENSG00000257195,ENSG00000102189
chr12	92942854	92943372	12:92942854-92943372	ENSG00000202534,ENSG00000257195,ENSG00000102189
chr12	92987252	92988342	12:92987252-92988342	ENSG00000173598,ENSG00000257252,ENSG00000257345,ENSG00000202534
chr12	93025604	93026024	12:93025604-93026024	ENSG00000173598,ENSG00000257252,ENSG00000201502,ENSG00000256393,ENSG00000270506,ENSG00000207365,ENSG00000257345
chr12	93095444	93095903	12:93095444-93095903	ENSG00000257746,ENSG00000256393,ENSG00000270506
chr12	93098154	93098536	12:93098154-93098536	ENSG00000257746,ENSG00000256393,ENSG00000270506
chr12	93113410	93114126	12:93113410-93114126	ENSG00000201502,ENSG00000257210,ENSG00000257746,ENSG00000256393,ENSG00000270506,ENSG00000257322,ENSG00000257345
chr12	93119548	93120045	12:93119548-93120045	ENSG00000257210,ENSG00000256393
chr12	93122855	93123182	12:93122855-93123182	ENSG00000257210,ENSG00000256393
chr12	93130439	93130692	12:93130439-93130692	ENSG00000257322
chr12	93135244	93135775	12:93135244-93135775	ENSG00000256393,ENSG00000257322
chr12	93149379	93149630	12:93149379-93149630	ENSG00000201502,ENSG00000258171,ENSG00000257322
chr12	93156102	93156483	12:93156102-93156483	ENSG00000258171
chr12	93184343	93185008	12:93184343-93185008	ENSG00000201502,ENSG00000258171,ENSG00000256393,ENSG00000257322
chr12	93243963	93244689	12:93243963-93244689	ENSG00000201502,ENSG00000256393
chr12	93316125	93316441	12:93316125-93316441	ENSG00000257512,ENSG00000201502
chr12	93317417	93317626	12:93317417-93317626	ENSG00000257512,ENSG00000201502
chr12	93363852	93364320	12:93363852-93364320	ENSG00000173598,ENSG00000257252,ENSG00000201502,ENSG00000256393,ENSG00000270506,ENSG00000257345
chr12	93377512	93378908	12:93377512-93378908	ENSG00000173598,ENSG00000257252
chr12	93399249	93399700	12:93399249-93399700	ENSG00000173598,ENSG00000257252,ENSG00000201502,ENSG00000256393,ENSG00000257345
chr12	93407206	93407442	12:93407206-93407442	ENSG00000177889
chr12	93413122	93413369	12:93413122-93413369	ENSG00000177889
chr12	93419545	93419909	12:93419545-93419909	ENSG00000177889,ENSG00000257345
chr12	93434249	93434662	12:93434249-93434662	ENSG00000177889
chr12	93441396	93442583	12:93441396-93442583	ENSG00000198015,ENSG00000200011,ENSG00000177889
chr12	93460019	93460272	12:93460019-93460272	ENSG00000198015,ENSG00000200011
chr12	93467221	93467979	12:93467221-93467979	ENSG00000198015,ENSG00000200011,ENSG00000177889
chr12	93493955	93494591	12:93493955-93494591	ENSG00000243015,ENSG00000198015
chr12	93503010	93503440	12:93503010-93503440	ENSG00000243015,ENSG00000198015
chr12	93507098	93507627	12:93507098-93507627	ENSG00000243015,ENSG00000198015
chr12	93530205	93530914	12:93530205-93530914	ENSG00000186076,ENSG00000258271,ENSG00000243015
chr12	93536725	93537042	12:93536725-93537042	-
chr12	93541571	93542089	12:93541571-93542089	-
chr12	93564106	93564588	12:93564106-93564588	ENSG00000120833,ENSG00000246985
chr12	93569506	93572028	12:93569506-93572028	ENSG00000120833,ENSG00000246985
chr12	93585353	93585558	12:93585353-93585558	ENSG00000120833,ENSG00000246985
chr12	93587638	93587956	12:93587638-93587956	ENSG00000186076,ENSG00000120833,ENSG00000246985
chr12	93591372	93591874	12:93591372-93591874	ENSG00000186076,ENSG00000120833,ENSG00000246985
chr12	93593881	93594351	12:93593881-93594351	ENSG00000186076,ENSG00000120833,ENSG00000246985
chr12	93603750	93604298	12:93603750-93604298	ENSG00000186076,ENSG00000120833,ENSG00000246985
chr12	93616740	93617058	12:93616740-93617058	ENSG00000186076
chr12	93677069	93678029	12:93677069-93678029	ENSG00000169372,ENSG00000186076,ENSG00000120833,ENSG00000246985
chr12	93712967	93713570	12:93712967-93713570	ENSG00000186076
chr12	93733253	93733879	12:93733253-93733879	ENSG00000258274,ENSG00000169372,ENSG00000186076
chr12	93741749	93742855	12:93741749-93742855	ENSG00000258274,ENSG00000120833,ENSG00000246985
chr12	93758901	93759396	12:93758901-93759396	-
chr12	93767325	93768062	12:93767325-93768062	ENSG00000271382,ENSG00000257283,ENSG00000258303,ENSG00000264978,ENSG00000186076,ENSG00000120833,ENSG00000246985
chr12	93773126	93773447	12:93773126-93773447	ENSG00000271382,ENSG00000257283,ENSG00000258303,ENSG00000264978
chr12	93778264	93778481	12:93778264-93778481	-
chr12	93784081	93785465	12:93784081-93785465	ENSG00000258303,ENSG00000264978
chr12	93796864	93797187	12:93796864-93797187	ENSG00000258303,ENSG00000264978
chr12	93802666	93802950	12:93802666-93802950	-
chr12	93803414	93803786	12:93803414-93803786	ENSG00000271382,ENSG00000257283,ENSG00000258303,ENSG00000264978
chr12	93804857	93805109	12:93804857-93805109	-
chr12	93810895	93811364	12:93810895-93811364	ENSG00000258303,ENSG00000264978,ENSG00000169372
chr12	93818577	93819185	12:93818577-93819185	ENSG00000258303,ENSG00000264978,ENSG00000169372
chr12	93823638	93824300	12:93823638-93824300	ENSG00000258303,ENSG00000264978,ENSG00000169372
chr12	93848757	93849233	12:93848757-93849233	ENSG00000258303,ENSG00000264978,ENSG00000169372
chr12	93851431	93851681	12:93851431-93851681	ENSG00000271382,ENSG00000257283,ENSG00000258303,ENSG00000264978,ENSG00000169372
chr12	93894407	93895244	12:93894407-93895244	ENSG00000271382,ENSG00000257283,ENSG00000258303,ENSG00000264978
chr12	93968853	93969222	12:93968853-93969222	ENSG00000271382,ENSG00000257283
chr12	93970145	93970455	12:93970145-93970455	ENSG00000271382,ENSG00000257283
chr12	93982923	93983417	12:93982923-93983417	ENSG00000271382,ENSG00000257283
chr12	94012606	94012964	12:94012606-94012964	ENSG00000223126,ENSG00000271382,ENSG00000257283
chr12	94039889	94040648	12:94039889-94040648	ENSG00000271382,ENSG00000257283,ENSG00000186076
chr12	94047890	94048166	12:94047890-94048166	-
chr12	94078083	94078471	12:94078083-94078471	-
chr12	94089729	94090491	12:94089729-94090491	ENSG00000271382,ENSG00000257283,ENSG00000186076
chr12	94099699	94100667	12:94099699-94100667	ENSG00000120833,ENSG00000246985,ENSG00000243015
chr12	94101985	94102638	12:94101985-94102638	-
chr12	94112217	94112479	12:94112217-94112479	-
chr12	94123964	94124239	12:94123964-94124239	-
chr12	94127195	94127843	12:94127195-94127843	ENSG00000258357,ENSG00000244091,ENSG00000257360
chr12	94134024	94134450	12:94134024-94134450	ENSG00000258357,ENSG00000244091,ENSG00000257360
chr12	94147983	94150040	12:94147983-94150040	ENSG00000136040,ENSG00000257360
chr12	94150504	94150907	12:94150504-94150907	ENSG00000136040
chr12	94157885	94158580	12:94157885-94158580	ENSG00000258357,ENSG00000244091,ENSG00000244391,ENSG00000258365,ENSG00000258172,ENSG00000136040,ENSG00000257360
chr12	94164808	94165275	12:94164808-94165275	-
chr12	94168221	94168567	12:94168221-94168567	-
chr12	94173644	94174121	12:94173644-94174121	ENSG00000258035
chr12	94174571	94174956	12:94174571-94174956	ENSG00000244391,ENSG00000258035
chr12	94180543	94181026	12:94180543-94181026	ENSG00000258035
chr12	94185345	94185833	12:94185345-94185833	ENSG00000258035
chr12	94204821	94205083	12:94204821-94205083	-
chr12	94207759	94208444	12:94207759-94208444	ENSG00000244391,ENSG00000258365,ENSG00000258172
chr12	94240146	94240456	12:94240146-94240456	ENSG00000244391,ENSG00000258365,ENSG00000258172,ENSG00000136040
chr12	94244684	94245186	12:94244684-94245186	ENSG00000244391,ENSG00000258365,ENSG00000258172,ENSG00000136040
chr12	94262360	94262834	12:94262360-94262834	ENSG00000258365,ENSG00000258172,ENSG00000287237,ENSG00000136040
chr12	94263567	94263776	12:94263567-94263776	ENSG00000258365,ENSG00000258172,ENSG00000287237,ENSG00000136040
chr12	94266413	94266739	12:94266413-94266739	ENSG00000258365,ENSG00000258172,ENSG00000287237,ENSG00000136040
chr12	94267636	94267874	12:94267636-94267874	ENSG00000258365,ENSG00000258172,ENSG00000287237,ENSG00000136040
chr12	94333350	94333983	12:94333350-94333983	ENSG00000244391,ENSG00000173588,ENSG00000258365
chr12	94415178	94415642	12:94415178-94415642	ENSG00000213250,ENSG00000244391,ENSG00000173588
chr12	94435395	94436218	12:94435395-94436218	ENSG00000258357,ENSG00000244091,ENSG00000257400,ENSG00000278916,ENSG00000213250,ENSG00000244391,ENSG00000173588,ENSG00000257360
chr12	94458966	94460534	12:94458966-94460534	ENSG00000244091,ENSG00000257400,ENSG00000278916,ENSG00000244391,ENSG00000173588
chr12	94488462	94488709	12:94488462-94488709	ENSG00000244091,ENSG00000257400
chr12	94532782	94533080	12:94532782-94533080	ENSG00000258357,ENSG00000244091,ENSG00000257400,ENSG00000278916,ENSG00000244391,ENSG00000258365,ENSG00000257360
chr12	94546114	94546656	12:94546114-94546656	ENSG00000257847,ENSG00000236349,ENSG00000258357,ENSG00000244091,ENSG00000257400
chr12	94560775	94561143	12:94560775-94561143	ENSG00000257847,ENSG00000283818,ENSG00000266099
chr12	94566387	94566828	12:94566387-94566828	ENSG00000257847,ENSG00000283818,ENSG00000266099
chr12	94621676	94622193	12:94621676-94622193	ENSG00000257847,ENSG00000057704
chr12	94643807	94644849	12:94643807-94644849	ENSG00000257847,ENSG00000057704
chr12	94649624	94650809	12:94649624-94650809	ENSG00000257847,ENSG00000057704
chr12	94675872	94676666	12:94675872-94676666	ENSG00000283998,ENSG00000216306,ENSG00000257847,ENSG00000057704
chr12	94682561	94683805	12:94682561-94683805	ENSG00000257847
chr12	94699854	94700304	12:94699854-94700304	ENSG00000283998,ENSG00000216306,ENSG00000257847
chr12	94725958	94726256	12:94725958-94726256	-
chr12	94768624	94769597	12:94768624-94769597	ENSG00000283998,ENSG00000216306,ENSG00000257847,ENSG00000244091
chr12	94778015	94778544	12:94778015-94778544	ENSG00000283998,ENSG00000216306
chr12	94783933	94784148	12:94783933-94784148	ENSG00000283998,ENSG00000216306
chr12	94792698	94793207	12:94792698-94793207	ENSG00000283998,ENSG00000216306
chr12	94872893	94874232	12:94872893-94874232	ENSG00000283998,ENSG00000216306
chr12	94875599	94876045	12:94875599-94876045	ENSG00000283998,ENSG00000216306
chr12	94943773	94944125	12:94943773-94944125	ENSG00000283998,ENSG00000216306
chr12	94954071	94954511	12:94954071-94954511	-
chr12	95003055	95004028	12:95003055-95004028	ENSG00000184752
chr12	95072759	95074011	12:95072759-95074011	ENSG00000257121,ENSG00000120798
chr12	95117021	95117540	12:95117021-95117540	ENSG00000265917,ENSG00000199172,ENSG00000212535,ENSG00000257666,ENSG00000202470,ENSG00000028203,ENSG00000237774,ENSG00000257121,ENSG00000180263
chr12	95132854	95133317	12:95132854-95133317	ENSG00000265917,ENSG00000199172,ENSG00000212535,ENSG00000257666,ENSG00000202470,ENSG00000028203,ENSG00000237774,ENSG00000257121,ENSG00000180263
chr12	95202782	95203324	12:95202782-95203324	ENSG00000257666,ENSG00000202470,ENSG00000028203,ENSG00000180263
chr12	95205592	95205956	12:95205592-95205956	ENSG00000265917,ENSG00000199172,ENSG00000212535,ENSG00000257666,ENSG00000202470,ENSG00000028203,ENSG00000257121,ENSG00000180263
chr12	95217132	95218458	12:95217132-95218458	ENSG00000265917,ENSG00000199172,ENSG00000212535,ENSG00000257666,ENSG00000202470,ENSG00000028203,ENSG00000257121,ENSG00000180263
chr12	95227807	95228124	12:95227807-95228124	ENSG00000265917,ENSG00000199172,ENSG00000212535,ENSG00000257666,ENSG00000202470,ENSG00000028203
chr12	95246377	95246956	12:95246377-95246956	ENSG00000265917,ENSG00000199172,ENSG00000212535,ENSG00000257666,ENSG00000202470,ENSG00000028203
chr12	95395811	95396030	12:95395811-95396030	ENSG00000258313,ENSG00000257943,ENSG00000265917,ENSG00000199172,ENSG00000202470
chr12	95428376	95428912	12:95428376-95428912	ENSG00000111142,ENSG00000241556,ENSG00000222544,ENSG00000258313,ENSG00000257943,ENSG00000265917,ENSG00000199172,ENSG00000212535,ENSG00000257666,ENSG00000202470,ENSG00000257121
chr12	95446546	95446945	12:95446546-95446945	ENSG00000241556,ENSG00000222544,ENSG00000258313,ENSG00000257943,ENSG00000265917,ENSG00000199172
chr12	95473344	95474599	12:95473344-95474599	ENSG00000111142,ENSG00000241556,ENSG00000222544,ENSG00000258313,ENSG00000265917,ENSG00000199172,ENSG00000212535,ENSG00000257666,ENSG00000202470
chr12	95480562	95480798	12:95480562-95480798	ENSG00000111142
chr12	95484396	95484687	12:95484396-95484687	ENSG00000111142,ENSG00000212535
chr12	95516692	95516971	12:95516692-95516971	ENSG00000265917,ENSG00000199172,ENSG00000257666,ENSG00000202470
chr12	95534160	95534804	12:95534160-95534804	ENSG00000136014,ENSG00000265917,ENSG00000199172,ENSG00000212535,ENSG00000257666,ENSG00000202470,ENSG00000257121
chr12	95547807	95549099	12:95547807-95549099	ENSG00000257150,ENSG00000136014
chr12	95561772	95562001	12:95561772-95562001	ENSG00000257150,ENSG00000136014
chr12	95566805	95567213	12:95566805-95567213	ENSG00000257150,ENSG00000136014,ENSG00000265917,ENSG00000199172,ENSG00000257121
chr12	95573882	95574411	12:95573882-95574411	ENSG00000257150
chr12	95623550	95623990	12:95623550-95623990	ENSG00000258292,ENSG00000212448,ENSG00000257150
chr12	95789524	95790848	12:95789524-95790848	ENSG00000258292,ENSG00000199506,ENSG00000074527
chr12	95791144	95791715	12:95791144-95791715	ENSG00000258292,ENSG00000199506,ENSG00000074527
chr12	95815756	95816066	12:95815756-95816066	ENSG00000258292
chr12	95849048	95849269	12:95849048-95849269	ENSG00000139343,ENSG00000258343
chr12	95851431	95852049	12:95851431-95852049	ENSG00000285030,ENSG00000139343,ENSG00000258343
chr12	95858508	95859757	12:95858508-95859757	ENSG00000285030,ENSG00000165972,ENSG00000139343,ENSG00000258343
chr12	95918452	95918790	12:95918452-95918790	ENSG00000257878,ENSG00000084110,ENSG00000139344,ENSG00000285030,ENSG00000165972
chr12	95942367	95943722	12:95942367-95943722	ENSG00000139344,ENSG00000285030,ENSG00000165972
chr12	95959220	95959552	12:95959220-95959552	ENSG00000139344,ENSG00000285030,ENSG00000165972
chr12	95963050	95963378	12:95963050-95963378	ENSG00000139344,ENSG00000285030
chr12	95989607	95989926	12:95989607-95989926	ENSG00000084110
chr12	95998598	95999126	12:95998598-95999126	ENSG00000257715,ENSG00000257878,ENSG00000084110,ENSG00000285030
chr12	96034685	96036193	12:96034685-96036193	ENSG00000257715,ENSG00000111144
chr12	96047513	96048285	12:96047513-96048285	ENSG00000257715,ENSG00000111144
chr12	96053918	96054388	12:96053918-96054388	ENSG00000258251,ENSG00000257715,ENSG00000111144
chr12	96061938	96062419	12:96061938-96062419	ENSG00000258251,ENSG00000257715
chr12	96070812	96071025	12:96070812-96071025	ENSG00000258251
chr12	96073166	96073494	12:96073166-96073494	ENSG00000258251
chr12	96073886	96074169	12:96073886-96074169	-
chr12	96078141	96078713	12:96078141-96078713	-
chr12	96094176	96094790	12:96094176-96094790	ENSG00000277062,ENSG00000285030
chr12	96103084	96103642	12:96103084-96103642	ENSG00000277062,ENSG00000257715
chr12	96108183	96108755	12:96108183-96108755	ENSG00000277062
chr12	96120784	96121729	12:96120784-96121729	-
chr12	96132778	96133273	12:96132778-96133273	-
chr12	96143454	96143762	12:96143454-96143762	-
chr12	96170266	96171006	12:96170266-96171006	ENSG00000111145,ENSG00000283422
chr12	96183558	96184249	12:96183558-96184249	ENSG00000111145,ENSG00000283422,ENSG00000257715
chr12	96186795	96187052	12:96186795-96187052	ENSG00000111145
chr12	96193953	96194702	12:96193953-96194702	ENSG00000111145
chr12	96195434	96196195	12:96195434-96196195	ENSG00000111145
chr12	96208752	96209126	12:96208752-96209126	-
chr12	96211983	96212475	12:96211983-96212475	ENSG00000258177,ENSG00000258251
chr12	96215093	96215495	12:96215093-96215495	ENSG00000258177,ENSG00000258251
chr12	96223856	96224473	12:96223856-96224473	ENSG00000287454,ENSG00000258177
chr12	96237492	96238048	12:96237492-96238048	ENSG00000287454,ENSG00000258177
chr12	96249463	96250236	12:96249463-96250236	ENSG00000287454,ENSG00000111145
chr12	96250656	96251064	12:96250656-96251064	ENSG00000111145
chr12	96257169	96257405	12:96257169-96257405	ENSG00000111145
chr12	96257631	96257991	12:96257631-96257991	ENSG00000111145
chr12	96258294	96258659	12:96258294-96258659	ENSG00000111145
chr12	96280440	96280797	12:96280440-96280797	ENSG00000059758
chr12	96288053	96288532	12:96288053-96288532	ENSG00000201435,ENSG00000059758
chr12	96294789	96295783	12:96294789-96295783	ENSG00000201435,ENSG00000059758
chr12	96304003	96304329	12:96304003-96304329	ENSG00000201435,ENSG00000059758
chr12	96307278	96307822	12:96307278-96307822	ENSG00000201435,ENSG00000059758
chr12	96315757	96316572	12:96315757-96316572	ENSG00000201435,ENSG00000059758
chr12	96327447	96327662	12:96327447-96327662	-
chr12	96343519	96343881	12:96343519-96343881	ENSG00000059758
chr12	96346718	96347377	12:96346718-96347377	-
chr12	96361018	96361379	12:96361018-96361379	-
chr12	96366352	96366591	12:96366352-96366591	-
chr12	96375908	96376443	12:96375908-96376443	ENSG00000257169,ENSG00000059758
chr12	96386702	96387262	12:96386702-96387262	ENSG00000257169,ENSG00000059758
chr12	96399146	96401456	12:96399146-96401456	ENSG00000059758
chr12	96409645	96410173	12:96409645-96410173	ENSG00000059758
chr12	96420166	96420542	12:96420166-96420542	ENSG00000252827
chr12	96425367	96425770	12:96425367-96425770	ENSG00000252827
chr12	96429075	96429344	12:96429075-96429344	ENSG00000252827
chr12	96434150	96434805	12:96434150-96434805	ENSG00000252827
chr12	96445739	96446619	12:96445739-96446619	ENSG00000188596,ENSG00000252827,ENSG00000258272
chr12	96485152	96485518	12:96485152-96485518	ENSG00000188596,ENSG00000258272
chr12	96489266	96489981	12:96489266-96489981	ENSG00000188596,ENSG00000258272
chr12	96500774	96501432	12:96500774-96501432	ENSG00000188596,ENSG00000258272
chr12	96510331	96510670	12:96510331-96510670	-
chr12	96516587	96517146	12:96516587-96517146	ENSG00000258251
chr12	96526053	96526545	12:96526053-96526545	-
chr12	96578306	96578963	12:96578306-96578963	ENSG00000263890,ENSG00000206899,ENSG00000257920,ENSG00000202368
chr12	96719965	96720752	12:96719965-96720752	ENSG00000257501,ENSG00000257157,ENSG00000277081,ENSG00000207586,ENSG00000279798,ENSG00000276398,ENSG00000278802,ENSG00000251844,ENSG00000274819,ENSG00000275971,ENSG00000273570,ENSG00000275231,ENSG00000274230,ENSG00000273942,ENSG00000221479,ENSG00000257920,ENSG00000202368
chr12	96864014	96864764	12:96864014-96864764	ENSG00000257501,ENSG00000277081,ENSG00000207586,ENSG00000279798,ENSG00000276398,ENSG00000278802,ENSG00000251844,ENSG00000274819,ENSG00000275971,ENSG00000275231,ENSG00000274230,ENSG00000273942,ENSG00000221479,ENSG00000257470,ENSG00000202368
chr12	96879354	96879959	12:96879354-96879959	ENSG00000258846
chr12	96889551	96889833	12:96889551-96889833	ENSG00000139350,ENSG00000258846
chr12	96906777	96908234	12:96906777-96908234	ENSG00000139350,ENSG00000258846
chr12	96985560	96986419	12:96985560-96986419	ENSG00000206899,ENSG00000257920,ENSG00000257470,ENSG00000258131,ENSG00000202368
chr12	96986873	96987226	12:96986873-96987226	ENSG00000257470,ENSG00000258131,ENSG00000202368
chr12	97004946	97005642	12:97004946-97005642	ENSG00000206899,ENSG00000257501,ENSG00000257157,ENSG00000277081,ENSG00000207586,ENSG00000279798,ENSG00000276398,ENSG00000278802,ENSG00000251844,ENSG00000274819,ENSG00000275971,ENSG00000273570,ENSG00000257920,ENSG00000257470,ENSG00000202368
chr12	97148902	97149377	12:97148902-97149377	ENSG00000258312,ENSG00000263890,ENSG00000257501,ENSG00000257157,ENSG00000277081,ENSG00000207586,ENSG00000279798,ENSG00000276398,ENSG00000278802,ENSG00000251844,ENSG00000274819,ENSG00000275971,ENSG00000273570,ENSG00000275231,ENSG00000274230,ENSG00000273942,ENSG00000221479,ENSG00000257920,ENSG00000286434,ENSG00000279190,ENSG00000257470
chr12	97308574	97309055	12:97308574-97309055	ENSG00000263890,ENSG00000206899,ENSG00000257501,ENSG00000257157,ENSG00000277081,ENSG00000207586,ENSG00000279798,ENSG00000276398,ENSG00000278802,ENSG00000251844,ENSG00000274819,ENSG00000275971,ENSG00000273570,ENSG00000275231,ENSG00000274230,ENSG00000273942,ENSG00000221479,ENSG00000257920,ENSG00000286434
chr12	97404232	97404961	12:97404232-97404961	ENSG00000263890,ENSG00000265861,ENSG00000206899,ENSG00000257501,ENSG00000257157,ENSG00000277081,ENSG00000207586,ENSG00000279798,ENSG00000276398,ENSG00000278802,ENSG00000251844,ENSG00000274819,ENSG00000275971,ENSG00000273570,ENSG00000275231,ENSG00000274230,ENSG00000273942,ENSG00000221479,ENSG00000255794,ENSG00000257920
chr12	97413844	97414119	12:97413844-97414119	ENSG00000257501,ENSG00000257157,ENSG00000277081,ENSG00000207586,ENSG00000279798,ENSG00000276398,ENSG00000278802,ENSG00000251844,ENSG00000274819,ENSG00000275971,ENSG00000273570,ENSG00000275231,ENSG00000274230,ENSG00000273942,ENSG00000221479,ENSG00000255794,ENSG00000257920
chr12	97465045	97465281	12:97465045-97465281	ENSG00000274819,ENSG00000275971,ENSG00000273570,ENSG00000275231,ENSG00000274230,ENSG00000273942,ENSG00000221479,ENSG00000255794
chr12	97960957	97961257	12:97960957-97961257	ENSG00000257580,ENSG00000258312,ENSG00000263890,ENSG00000265861,ENSG00000206899,ENSG00000257501,ENSG00000257157,ENSG00000277081,ENSG00000207586,ENSG00000279798,ENSG00000276398,ENSG00000278802,ENSG00000251844,ENSG00000274819,ENSG00000275971,ENSG00000273570,ENSG00000275231,ENSG00000274230,ENSG00000273942,ENSG00000221479
chr12	98188656	98188884	12:98188656-98188884	ENSG00000257580,ENSG00000258312,ENSG00000263890,ENSG00000265861,ENSG00000206899,ENSG00000257501,ENSG00000257157,ENSG00000277081,ENSG00000207586,ENSG00000279798,ENSG00000276398,ENSG00000278802,ENSG00000251844,ENSG00000273570,ENSG00000275231,ENSG00000274230,ENSG00000273942,ENSG00000221479
chr12	98373853	98374580	12:98373853-98374580	ENSG00000258039,ENSG00000202324,ENSG00000257580,ENSG00000258312,ENSG00000263890,ENSG00000265861,ENSG00000206899,ENSG00000257501,ENSG00000257157,ENSG00000277081,ENSG00000207586,ENSG00000279798,ENSG00000276398,ENSG00000278802,ENSG00000251844,ENSG00000274819,ENSG00000275971,ENSG00000273570
chr12	98397364	98397875	12:98397364-98397875	ENSG00000257580,ENSG00000258312,ENSG00000263890,ENSG00000265861,ENSG00000206899,ENSG00000257501,ENSG00000257157,ENSG00000277081,ENSG00000207586,ENSG00000279798,ENSG00000276398,ENSG00000278802,ENSG00000251844,ENSG00000274819,ENSG00000275971,ENSG00000275231,ENSG00000274230,ENSG00000273942,ENSG00000221479
chr12	98399587	98400129	12:98399587-98400129	ENSG00000257580,ENSG00000258312,ENSG00000257501,ENSG00000251844
chr12	98416931	98417285	12:98416931-98417285	ENSG00000286056,ENSG00000201296,ENSG00000257580
chr12	98418517	98419025	12:98418517-98419025	ENSG00000286056,ENSG00000201296
chr12	98424748	98425291	12:98424748-98425291	ENSG00000120802,ENSG00000257167,ENSG00000286056,ENSG00000201296,ENSG00000258312,ENSG00000206899,ENSG00000251844
chr12	98439783	98440516	12:98439783-98440516	ENSG00000258039,ENSG00000202324,ENSG00000227825,ENSG00000286056,ENSG00000201296,ENSG00000257580,ENSG00000258312,ENSG00000257501,ENSG00000257157,ENSG00000277081,ENSG00000207586,ENSG00000279798,ENSG00000276398,ENSG00000278802,ENSG00000251844,ENSG00000274819,ENSG00000275971,ENSG00000273570
chr12	98456618	98457354	12:98456618-98457354	ENSG00000258039,ENSG00000202324,ENSG00000227825,ENSG00000258312
chr12	98464229	98464492	12:98464229-98464492	ENSG00000227825
chr12	98490754	98491605	12:98490754-98491605	ENSG00000120802,ENSG00000257167,ENSG00000245017
chr12	98497143	98497538	12:98497143-98497538	ENSG00000120802,ENSG00000257167,ENSG00000245017
chr12	98502965	98504290	12:98502965-98504290	ENSG00000120802,ENSG00000257167,ENSG00000245017
chr12	98515157	98516657	12:98515157-98516657	ENSG00000120802,ENSG00000257167,ENSG00000245017
chr12	98532777	98533115	12:98532777-98533115	ENSG00000120802,ENSG00000257167
chr12	98566888	98567294	12:98566888-98567294	ENSG00000120868,ENSG00000166130,ENSG00000212443,ENSG00000075415,ENSG00000225185
chr12	98578831	98579078	12:98578831-98579078	ENSG00000225185
chr12	98593230	98594143	12:98593230-98594143	ENSG00000120868,ENSG00000166130,ENSG00000212443,ENSG00000075415,ENSG00000225185
chr12	98607203	98607741	12:98607203-98607741	ENSG00000120868,ENSG00000166130,ENSG00000212443,ENSG00000075415,ENSG00000225185
chr12	98618934	98619633	12:98618934-98619633	ENSG00000166130,ENSG00000212443,ENSG00000075415
chr12	98644242	98645656	12:98644242-98645656	ENSG00000120868,ENSG00000166130,ENSG00000212443,ENSG00000075415,ENSG00000225185
chr12	98653867	98654151	12:98653867-98654151	ENSG00000120868,ENSG00000166130
chr12	98656422	98656945	12:98656422-98656945	ENSG00000120868
chr12	98698792	98699153	12:98698792-98699153	ENSG00000180219,ENSG00000258039,ENSG00000202324,ENSG00000257458,ENSG00000258204,ENSG00000120868
chr12	98720072	98720285	12:98720072-98720285	ENSG00000257458,ENSG00000258204,ENSG00000120868
chr12	98725798	98726143	12:98725798-98726143	ENSG00000202324,ENSG00000257458,ENSG00000258204,ENSG00000120868
chr12	98743531	98743769	12:98743531-98743769	ENSG00000258204,ENSG00000185046
chr12	98745569	98746299	12:98745569-98746299	ENSG00000258039,ENSG00000202324,ENSG00000257458,ENSG00000258204,ENSG00000185046
chr12	98843123	98843809	12:98843123-98843809	ENSG00000180219,ENSG00000258039,ENSG00000202324,ENSG00000257458,ENSG00000258204,ENSG00000185046
chr12	98894588	98895628	12:98894588-98895628	ENSG00000258039,ENSG00000202324,ENSG00000257458,ENSG00000258204,ENSG00000185046
chr12	98998658	98999149	12:98998658-98999149	ENSG00000180219,ENSG00000258039,ENSG00000202324,ENSG00000257458,ENSG00000258204
chr12	99772531	99773000	12:99772531-99773000	ENSG00000280088,ENSG00000279148,ENSG00000214203,ENSG00000180219,ENSG00000258039,ENSG00000202324,ENSG00000185046
chr12	99983847	99985236	12:99983847-99985236	ENSG00000280088,ENSG00000279148,ENSG00000214203,ENSG00000287675,ENSG00000185046
chr12	100058657	100058927	12:100058657-100058927	ENSG00000280088,ENSG00000111647,ENSG00000279148,ENSG00000214203
chr12	100127977	100128746	12:100127977-100128746	ENSG00000221476,ENSG00000257489,ENSG00000257696,ENSG00000280088,ENSG00000111647,ENSG00000279148,ENSG00000214203
chr12	100141570	100143240	12:100141570-100143240	ENSG00000075089,ENSG00000221476,ENSG00000257489,ENSG00000257696,ENSG00000111647,ENSG00000279148
chr12	100154682	100155178	12:100154682-100155178	ENSG00000075089,ENSG00000221476,ENSG00000257489,ENSG00000266610,ENSG00000238105,ENSG00000257696,ENSG00000280088,ENSG00000111647,ENSG00000279148
chr12	100163613	100164554	12:100163613-100164554	ENSG00000075089,ENSG00000221476,ENSG00000257489,ENSG00000266610,ENSG00000238105,ENSG00000257696,ENSG00000280088,ENSG00000111647,ENSG00000279148,ENSG00000214203
chr12	100199326	100201063	12:100199326-100201063	ENSG00000136021,ENSG00000075089,ENSG00000221476,ENSG00000257489,ENSG00000257696,ENSG00000280088,ENSG00000111647,ENSG00000279148
chr12	100229199	100229551	12:100229199-100229551	ENSG00000221476
chr12	100234814	100235108	12:100234814-100235108	ENSG00000136021,ENSG00000075089,ENSG00000221476,ENSG00000280088,ENSG00000279148
chr12	100245551	100246128	12:100245551-100246128	ENSG00000206790,ENSG00000166153
chr12	100249927	100250252	12:100249927-100250252	ENSG00000136021,ENSG00000206790,ENSG00000166153
chr12	100266540	100267921	12:100266540-100267921	ENSG00000136021,ENSG00000206790,ENSG00000166153,ENSG00000075089
chr12	100348816	100349108	12:100348816-100349108	ENSG00000271177,ENSG00000179520,ENSG00000136021
chr12	100356783	100357355	12:100356783-100357355	ENSG00000271177,ENSG00000179520
chr12	100437288	100437887	12:100437288-100437887	ENSG00000271177,ENSG00000012504
chr12	100447231	100447757	12:100447231-100447757	ENSG00000207414,ENSG00000271177,ENSG00000012504,ENSG00000179520,ENSG00000279148,ENSG00000180219
chr12	100567198	100567726	12:100567198-100567726	ENSG00000257803,ENSG00000139354,ENSG00000271177,ENSG00000012504
chr12	100573366	100574560	12:100573366-100574560	ENSG00000257803,ENSG00000139354,ENSG00000271177,ENSG00000012504
chr12	100602992	100603277	12:100602992-100603277	ENSG00000257803,ENSG00000139354,ENSG00000271177
chr12	100608841	100609159	12:100608841-100609159	ENSG00000139354,ENSG00000271177
chr12	100610672	100610882	12:100610672-100610882	ENSG00000139354
chr12	100624455	100625295	12:100624455-100625295	ENSG00000207414,ENSG00000139354,ENSG00000271177,ENSG00000012504,ENSG00000180219
chr12	100668896	100669571	12:100668896-100669571	ENSG00000241744,ENSG00000207414,ENSG00000271177,ENSG00000012504,ENSG00000280088,ENSG00000279148
chr12	100675423	100675756	12:100675423-100675756	ENSG00000258033,ENSG00000271177
chr12	100699275	100699489	12:100699275-100699489	ENSG00000256870,ENSG00000271177
chr12	100716832	100717798	12:100716832-100717798	ENSG00000207414,ENSG00000151572
chr12	100741093	100741563	12:100741093-100741563	ENSG00000258033,ENSG00000257325
chr12	100827850	100828324	12:100827850-100828324	ENSG00000241744,ENSG00000207414,ENSG00000256870,ENSG00000258033,ENSG00000258007,ENSG00000257325,ENSG00000180219
chr12	100956570	100957362	12:100956570-100957362	ENSG00000241744,ENSG00000207414,ENSG00000256870,ENSG00000258033,ENSG00000258007,ENSG00000257325
chr12	100987698	100988365	12:100987698-100988365	ENSG00000241744,ENSG00000207414,ENSG00000256870,ENSG00000258033,ENSG00000258007,ENSG00000257325,ENSG00000151572,ENSG00000180219
chr12	101279425	101280485	12:101279425-101280485	ENSG00000206929,ENSG00000239413,ENSG00000120800,ENSG00000241744,ENSG00000207414,ENSG00000256870,ENSG00000258033,ENSG00000258007
chr12	101323472	101324074	12:101323472-101324074	ENSG00000120800,ENSG00000241744,ENSG00000207414,ENSG00000256870
chr12	101407158	101408710	12:101407158-101408710	ENSG00000166211,ENSG00000252366,ENSG00000202249,ENSG00000206929,ENSG00000239413,ENSG00000222890,ENSG00000257543,ENSG00000120805
chr12	101414291	101414738	12:101414291-101414738	ENSG00000166211,ENSG00000252366,ENSG00000202249,ENSG00000206929,ENSG00000239413,ENSG00000222890,ENSG00000257543,ENSG00000120805
chr12	101570035	101570466	12:101570035-101570466	ENSG00000196091,ENSG00000166211,ENSG00000252366,ENSG00000202249,ENSG00000206929,ENSG00000239413
chr12	101620542	101621224	12:101620542-101621224	ENSG00000257514,ENSG00000196091,ENSG00000166211,ENSG00000252366,ENSG00000202249,ENSG00000206929
chr12	101626746	101627020	12:101626746-101627020	ENSG00000257514,ENSG00000196091,ENSG00000252366,ENSG00000202249
chr12	101634678	101635064	12:101634678-101635064	ENSG00000257514,ENSG00000196091,ENSG00000166211,ENSG00000252366,ENSG00000202249,ENSG00000206929
chr12	101635603	101635930	12:101635603-101635930	ENSG00000257514,ENSG00000196091,ENSG00000166211,ENSG00000252366,ENSG00000202249,ENSG00000206929
chr12	101642274	101642709	12:101642274-101642709	ENSG00000257514,ENSG00000252366
chr12	101670066	101670483	12:101670066-101670483	ENSG00000274560,ENSG00000257514,ENSG00000196091,ENSG00000166211
chr12	101671445	101671928	12:101671445-101671928	ENSG00000139351,ENSG00000199933,ENSG00000111666,ENSG00000274560,ENSG00000257514,ENSG00000196091,ENSG00000166211,ENSG00000252366,ENSG00000202249,ENSG00000206929,ENSG00000239413
chr12	101696774	101698957	12:101696774-101698957	ENSG00000199933,ENSG00000111666,ENSG00000274560,ENSG00000166211
chr12	101707201	101707592	12:101707201-101707592	ENSG00000199933,ENSG00000111666,ENSG00000274560
chr12	101709776	101710012	12:101709776-101710012	ENSG00000199933,ENSG00000111666,ENSG00000274560
chr12	101715038	101715440	12:101715038-101715440	ENSG00000139351,ENSG00000199933,ENSG00000111666
chr12	101743765	101744110	12:101743765-101744110	ENSG00000139351,ENSG00000111666
chr12	101759560	101759890	12:101759560-101759890	ENSG00000222255,ENSG00000111670,ENSG00000139351,ENSG00000252366,ENSG00000202249,ENSG00000206929,ENSG00000239413
chr12	101763362	101763800	12:101763362-101763800	ENSG00000258230,ENSG00000222255,ENSG00000111670
chr12	101773694	101774002	12:101773694-101774002	ENSG00000223046,ENSG00000201168,ENSG00000258230,ENSG00000222255,ENSG00000111670
chr12	101777547	101777838	12:101777547-101777838	ENSG00000201168,ENSG00000258230
chr12	101780661	101781066	12:101780661-101781066	ENSG00000222932,ENSG00000201168,ENSG00000258230,ENSG00000222255,ENSG00000111670,ENSG00000252366
chr12	101783260	101783608	12:101783260-101783608	ENSG00000222932,ENSG00000201168,ENSG00000258230,ENSG00000111670
chr12	101793469	101793916	12:101793469-101793916	ENSG00000222932,ENSG00000201168,ENSG00000258230,ENSG00000111670,ENSG00000166211
chr12	101823906	101824278	12:101823906-101824278	ENSG00000222932,ENSG00000258230,ENSG00000111670,ENSG00000166211
chr12	101830288	101831374	12:101830288-101831374	ENSG00000223046,ENSG00000222932,ENSG00000201168,ENSG00000258230,ENSG00000222255,ENSG00000111670,ENSG00000166211,ENSG00000252366,ENSG00000202249,ENSG00000206929,ENSG00000239413
chr12	101839088	101839448	12:101839088-101839448	ENSG00000223046,ENSG00000258230,ENSG00000111670
chr12	101839740	101840206	12:101839740-101840206	ENSG00000223046,ENSG00000258230,ENSG00000111670,ENSG00000239413
chr12	101855063	101856039	12:101855063-101856039	ENSG00000136048,ENSG00000258153,ENSG00000252863,ENSG00000166211,ENSG00000252366,ENSG00000202249,ENSG00000206929,ENSG00000239413
chr12	101877020	101878625	12:101877020-101878625	ENSG00000136048,ENSG00000258153,ENSG00000252863
chr12	101891398	101892082	12:101891398-101892082	ENSG00000136048,ENSG00000258153,ENSG00000252863,ENSG00000166211,ENSG00000202249,ENSG00000206929
chr12	101902406	101903072	12:101902406-101903072	ENSG00000136048,ENSG00000166211
chr12	101917595	101918161	12:101917595-101918161	ENSG00000241917,ENSG00000257202,ENSG00000136048,ENSG00000252366
chr12	101925919	101926503	12:101925919-101926503	ENSG00000241917,ENSG00000257202,ENSG00000136048
chr12	101936111	101936531	12:101936111-101936531	ENSG00000241917,ENSG00000257202
chr12	101939888	101940212	12:101939888-101940212	ENSG00000241917
chr12	101957515	101957933	12:101957515-101957933	ENSG00000258288,ENSG00000258308
chr12	101967499	101967905	12:101967499-101967905	ENSG00000258288,ENSG00000258308
chr12	102010001	102010867	12:102010001-102010867	-
chr12	102050836	102051990	12:102050836-102051990	ENSG00000257222,ENSG00000120860
chr12	102061118	102062251	12:102061118-102062251	ENSG00000185480,ENSG00000075188,ENSG00000257222,ENSG00000120860
chr12	102095616	102095944	12:102095616-102095944	ENSG00000075188
chr12	102119722	102120551	12:102119722-102120551	ENSG00000185480,ENSG00000075188
chr12	102170042	102170371	12:102170042-102170371	ENSG00000283052,ENSG00000258142,ENSG00000264554,ENSG00000281344,ENSG00000183395
chr12	102174196	102174602	12:102174196-102174602	ENSG00000283052,ENSG00000258142,ENSG00000264554,ENSG00000281344,ENSG00000183395
chr12	102182586	102183159	12:102182586-102183159	ENSG00000283052,ENSG00000258142,ENSG00000264554,ENSG00000281344,ENSG00000183395,ENSG00000252366,ENSG00000202249,ENSG00000206929
chr12	102478807	102479036	12:102478807-102479036	ENSG00000017427,ENSG00000283052
chr12	102480249	102480911	12:102480249-102480911	ENSG00000017427,ENSG00000283052,ENSG00000258142
chr12	102484446	102484722	12:102484446-102484722	ENSG00000017427,ENSG00000283052
chr12	102501847	102502175	12:102501847-102502175	ENSG00000257254
chr12	102503230	102503558	12:102503230-102503558	ENSG00000257254,ENSG00000283052,ENSG00000258142,ENSG00000264554
chr12	102525488	102525726	12:102525488-102525726	ENSG00000257254
chr12	102536045	102536344	12:102536045-102536344	ENSG00000257254
chr12	102543279	102543714	12:102543279-102543714	ENSG00000257254,ENSG00000283052
chr12	102675766	102676176	12:102675766-102676176	ENSG00000257860,ENSG00000288092,ENSG00000283052,ENSG00000258142,ENSG00000264554
chr12	102702543	102702954	12:102702543-102702954	ENSG00000283052
chr12	102735192	102735629	12:102735192-102735629	ENSG00000257860,ENSG00000257703,ENSG00000288092,ENSG00000283052,ENSG00000258142,ENSG00000264554
chr12	102769484	102769990	12:102769484-102769990	ENSG00000257860,ENSG00000257703,ENSG00000288092,ENSG00000283052,ENSG00000258142,ENSG00000264554
chr12	102816981	102817271	12:102816981-102817271	ENSG00000258169
chr12	102824395	102824803	12:102824395-102824803	ENSG00000257860,ENSG00000257703,ENSG00000288092,ENSG00000258169
chr12	102879077	102879447	12:102879077-102879447	-
chr12	102883145	102883680	12:102883145-102883680	ENSG00000257762,ENSG00000257703,ENSG00000288092
chr12	102898905	102899213	12:102898905-102899213	ENSG00000257860,ENSG00000257703,ENSG00000288092
chr12	102917069	102917936	12:102917069-102917936	ENSG00000257860,ENSG00000257703,ENSG00000288092,ENSG00000171759
chr12	102948991	102949295	12:102948991-102949295	ENSG00000282964,ENSG00000171759
chr12	102950423	102950878	12:102950423-102950878	ENSG00000288092,ENSG00000139352,ENSG00000282964,ENSG00000171759
chr12	102951090	102951487	12:102951090-102951487	ENSG00000288092,ENSG00000139352,ENSG00000282964,ENSG00000171759
chr12	102957641	102958840	12:102957641-102958840	ENSG00000257703,ENSG00000288092,ENSG00000139352,ENSG00000282964,ENSG00000171759
chr12	102961988	102962292	12:102961988-102962292	ENSG00000257860,ENSG00000257703,ENSG00000288092,ENSG00000139352,ENSG00000282964,ENSG00000171759
chr12	102965450	102965772	12:102965450-102965772	ENSG00000257860,ENSG00000257703,ENSG00000288092,ENSG00000139352
chr12	103399946	103400320	12:103399946-103400320	ENSG00000257860,ENSG00000257703,ENSG00000288092
chr12	103441286	103442019	12:103441286-103442019	ENSG00000179088,ENSG00000257860,ENSG00000257703,ENSG00000288092
chr12	103455165	103455894	12:103455165-103455894	ENSG00000179088,ENSG00000257860,ENSG00000257703,ENSG00000288092
chr12	103495183	103496600	12:103495183-103496600	ENSG00000257994,ENSG00000257415,ENSG00000179088
chr12	103503866	103504194	12:103503866-103504194	ENSG00000257994,ENSG00000257415,ENSG00000179088
chr12	103519053	103519348	12:103519053-103519348	ENSG00000257994,ENSG00000257415
chr12	103540127	103540835	12:103540127-103540835	ENSG00000257762
chr12	103548597	103549052	12:103548597-103549052	ENSG00000257762,ENSG00000257703
chr12	103571308	103571630	12:103571308-103571630	ENSG00000212594,ENSG00000286197
chr12	103575214	103575924	12:103575214-103575924	ENSG00000212594,ENSG00000136011,ENSG00000286197
chr12	103626508	103626864	12:103626508-103626864	ENSG00000257681,ENSG00000257766,ENSG00000212594
chr12	103640240	103640927	12:103640240-103640927	ENSG00000257754,ENSG00000257681,ENSG00000257766,ENSG00000257737,ENSG00000212594,ENSG00000136011,ENSG00000257860,ENSG00000257703,ENSG00000288092
chr12	103659328	103659783	12:103659328-103659783	ENSG00000257681,ENSG00000257766,ENSG00000257737,ENSG00000212594
chr12	103680768	103681097	12:103680768-103681097	ENSG00000257681,ENSG00000257766
chr12	103751375	103752107	12:103751375-103752107	ENSG00000257681,ENSG00000136011
chr12	103794614	103795196	12:103794614-103795196	ENSG00000257754,ENSG00000111696,ENSG00000257681
chr12	103799764	103800121	12:103799764-103800121	ENSG00000257754,ENSG00000111696,ENSG00000257681
chr12	103832542	103832750	12:103832542-103832750	ENSG00000257327,ENSG00000257754,ENSG00000257681
chr12	103840728	103842294	12:103840728-103842294	ENSG00000257327,ENSG00000257754,ENSG00000111696,ENSG00000257681
chr12	103852780	103852993	12:103852780-103852993	ENSG00000257327,ENSG00000257754,ENSG00000257681
chr12	103870523	103870826	12:103870523-103870826	ENSG00000214198,ENSG00000257681
chr12	103880378	103880978	12:103880378-103880978	ENSG00000284503,ENSG00000166598,ENSG00000214198,ENSG00000257681
chr12	103884242	103884565	12:103884242-103884565	ENSG00000284503,ENSG00000166598,ENSG00000214198
chr12	103928951	103930668	12:103928951-103930668	ENSG00000284503,ENSG00000166598,ENSG00000214198
chr12	103956627	103957761	12:103956627-103957761	ENSG00000139372,ENSG00000204954,ENSG00000284503,ENSG00000166598,ENSG00000214198
chr12	103965486	103966353	12:103965486-103966353	ENSG00000216285,ENSG00000139372,ENSG00000204954,ENSG00000284503,ENSG00000166598,ENSG00000214198
chr12	104045306	104045518	12:104045306-104045518	ENSG00000216285,ENSG00000120820
chr12	104049862	104050587	12:104049862-104050587	ENSG00000111727,ENSG00000216285,ENSG00000120820
chr12	104057766	104057972	12:104057766-104057972	ENSG00000111727,ENSG00000216285,ENSG00000120820
chr12	104063816	104065155	12:104063816-104065155	ENSG00000199415,ENSG00000111727,ENSG00000216285,ENSG00000120820
chr12	104108918	104109585	12:104108918-104109585	ENSG00000286258,ENSG00000257193,ENSG00000199415,ENSG00000120837,ENSG00000111727,ENSG00000216285,ENSG00000139372,ENSG00000284503,ENSG00000166598,ENSG00000214198
chr12	104137264	104138650	12:104137264-104138650	ENSG00000286258,ENSG00000257193,ENSG00000199415,ENSG00000120837
chr12	104154253	104154729	12:104154253-104154729	ENSG00000286258,ENSG00000257193,ENSG00000199415,ENSG00000120837,ENSG00000216285
chr12	104201330	104201615	12:104201330-104201615	ENSG00000286258,ENSG00000257193
chr12	104207838	104208181	12:104207838-104208181	ENSG00000286258,ENSG00000257193
chr12	104215655	104216235	12:104215655-104216235	ENSG00000255150,ENSG00000213442,ENSG00000198431,ENSG00000286258,ENSG00000257193
chr12	104219477	104220268	12:104219477-104220268	ENSG00000198431
chr12	104276203	104276755	12:104276203-104276755	ENSG00000213442,ENSG00000257732,ENSG00000198431
chr12	104286612	104287445	12:104286612-104287445	ENSG00000255150,ENSG00000213442,ENSG00000257732,ENSG00000198431,ENSG00000286258
chr12	104288735	104289210	12:104288735-104289210	ENSG00000255150,ENSG00000213442,ENSG00000257732,ENSG00000198431
chr12	104303368	104304177	12:104303368-104304177	ENSG00000255150,ENSG00000213442,ENSG00000198431,ENSG00000286258
chr12	104358295	104358661	12:104358295-104358661	ENSG00000213442,ENSG00000198431,ENSG00000286258,ENSG00000257193
chr12	104372109	104372675	12:104372109-104372675	ENSG00000286410,ENSG00000222579,ENSG00000213442,ENSG00000286258,ENSG00000257193
chr12	104381773	104382279	12:104381773-104382279	ENSG00000286410,ENSG00000222579
chr12	104456431	104457588	12:104456431-104457588	ENSG00000171310
chr12	104462957	104463558	12:104462957-104463558	ENSG00000171310
chr12	104467588	104467803	12:104467588-104467803	-
chr12	104471421	104471692	12:104471421-104471692	-
chr12	104473321	104473673	12:104473321-104473673	-
chr12	104477867	104478697	12:104477867-104478697	ENSG00000171310
chr12	104485613	104486113	12:104485613-104486113	ENSG00000171310
chr12	104501843	104502085	12:104501843-104502085	-
chr12	104505350	104505579	12:104505350-104505579	ENSG00000258111
chr12	104510361	104510803	12:104510361-104510803	ENSG00000258111
chr12	104519127	104519736	12:104519127-104519736	ENSG00000258111
chr12	104526340	104526676	12:104526340-104526676	-
chr12	104546623	104547638	12:104546623-104547638	ENSG00000279176
chr12	104560784	104561336	12:104560784-104561336	ENSG00000279176
chr12	104569560	104570358	12:104569560-104570358	ENSG00000279176,ENSG00000171310
chr12	104575584	104575903	12:104575584-104575903	-
chr12	104576996	104577242	12:104576996-104577242	-
chr12	104598646	104599486	12:104598646-104599486	ENSG00000264295,ENSG00000171310
chr12	104604167	104604899	12:104604167-104604899	ENSG00000264295,ENSG00000171310
chr12	104628142	104628624	12:104628142-104628624	-
chr12	104637467	104637809	12:104637467-104637809	-
chr12	104643485	104644584	12:104643485-104644584	-
chr12	104649338	104649828	12:104649338-104649828	ENSG00000222579
chr12	104669939	104670484	12:104669939-104670484	ENSG00000286410,ENSG00000222579
chr12	104671727	104672004	12:104671727-104672004	-
chr12	104680269	104680819	12:104680269-104680819	-
chr12	104682812	104683213	12:104682812-104683213	-
chr12	104687683	104688246	12:104687683-104688246	ENSG00000222579
chr12	104689594	104689820	12:104689594-104689820	-
chr12	104695468	104696064	12:104695468-104696064	ENSG00000286410,ENSG00000222579
chr12	104699747	104700083	12:104699747-104700083	-
chr12	104720130	104721018	12:104720130-104721018	ENSG00000286410,ENSG00000222579
chr12	104728130	104728536	12:104728130-104728536	-
chr12	104740488	104741176	12:104740488-104741176	ENSG00000286410,ENSG00000222579
chr12	104750020	104750476	12:104750020-104750476	ENSG00000286410,ENSG00000222579
chr12	104764843	104765162	12:104764843-104765162	-
chr12	104865018	104865490	12:104865018-104865490	ENSG00000286410,ENSG00000222579
chr12	104876908	104877338	12:104876908-104877338	ENSG00000286410,ENSG00000222579
chr12	104930064	104930315	12:104930064-104930315	ENSG00000136052
chr12	104957668	104958880	12:104957668-104958880	ENSG00000257758,ENSG00000136052
chr12	104985978	104986897	12:104985978-104986897	ENSG00000151131,ENSG00000257758,ENSG00000136052
chr12	105033975	105034302	12:105033975-105034302	ENSG00000136010,ENSG00000257758
chr12	105053092	105053513	12:105053092-105053513	ENSG00000136010,ENSG00000257758
chr12	105083643	105084799	12:105083643-105084799	ENSG00000136051,ENSG00000136010
chr12	105099199	105099955	12:105099199-105099955	ENSG00000136051,ENSG00000136010
chr12	105107179	105108369	12:105107179-105108369	ENSG00000136051,ENSG00000136010
chr12	105225941	105226648	12:105225941-105226648	ENSG00000286903,ENSG00000235162,ENSG00000136044
chr12	105235656	105236599	12:105235656-105236599	ENSG00000286903,ENSG00000235162,ENSG00000136044
chr12	105256053	105256459	12:105256053-105256459	-
chr12	105330121	105331294	12:105330121-105331294	ENSG00000257642,ENSG00000235162
chr12	105383313	105383610	12:105383313-105383610	-
chr12	105393572	105393839	12:105393572-105393839	-
chr12	105409872	105410842	12:105409872-105410842	ENSG00000257611,ENSG00000257438,ENSG00000257890,ENSG00000257773,ENSG00000257859,ENSG00000286520
chr12	105420626	105420928	12:105420626-105420928	ENSG00000257611,ENSG00000257438,ENSG00000074590,ENSG00000257890,ENSG00000257773,ENSG00000257859,ENSG00000286520
chr12	105454824	105455096	12:105454824-105455096	ENSG00000257611,ENSG00000257438,ENSG00000257890,ENSG00000257773,ENSG00000286520
chr12	105500330	105501162	12:105500330-105501162	ENSG00000257611,ENSG00000257438,ENSG00000257890,ENSG00000257773,ENSG00000257859,ENSG00000286520
chr12	105569975	105570188	12:105569975-105570188	ENSG00000257611,ENSG00000257438,ENSG00000257890,ENSG00000257773,ENSG00000257859,ENSG00000286520
chr12	105587180	105587816	12:105587180-105587816	ENSG00000257611,ENSG00000257438,ENSG00000257890,ENSG00000257773,ENSG00000257859,ENSG00000286520
chr12	105764287	105764527	12:105764287-105764527	ENSG00000257438,ENSG00000257890,ENSG00000257773,ENSG00000257859,ENSG00000286520
chr12	105765602	105766053	12:105765602-105766053	ENSG00000257611,ENSG00000257438,ENSG00000257890,ENSG00000257773,ENSG00000257859,ENSG00000286520
chr12	105784081	105784715	12:105784081-105784715	ENSG00000257438,ENSG00000074590,ENSG00000257890,ENSG00000257773,ENSG00000257859,ENSG00000286520
chr12	105955136	105955476	12:105955136-105955476	ENSG00000257438,ENSG00000257890,ENSG00000257773,ENSG00000286520
chr12	106138069	106140098	12:106138069-106140098	ENSG00000257611,ENSG00000257438,ENSG00000074590,ENSG00000257890,ENSG00000257773,ENSG00000257859,ENSG00000286520
chr12	106149063	106149535	12:106149063-106149535	ENSG00000257611,ENSG00000257438,ENSG00000074590,ENSG00000257890,ENSG00000257773,ENSG00000257859,ENSG00000286520
chr12	106224094	106224396	12:106224094-106224396	ENSG00000238609,ENSG00000258355,ENSG00000257611,ENSG00000257438,ENSG00000257890,ENSG00000257773,ENSG00000257859,ENSG00000286520
chr12	106247169	106249295	12:106247169-106249295	ENSG00000166046,ENSG00000238609,ENSG00000277715,ENSG00000258355,ENSG00000136026
chr12	106268946	106269525	12:106268946-106269525	ENSG00000166046,ENSG00000238609,ENSG00000277715,ENSG00000258355,ENSG00000136026,ENSG00000257611
chr12	106284774	106285451	12:106284774-106285451	ENSG00000166046,ENSG00000238609,ENSG00000136026
chr12	106301745	106303623	12:106301745-106303623	ENSG00000166046,ENSG00000238609,ENSG00000258355,ENSG00000136026
chr12	106310241	106310540	12:106310241-106310540	ENSG00000166046,ENSG00000136026
chr12	106311224	106311505	12:106311224-106311505	ENSG00000166046,ENSG00000136026
chr12	106345741	106346104	12:106345741-106346104	ENSG00000013503,ENSG00000166046,ENSG00000136026
chr12	106357570	106358761	12:106357570-106358761	ENSG00000013503,ENSG00000166046,ENSG00000136026
chr12	106386164	106386378	12:106386164-106386378	ENSG00000287957,ENSG00000013503
chr12	106405619	106406108	12:106405619-106406108	ENSG00000287957,ENSG00000257918,ENSG00000257711,ENSG00000013503
chr12	106455150	106455532	12:106455150-106455532	ENSG00000287957,ENSG00000257918,ENSG00000257711
chr12	106585763	106586200	12:106585763-106586200	ENSG00000111783
chr12	106586952	106587510	12:106586952-106587510	ENSG00000111783
chr12	106760052	106760625	12:106760052-106760625	ENSG00000287957,ENSG00000111785,ENSG00000257918,ENSG00000257711,ENSG00000257545
chr12	106773821	106774940	12:106773821-106774940	ENSG00000111785,ENSG00000257918,ENSG00000257711,ENSG00000257545
chr12	106840121	106840760	12:106840121-106840760	ENSG00000287957,ENSG00000111785,ENSG00000257918,ENSG00000257711
chr12	106841709	106841964	12:106841709-106841964	ENSG00000287957,ENSG00000257918,ENSG00000257711
chr12	106903659	106903931	12:106903659-106903931	ENSG00000240631,ENSG00000257119,ENSG00000287957,ENSG00000257711
chr12	106910260	106910601	12:106910260-106910601	ENSG00000240631,ENSG00000257119,ENSG00000287957,ENSG00000257918,ENSG00000257711
chr12	106918892	106919184	12:106918892-106919184	ENSG00000240631,ENSG00000287957,ENSG00000257918,ENSG00000257711
chr12	106955183	106956337	12:106955183-106956337	ENSG00000120832,ENSG00000151135,ENSG00000260329
chr12	106986540	106987560	12:106986540-106987560	ENSG00000257548,ENSG00000008405,ENSG00000120832,ENSG00000151135,ENSG00000260329
chr12	107027504	107028015	12:107027504-107028015	ENSG00000257548,ENSG00000008405,ENSG00000120832,ENSG00000151135,ENSG00000260329
chr12	107079111	107079389	12:107079111-107079389	ENSG00000257548,ENSG00000008405
chr12	107080501	107080757	12:107080501-107080757	ENSG00000257548,ENSG00000008405
chr12	107092085	107092339	12:107092085-107092339	ENSG00000257548,ENSG00000008405
chr12	107092723	107094138	12:107092723-107094138	ENSG00000257548,ENSG00000008405,ENSG00000151135,ENSG00000260329
chr12	107126782	107127185	12:107126782-107127185	ENSG00000257579,ENSG00000286678
chr12	107131906	107132193	12:107131906-107132193	ENSG00000257579,ENSG00000257444,ENSG00000286678
chr12	107138823	107139364	12:107138823-107139364	ENSG00000222160,ENSG00000257579,ENSG00000257444,ENSG00000286678
chr12	107309005	107309451	12:107309005-107309451	ENSG00000257579,ENSG00000151136,ENSG00000257444,ENSG00000286678
chr12	107318101	107318828	12:107318101-107318828	ENSG00000151136,ENSG00000257444,ENSG00000286678
chr12	107319872	107320575	12:107319872-107320575	ENSG00000151136
chr12	107320997	107321297	12:107320997-107321297	ENSG00000151136
chr12	107322048	107322345	12:107322048-107322345	ENSG00000151136,ENSG00000257444
chr12	107328719	107329146	12:107328719-107329146	ENSG00000257579,ENSG00000151136,ENSG00000257444,ENSG00000286678
chr12	107351765	107352735	12:107351765-107352735	ENSG00000257444,ENSG00000286678
chr12	107372254	107372593	12:107372254-107372593	ENSG00000257579,ENSG00000200897,ENSG00000257444,ENSG00000286678
chr12	107374119	107374443	12:107374119-107374443	ENSG00000200897
chr12	107400988	107401497	12:107400988-107401497	ENSG00000257579,ENSG00000257444,ENSG00000286678
chr12	107402484	107402835	12:107402484-107402835	ENSG00000257444,ENSG00000286678
chr12	107492696	107493288	12:107492696-107493288	ENSG00000257579,ENSG00000222302,ENSG00000257444,ENSG00000286678
chr12	107515308	107515969	12:107515308-107515969	ENSG00000222160,ENSG00000257579,ENSG00000222302,ENSG00000257444,ENSG00000286678
chr12	107662542	107662791	12:107662542-107662791	ENSG00000222160,ENSG00000257579
chr12	107685307	107686201	12:107685307-107686201	ENSG00000240441,ENSG00000136045,ENSG00000222160
chr12	107732102	107732598	12:107732102-107732598	ENSG00000258136,ENSG00000240441
chr12	107736866	107737277	12:107736866-107737277	ENSG00000258136,ENSG00000110851,ENSG00000240441
chr12	107760603	107761721	12:107760603-107761721	ENSG00000187855,ENSG00000110851,ENSG00000240441
chr12	107775391	107775806	12:107775391-107775806	ENSG00000187855
chr12	107783804	107784491	12:107783804-107784491	ENSG00000187855,ENSG00000240441
chr12	107843270	107844694	12:107843270-107844694	ENSG00000257398
chr12	107864294	107864730	12:107864294-107864730	ENSG00000257398
chr12	107885044	107885408	12:107885044-107885408	ENSG00000258072,ENSG00000257426,ENSG00000257392,ENSG00000257951
chr12	107892083	107892393	12:107892083-107892393	ENSG00000258072,ENSG00000257426,ENSG00000257392,ENSG00000257951
chr12	107903257	107904139	12:107903257-107904139	ENSG00000257129,ENSG00000258072,ENSG00000257426
chr12	107906825	107907055	12:107906825-107907055	ENSG00000257129,ENSG00000258072
chr12	107912362	107913045	12:107912362-107913045	ENSG00000257129,ENSG00000258072,ENSG00000257426
chr12	107918193	107918612	12:107918193-107918612	ENSG00000257129
chr12	107929484	107929705	12:107929484-107929705	-
chr12	108047008	108047531	12:108047008-108047531	-
chr12	108119182	108119591	12:108119182-108119591	ENSG00000075035
chr12	108129238	108130087	12:108129238-108130087	ENSG00000075035
chr12	108234252	108234572	12:108234252-108234572	ENSG00000075035
chr12	108282538	108283218	12:108282538-108283218	ENSG00000257281
chr12	108305521	108305840	12:108305521-108305840	ENSG00000174600
chr12	108313518	108314280	12:108313518-108314280	ENSG00000174600
chr12	108339216	108339797	12:108339216-108339797	ENSG00000174600
chr12	108455807	108456065	12:108455807-108456065	ENSG00000247213,ENSG00000287202
chr12	108514816	108515610	12:108514816-108515610	ENSG00000198855,ENSG00000247213,ENSG00000075856,ENSG00000287202,ENSG00000136003
chr12	108560939	108561467	12:108560939-108561467	ENSG00000075856,ENSG00000136003
chr12	108562385	108562806	12:108562385-108562806	ENSG00000075856,ENSG00000136003
chr12	108564777	108565034	12:108564777-108565034	ENSG00000075856,ENSG00000287202,ENSG00000136003
chr12	108609530	108610033	12:108609530-108610033	ENSG00000136003,ENSG00000183160
chr12	108618026	108618535	12:108618026-108618535	ENSG00000075856,ENSG00000287202,ENSG00000136003,ENSG00000183160,ENSG00000110876,ENSG00000257221
chr12	108628540	108628765	12:108628540-108628765	ENSG00000110876,ENSG00000257221
chr12	108629902	108630164	12:108629902-108630164	ENSG00000110876,ENSG00000257221,ENSG00000284388
chr12	108633699	108634019	12:108633699-108634019	ENSG00000110876,ENSG00000257221,ENSG00000284388
chr12	108635457	108635906	12:108635457-108635906	ENSG00000110876,ENSG00000257221,ENSG00000284388
chr12	108641844	108642176	12:108641844-108642176	ENSG00000257221,ENSG00000284388
chr12	108646096	108646806	12:108646096-108646806	ENSG00000257221,ENSG00000284388,ENSG00000110880
chr12	108664784	108665114	12:108664784-108665114	ENSG00000110880,ENSG00000238457
chr12	108667355	108667700	12:108667355-108667700	ENSG00000110880,ENSG00000238457
chr12	108689693	108690253	12:108689693-108690253	ENSG00000110880,ENSG00000238457
chr12	108691410	108692140	12:108691410-108692140	ENSG00000110880
chr12	108696412	108696862	12:108696412-108696862	ENSG00000110880
chr12	108700089	108700500	12:108700089-108700500	ENSG00000110880
chr12	108714346	108714650	12:108714346-108714650	ENSG00000110880
chr12	108730356	108730630	12:108730356-108730630	ENSG00000110880,ENSG00000200060
chr12	108731303	108732195	12:108731303-108732195	ENSG00000110880,ENSG00000200060
chr12	108734411	108734682	12:108734411-108734682	ENSG00000110880,ENSG00000200060
chr12	108744158	108744906	12:108744158-108744906	ENSG00000200060
chr12	108768600	108769135	12:108768600-108769135	ENSG00000110880,ENSG00000200060,ENSG00000273499,ENSG00000280110
chr12	108773770	108774128	12:108773770-108774128	ENSG00000273499,ENSG00000280110
chr12	108803628	108803939	12:108803628-108803939	ENSG00000238457,ENSG00000084112
chr12	108822729	108823058	12:108822729-108823058	ENSG00000084112
chr12	108825553	108826245	12:108825553-108826245	ENSG00000084112,ENSG00000274598,ENSG00000207622
chr12	108838203	108838918	12:108838203-108838918	ENSG00000084112,ENSG00000274598,ENSG00000207622,ENSG00000110887
chr12	108850896	108851123	12:108850896-108851123	ENSG00000084112,ENSG00000207622,ENSG00000110887
chr12	108856446	108857995	12:108856446-108857995	ENSG00000084112,ENSG00000110887
chr12	108896375	108896783	12:108896375-108896783	ENSG00000110887
chr12	108905718	108906030	12:108905718-108906030	ENSG00000110887,ENSG00000201324
chr12	108907931	108908465	12:108907931-108908465	ENSG00000110887,ENSG00000201324
chr12	108914077	108914603	12:108914077-108914603	ENSG00000110887,ENSG00000201324
chr12	108930016	108930425	12:108930016-108930425	ENSG00000166111,ENSG00000201324
chr12	108939543	108939927	12:108939543-108939927	ENSG00000166111,ENSG00000201324
chr12	108951129	108951361	12:108951129-108951361	-
chr12	109020877	109021249	12:109020877-109021249	ENSG00000166111,ENSG00000279630,ENSG00000135093,ENSG00000256262
chr12	109052252	109053284	12:109052252-109053284	ENSG00000135093,ENSG00000256262,ENSG00000212138,ENSG00000189046
chr12	109093317	109093646	12:109093317-109093646	ENSG00000135093,ENSG00000189046,ENSG00000076248
chr12	109097701	109098748	12:109097701-109098748	ENSG00000189046,ENSG00000076248
chr12	109111052	109111838	12:109111052-109111838	ENSG00000076248,ENSG00000256139,ENSG00000076555
chr12	109115692	109116090	12:109115692-109116090	ENSG00000256139,ENSG00000076555
chr12	109154344	109155406	12:109154344-109155406	ENSG00000076555
chr12	109248950	109249484	12:109248950-109249484	ENSG00000076555
chr12	109291317	109292148	12:109291317-109292148	ENSG00000139445
chr12	109309767	109310659	12:109309767-109310659	ENSG00000139445
chr12	109358330	109358752	12:109358330-109358752	ENSG00000174527,ENSG00000256560
chr12	109378646	109379234	12:109378646-109379234	ENSG00000174527
chr12	109385403	109385762	12:109385403-109385762	-
chr12	109427969	109428390	12:109427969-109428390	ENSG00000174527,ENSG00000255655,ENSG00000110906,ENSG00000151148
chr12	109432889	109433240	12:109432889-109433240	ENSG00000174527,ENSG00000255655,ENSG00000110906,ENSG00000151148
chr12	109463058	109463459	12:109463058-109463459	ENSG00000174527,ENSG00000255655,ENSG00000110906,ENSG00000151148
chr12	109477139	109477922	12:109477139-109477922	ENSG00000174527,ENSG00000255655,ENSG00000110906,ENSG00000151148
chr12	109573171	109573999	12:109573171-109573999	ENSG00000139428,ENSG00000200274,ENSG00000110921
chr12	109595348	109595715	12:109595348-109595715	ENSG00000110921,ENSG00000200794,ENSG00000255650
chr12	109597839	109598111	12:109597839-109598111	-
chr12	109621726	109622323	12:109621726-109622323	ENSG00000200794
chr12	109639249	109639460	12:109639249-109639460	ENSG00000200794
chr12	109713438	109714566	12:109713438-109714566	ENSG00000139428,ENSG00000110921,ENSG00000200794,ENSG00000139438
chr12	109736621	109737016	12:109736621-109737016	ENSG00000200794,ENSG00000139438,ENSG00000255650
chr12	109760464	109760948	12:109760464-109760948	ENSG00000200794,ENSG00000255650,ENSG00000263510
chr12	109775365	109775688	12:109775365-109775688	ENSG00000200794,ENSG00000255650,ENSG00000263510
chr12	109797992	109798408	12:109797992-109798408	ENSG00000200794,ENSG00000111199,ENSG00000263510,ENSG00000256351,ENSG00000241413
chr12	109805356	109805691	12:109805356-109805691	ENSG00000111199,ENSG00000263510,ENSG00000256351,ENSG00000241413
chr12	109845225	109845690	12:109845225-109845690	ENSG00000111199,ENSG00000263510,ENSG00000256351,ENSG00000241413
chr12	109880167	109880840	12:109880167-109880840	ENSG00000111199,ENSG00000263510,ENSG00000139433,ENSG00000256351,ENSG00000241413,ENSG00000249094,ENSG00000139437
chr12	109899946	109900760	12:109899946-109900760	ENSG00000139433,ENSG00000256351,ENSG00000241413,ENSG00000249094,ENSG00000139437
chr12	109944852	109945311	12:109944852-109945311	ENSG00000139436,ENSG00000277299
chr12	109946540	109946908	12:109946540-109946908	ENSG00000139436,ENSG00000277299
chr12	109994586	109994820	12:109994586-109994820	ENSG00000139436,ENSG00000280426,ENSG00000076513
chr12	109995808	109996466	12:109995808-109996466	ENSG00000139436,ENSG00000280426,ENSG00000076513
chr12	109999036	109999527	12:109999036-109999527	ENSG00000139436,ENSG00000280426,ENSG00000076513,ENSG00000277595
chr12	110040353	110040804	12:110040353-110040804	ENSG00000076513,ENSG00000174456,ENSG00000277595,ENSG00000279360
chr12	110048240	110048911	12:110048240-110048911	ENSG00000280426,ENSG00000076513,ENSG00000174456,ENSG00000277595,ENSG00000279360
chr12	110060114	110060484	12:110060114-110060484	ENSG00000174456,ENSG00000277595,ENSG00000286220,ENSG00000279360
chr12	110073160	110073935	12:110073160-110073935	ENSG00000174456,ENSG00000286220,ENSG00000279360
chr12	110079484	110080111	12:110079484-110080111	ENSG00000174456,ENSG00000277595,ENSG00000286220,ENSG00000279360
chr12	110088315	110088518	12:110088315-110088518	-
chr12	110100176	110100780	12:110100176-110100780	ENSG00000122970,ENSG00000196510,ENSG00000258210,ENSG00000258011
chr12	110124052	110124842	12:110124052-110124842	ENSG00000122970
chr12	110250010	110250237	12:110250010-110250237	-
chr12	110267058	110267627	12:110267058-110267627	ENSG00000174437
chr12	110280509	110282142	12:110280509-110282142	ENSG00000174437
chr12	110316880	110317226	12:110316880-110317226	ENSG00000174437
chr12	110349494	110350142	12:110349494-110350142	ENSG00000174437,ENSG00000276956,ENSG00000196510
chr12	110354066	110354532	12:110354066-110354532	ENSG00000174437,ENSG00000276956,ENSG00000196510
chr12	110365400	110365847	12:110365400-110365847	ENSG00000276956,ENSG00000196510
chr12	110366658	110367216	12:110366658-110367216	ENSG00000276956,ENSG00000196510
chr12	110403254	110404130	12:110403254-110404130	ENSG00000196510
chr12	110431295	110431906	12:110431295-110431906	ENSG00000196510,ENSG00000258210,ENSG00000258011,ENSG00000111229
chr12	110449644	110450817	12:110449644-110450817	ENSG00000258210,ENSG00000111229,ENSG00000111231,ENSG00000241680,ENSG00000204856
chr12	110456626	110457036	12:110456626-110457036	ENSG00000258210,ENSG00000111229,ENSG00000111231,ENSG00000241680,ENSG00000204856
chr12	110468054	110469577	12:110468054-110469577	ENSG00000111229,ENSG00000111231,ENSG00000241680,ENSG00000204856,ENSG00000111237,ENSG00000278993,ENSG00000151164
chr12	110501609	110502380	12:110501609-110502380	ENSG00000111231,ENSG00000204856,ENSG00000111237,ENSG00000202335,ENSG00000278993,ENSG00000151164
chr12	110512448	110512677	12:110512448-110512677	ENSG00000111237,ENSG00000278993,ENSG00000151164
chr12	110552145	110552763	12:110552145-110552763	ENSG00000196850,ENSG00000263537
chr12	110582691	110583534	12:110582691-110583534	ENSG00000111237,ENSG00000278993,ENSG00000151164,ENSG00000196850
chr12	110590871	110591383	12:110590871-110591383	ENSG00000204856,ENSG00000111237,ENSG00000278993,ENSG00000151164,ENSG00000196850,ENSG00000263537
chr12	110605552	110606138	12:110605552-110606138	ENSG00000204852,ENSG00000263537
chr12	110613699	110614517	12:110613699-110614517	ENSG00000204852,ENSG00000263537
chr12	110661362	110661956	12:110661362-110661956	ENSG00000263537,ENSG00000122986
chr12	110677455	110678053	12:110677455-110678053	ENSG00000263537,ENSG00000122986
chr12	110688938	110690098	12:110688938-110690098	ENSG00000263537,ENSG00000122986
chr12	110698318	110698578	12:110698318-110698578	ENSG00000263537,ENSG00000122986
chr12	110742421	110743272	12:110742421-110743272	ENSG00000186298,ENSG00000279925
chr12	110826717	110827070	12:110826717-110827070	ENSG00000263537,ENSG00000257268,ENSG00000241286
chr12	110830190	110830518	12:110830190-110830518	ENSG00000257268,ENSG00000241286,ENSG00000173093
chr12	110846676	110847237	12:110846676-110847237	ENSG00000241286,ENSG00000173093
chr12	110860835	110861339	12:110860835-110861339	ENSG00000241286,ENSG00000173093,ENSG00000111245,ENSG00000258240
chr12	110887899	110888415	12:110887899-110888415	ENSG00000111245,ENSG00000185847
chr12	110894308	110894835	12:110894308-110894835	ENSG00000111245,ENSG00000185847,ENSG00000258240
chr12	110895309	110895607	12:110895309-110895607	ENSG00000111245,ENSG00000185847,ENSG00000258240
chr12	110980199	110980492	12:110980199-110980492	ENSG00000111245,ENSG00000185847,ENSG00000258240
chr12	111033488	111033798	12:111033488-111033798	ENSG00000258240,ENSG00000111249
chr12	111056798	111057418	12:111056798-111057418	ENSG00000258240
chr12	111099145	111099461	12:111099145-111099461	ENSG00000111249
chr12	111112454	111112676	12:111112454-111112676	-
chr12	111150961	111151219	12:111150961-111151219	-
chr12	111170494	111170876	12:111170494-111170876	ENSG00000111245,ENSG00000185847,ENSG00000258240
chr12	111178163	111178374	12:111178163-111178374	ENSG00000185847,ENSG00000258240
chr12	111180930	111181616	12:111180930-111181616	ENSG00000111245,ENSG00000185847,ENSG00000258240
chr12	111224252	111224564	12:111224252-111224564	ENSG00000258240,ENSG00000111249
chr12	111298896	111299127	12:111298896-111299127	ENSG00000111245,ENSG00000185847,ENSG00000258240,ENSG00000273700
chr12	111313714	111314013	12:111313714-111314013	ENSG00000111245,ENSG00000185847,ENSG00000258240,ENSG00000273700
chr12	111325250	111326621	12:111325250-111326621	ENSG00000253080
chr12	111331130	111331419	12:111331130-111331419	ENSG00000253080,ENSG00000257539
chr12	111359389	111360077	12:111359389-111360077	ENSG00000253080,ENSG00000198324,ENSG00000257595,ENSG00000257539
chr12	111368170	111369328	12:111368170-111369328	ENSG00000198324,ENSG00000257595,ENSG00000257539
chr12	111397039	111397865	12:111397039-111397865	ENSG00000257595,ENSG00000257539,ENSG00000204842,ENSG00000258359
chr12	111403310	111403593	12:111403310-111403593	ENSG00000257595,ENSG00000257539,ENSG00000111252
chr12	111405244	111406166	12:111405244-111406166	ENSG00000257595,ENSG00000257539,ENSG00000111252
chr12	111409848	111410236	12:111409848-111410236	ENSG00000111252
chr12	111412211	111412664	12:111412211-111412664	ENSG00000257539,ENSG00000111252
chr12	111428694	111429012	12:111428694-111429012	ENSG00000111252
chr12	111429956	111430485	12:111429956-111430485	ENSG00000111252
chr12	111430847	111431108	12:111430847-111431108	ENSG00000111252
chr12	111434960	111435295	12:111434960-111435295	ENSG00000111252
chr12	111437821	111438871	12:111437821-111438871	ENSG00000257539,ENSG00000111252
chr12	111444783	111445350	12:111444783-111445350	ENSG00000257595,ENSG00000257539,ENSG00000111252,ENSG00000204842,ENSG00000258359
chr12	111462362	111462865	12:111462362-111462865	ENSG00000257539,ENSG00000204842
chr12	111556681	111557157	12:111556681-111557157	ENSG00000257539,ENSG00000204842,ENSG00000272215,ENSG00000238168,ENSG00000258099,ENSG00000258359
chr12	111597777	111600060	12:111597777-111600060	ENSG00000204842,ENSG00000238168,ENSG00000258099,ENSG00000258359
chr12	111635482	111636061	12:111635482-111636061	ENSG00000204842,ENSG00000238168,ENSG00000258099,ENSG00000258359
chr12	111685489	111686428	12:111685489-111686428	ENSG00000089234,ENSG00000258359,ENSG00000111271
chr12	111705570	111706025	12:111705570-111706025	ENSG00000089234,ENSG00000258359,ENSG00000111271
chr12	111740974	111741873	12:111740974-111741873	ENSG00000258359,ENSG00000111271,ENSG00000257767,ENSG00000274697
chr12	111757405	111758188	12:111757405-111758188	ENSG00000258359,ENSG00000111271,ENSG00000257767,ENSG00000111275,ENSG00000274697,ENSG00000226469
chr12	111766517	111767334	12:111766517-111767334	ENSG00000257767,ENSG00000111275,ENSG00000274697
chr12	111775242	111775994	12:111775242-111775994	ENSG00000258359,ENSG00000257767,ENSG00000111275,ENSG00000274697,ENSG00000226469
chr12	111813071	111813571	12:111813071-111813571	ENSG00000089234,ENSG00000258359,ENSG00000111271,ENSG00000257767,ENSG00000111275,ENSG00000274697,ENSG00000234608,ENSG00000226469,ENSG00000266370,ENSG00000200688
chr12	111841695	111842921	12:111841695-111842921	ENSG00000234608,ENSG00000089022,ENSG00000226469
chr12	111894407	111895241	12:111894407-111895241	ENSG00000089022,ENSG00000244060,ENSG00000229186,ENSG00000226469,ENSG00000266370,ENSG00000258323,ENSG00000200688
chr12	112002498	112002895	12:112002498-112002895	ENSG00000226469,ENSG00000198270,ENSG00000258373,ENSG00000257624,ENSG00000089248,ENSG00000274227,ENSG00000266370,ENSG00000258323,ENSG00000200688
chr12	112012717	112014284	12:112012717-112014284	ENSG00000226469,ENSG00000198270,ENSG00000258373,ENSG00000257624,ENSG00000089248,ENSG00000274227,ENSG00000266370,ENSG00000258323,ENSG00000200688
chr12	112108394	112109575	12:112108394-112109575	ENSG00000111300,ENSG00000266370,ENSG00000258323,ENSG00000200688,ENSG00000135148,ENSG00000200135,ENSG00000283793
chr12	112116465	112117185	12:112116465-112117185	ENSG00000226469,ENSG00000111300,ENSG00000266370,ENSG00000258323,ENSG00000200688,ENSG00000135148,ENSG00000200135,ENSG00000283793,ENSG00000257494,ENSG00000201428
chr12	112125187	112125881	12:112125187-112125881	ENSG00000226469,ENSG00000111300,ENSG00000266370,ENSG00000258323,ENSG00000200688,ENSG00000135148,ENSG00000200135,ENSG00000283793,ENSG00000257494,ENSG00000201428
chr12	112130453	112130937	12:112130453-112130937	ENSG00000111300,ENSG00000266370,ENSG00000258323,ENSG00000200688,ENSG00000135148,ENSG00000200135,ENSG00000283793,ENSG00000257494
chr12	112198235	112198577	12:112198235-112198577	ENSG00000226469,ENSG00000266370,ENSG00000258323,ENSG00000200688,ENSG00000200135,ENSG00000173064,ENSG00000283793,ENSG00000257494,ENSG00000201428,ENSG00000213152,ENSG00000257658
chr12	112342715	112342998	12:112342715-112342998	ENSG00000257494,ENSG00000201428,ENSG00000213152,ENSG00000257658
chr12	112347615	112347880	12:112347615-112347880	ENSG00000257494,ENSG00000201428,ENSG00000213152,ENSG00000257658
chr12	112351241	112351662	12:112351241-112351662	ENSG00000266370,ENSG00000257494,ENSG00000201428,ENSG00000213152,ENSG00000257658
chr12	112381670	112382711	12:112381670-112382711	ENSG00000266370,ENSG00000258323,ENSG00000200688,ENSG00000173064,ENSG00000283793,ENSG00000257494,ENSG00000201428,ENSG00000213152,ENSG00000257658,ENSG00000089009
chr12	112387442	112387882	12:112387442-112387882	ENSG00000226469,ENSG00000258323,ENSG00000200688,ENSG00000173064,ENSG00000283793,ENSG00000257494,ENSG00000201428,ENSG00000213152,ENSG00000257658,ENSG00000089009
chr12	112409237	112409781	12:112409237-112409781	ENSG00000257494,ENSG00000201428,ENSG00000213152,ENSG00000089009,ENSG00000179295
chr12	112418615	112419569	12:112418615-112419569	ENSG00000201428,ENSG00000089009,ENSG00000179295
chr12	112447002	112447584	12:112447002-112447584	ENSG00000226469,ENSG00000257494,ENSG00000201428,ENSG00000213152,ENSG00000179295,ENSG00000283507
chr12	112548075	112548508	12:112548075-112548508	ENSG00000283507
chr12	112791502	112791799	12:112791502-112791799	ENSG00000089169,ENSG00000283507
chr12	112797756	112798544	12:112797756-112798544	ENSG00000089169,ENSG00000283507
chr12	112862745	112863154	12:112862745-112863154	ENSG00000089169,ENSG00000283507
chr12	112870584	112871031	12:112870584-112871031	ENSG00000089169,ENSG00000283507,ENSG00000257452,ENSG00000258159
chr12	112902315	112902689	12:112902315-112902689	ENSG00000089127
chr12	112906597	112907564	12:112906597-112907564	ENSG00000089127
chr12	112924949	112925223	12:112924949-112925223	ENSG00000111331
chr12	112938145	112938779	12:112938145-112938779	ENSG00000089127,ENSG00000111331
chr12	112940090	112940359	12:112940090-112940359	ENSG00000111331
chr12	112971242	112971790	12:112971242-112971790	ENSG00000257452,ENSG00000111331,ENSG00000111335,ENSG00000258159
chr12	112973855	112974113	12:112973855-112974113	ENSG00000111335
chr12	112978167	112978784	12:112978167-112978784	ENSG00000257452,ENSG00000111331,ENSG00000111335,ENSG00000258159
chr12	112988264	112988679	12:112988264-112988679	ENSG00000283507,ENSG00000257452,ENSG00000111335,ENSG00000258159
chr12	113056477	113057256	12:113056477-113057256	ENSG00000257452,ENSG00000258159,ENSG00000242461,ENSG00000135144
chr12	113070199	113070637	12:113070199-113070637	ENSG00000283507,ENSG00000257452,ENSG00000258159,ENSG00000242461,ENSG00000135144
chr12	113077603	113077931	12:113077603-113077931	-
chr12	113092806	113093399	12:113092806-113093399	ENSG00000257452,ENSG00000258159,ENSG00000242461,ENSG00000135144
chr12	113098253	113098799	12:113098253-113098799	ENSG00000257452,ENSG00000258159,ENSG00000242461,ENSG00000135144,ENSG00000111344
chr12	113103904	113104479	12:113103904-113104479	ENSG00000257452,ENSG00000258159,ENSG00000135144,ENSG00000111344
chr12	113135438	113136379	12:113135438-113136379	ENSG00000111344,ENSG00000186710
chr12	113142292	113143080	12:113142292-113143080	ENSG00000111344,ENSG00000186710
chr12	113149465	113149795	12:113149465-113149795	ENSG00000257452,ENSG00000258159,ENSG00000111344,ENSG00000186710,ENSG00000199899,ENSG00000276908
chr12	113152900	113153565	12:113152900-113153565	ENSG00000186710,ENSG00000199899,ENSG00000123064,ENSG00000276908
chr12	113155620	113156001	12:113155620-113156001	ENSG00000186710,ENSG00000199899,ENSG00000123064,ENSG00000276908
chr12	113174373	113174830	12:113174373-113174830	ENSG00000199899,ENSG00000123064,ENSG00000276908,ENSG00000201208
chr12	113184705	113185937	12:113184705-113185937	ENSG00000123064,ENSG00000201208,ENSG00000139405,ENSG00000257286
chr12	113196957	113197300	12:113196957-113197300	ENSG00000123064,ENSG00000201208,ENSG00000139405,ENSG00000257286,ENSG00000166578,ENSG00000186815,ENSG00000274822
chr12	113207798	113208881	12:113207798-113208881	ENSG00000139405,ENSG00000166578,ENSG00000186815,ENSG00000274822
chr12	113220923	113221694	12:113220923-113221694	ENSG00000139405,ENSG00000166578,ENSG00000186815,ENSG00000277566,ENSG00000274822
chr12	113232946	113233569	12:113232946-113233569	ENSG00000166578,ENSG00000186815,ENSG00000277566,ENSG00000274822
chr12	113237785	113238407	12:113237785-113238407	ENSG00000166578,ENSG00000186815,ENSG00000277566,ENSG00000274822
chr12	113245698	113246355	12:113245698-113246355	ENSG00000166578,ENSG00000186815,ENSG00000277566,ENSG00000274822
chr12	113302728	113303503	12:113302728-113303503	ENSG00000274822,ENSG00000089060
chr12	113334792	113335412	12:113334792-113335412	ENSG00000274822,ENSG00000089060,ENSG00000151176
chr12	113358223	113359121	12:113358223-113359121	ENSG00000274822,ENSG00000089060,ENSG00000151176
chr12	113403813	113404563	12:113403813-113404563	ENSG00000135094
chr12	113407888	113408447	12:113407888-113408447	ENSG00000135094
chr12	113416277	113416646	12:113416277-113416646	ENSG00000135094,ENSG00000139410
chr12	113421966	113422555	12:113421966-113422555	ENSG00000274822,ENSG00000135094,ENSG00000139410
chr12	113445920	113446129	12:113445920-113446129	ENSG00000249550,ENSG00000257231
chr12	113462301	113462790	12:113462301-113462790	ENSG00000089116,ENSG00000257935,ENSG00000249550,ENSG00000257231,ENSG00000257359
chr12	113464300	113464646	12:113464300-113464646	ENSG00000089116,ENSG00000257935
chr12	113473968	113474275	12:113473968-113474275	ENSG00000089116,ENSG00000257935
chr12	113480028	113480324	12:113480028-113480324	ENSG00000089116,ENSG00000257935,ENSG00000249550,ENSG00000257231
chr12	113591465	113591973	12:113591465-113591973	ENSG00000283507,ENSG00000249550,ENSG00000257231,ENSG00000257359,ENSG00000257603,ENSG00000257997,ENSG00000257300,ENSG00000257915,ENSG00000257476,ENSG00000255830
chr12	113853092	113853446	12:113853092-113853446	ENSG00000283507,ENSG00000249550,ENSG00000257231,ENSG00000122965,ENSG00000287229,ENSG00000257359,ENSG00000257603,ENSG00000257997,ENSG00000257300,ENSG00000257915,ENSG00000257476,ENSG00000255830
chr12	113912851	113913147	12:113912851-113913147	ENSG00000249550,ENSG00000257231,ENSG00000257359
chr12	113966035	113966808	12:113966035-113966808	ENSG00000249550,ENSG00000257231,ENSG00000122965,ENSG00000257359,ENSG00000257603,ENSG00000257997,ENSG00000257300,ENSG00000257915,ENSG00000257476,ENSG00000258254,ENSG00000258244,ENSG00000255830
chr12	113973315	113973732	12:113973315-113973732	ENSG00000249550,ENSG00000122965,ENSG00000257359,ENSG00000257603,ENSG00000257997,ENSG00000257300,ENSG00000257915,ENSG00000257476,ENSG00000258254,ENSG00000258244,ENSG00000255830
chr12	113980586	113980827	12:113980586-113980827	ENSG00000257231,ENSG00000257359,ENSG00000257603,ENSG00000257997,ENSG00000257300,ENSG00000257915,ENSG00000257476,ENSG00000258254,ENSG00000258244,ENSG00000255830
chr12	114401046	114401476	12:114401046-114401476	ENSG00000257300,ENSG00000257915,ENSG00000257476,ENSG00000089225,ENSG00000255830,ENSG00000255399
chr12	114408957	114409560	12:114408957-114409560	ENSG00000257997,ENSG00000257300,ENSG00000257915,ENSG00000257476,ENSG00000089225,ENSG00000255399
chr12	114414263	114414483	12:114414263-114414483	ENSG00000257476,ENSG00000089225,ENSG00000255399
chr12	114508476	114508782	12:114508476-114508782	ENSG00000257231,ENSG00000257603,ENSG00000257997,ENSG00000257300,ENSG00000257915,ENSG00000257476,ENSG00000258254,ENSG00000258244,ENSG00000255830,ENSG00000222982
chr12	114662511	114662863	12:114662511-114662863	ENSG00000286991,ENSG00000200112,ENSG00000257683,ENSG00000257781,ENSG00000240205,ENSG00000241656,ENSG00000257407,ENSG00000258108,ENSG00000257726,ENSG00000276972,ENSG00000276308,ENSG00000271579,ENSG00000257519,ENSG00000257958,ENSG00000274879,ENSG00000283459,ENSG00000252459,ENSG00000287982,ENSG00000199220,ENSG00000258254,ENSG00000258244,ENSG00000255830
chr12	114665746	114665956	12:114665746-114665956	ENSG00000257781,ENSG00000240205,ENSG00000257407,ENSG00000257726,ENSG00000276972,ENSG00000257519,ENSG00000257958,ENSG00000274879,ENSG00000252459,ENSG00000287982,ENSG00000258254,ENSG00000258244
chr12	114668182	114668741	12:114668182-114668741	ENSG00000286991,ENSG00000200112,ENSG00000257683,ENSG00000257781,ENSG00000240205,ENSG00000241656,ENSG00000257407,ENSG00000258108,ENSG00000257726,ENSG00000276972,ENSG00000276308,ENSG00000271579,ENSG00000257519,ENSG00000257958,ENSG00000274879,ENSG00000283459,ENSG00000252459,ENSG00000287982,ENSG00000135111,ENSG00000199220,ENSG00000258254,ENSG00000258244
chr12	114671695	114672270	12:114671695-114672270	ENSG00000257781,ENSG00000240205,ENSG00000257407,ENSG00000257726,ENSG00000276972,ENSG00000276308,ENSG00000257519,ENSG00000257958,ENSG00000274879,ENSG00000283459,ENSG00000252459,ENSG00000287982,ENSG00000257817,ENSG00000135111,ENSG00000258254,ENSG00000258244
chr12	114684141	114684941	12:114684141-114684941	ENSG00000200112,ENSG00000257781,ENSG00000240205,ENSG00000241656,ENSG00000257407,ENSG00000258108,ENSG00000257726,ENSG00000276972,ENSG00000276308,ENSG00000271579,ENSG00000257519,ENSG00000257958,ENSG00000274879,ENSG00000283459,ENSG00000252459,ENSG00000287982,ENSG00000257817,ENSG00000135111,ENSG00000258254,ENSG00000258244
chr12	114692343	114693220	12:114692343-114693220	ENSG00000276972,ENSG00000276308,ENSG00000271579,ENSG00000257519,ENSG00000257958,ENSG00000274879,ENSG00000283459,ENSG00000252459,ENSG00000287982
chr12	114694847	114695204	12:114694847-114695204	ENSG00000276308,ENSG00000257519,ENSG00000257958,ENSG00000274879,ENSG00000283459,ENSG00000252459,ENSG00000287982
chr12	114768466	114768911	12:114768466-114768911	ENSG00000257997,ENSG00000257300,ENSG00000200112,ENSG00000240205,ENSG00000241656,ENSG00000257407,ENSG00000258108,ENSG00000257726,ENSG00000276972,ENSG00000276308,ENSG00000271579,ENSG00000257519,ENSG00000257958,ENSG00000274879,ENSG00000283459,ENSG00000257517,ENSG00000252459,ENSG00000287982,ENSG00000257817,ENSG00000258254,ENSG00000258244,ENSG00000255830
chr12	115451486	115452290	12:115451486-115452290	ENSG00000240205,ENSG00000241656,ENSG00000257407,ENSG00000258108,ENSG00000257726,ENSG00000276972,ENSG00000276308,ENSG00000271579,ENSG00000257519,ENSG00000257958,ENSG00000274879,ENSG00000283459,ENSG00000258254,ENSG00000258244,ENSG00000255830
chr12	115504370	115504860	12:115504370-115504860	ENSG00000240205,ENSG00000241656,ENSG00000257407,ENSG00000258108,ENSG00000257726,ENSG00000276972,ENSG00000276308,ENSG00000271579,ENSG00000257519,ENSG00000257958,ENSG00000274879,ENSG00000283459,ENSG00000255830
chr12	115917000	115917463	12:115917000-115917463	ENSG00000258034,ENSG00000286991,ENSG00000200112,ENSG00000257683,ENSG00000257781,ENSG00000240205,ENSG00000241656,ENSG00000257407,ENSG00000258108,ENSG00000257726,ENSG00000276972,ENSG00000276308,ENSG00000271579,ENSG00000257519,ENSG00000257958,ENSG00000274879,ENSG00000283459,ENSG00000199220,ENSG00000258254,ENSG00000258244,ENSG00000255830
chr12	115998198	115998574	12:115998198-115998574	ENSG00000258034,ENSG00000123066
chr12	116015590	116015840	12:116015590-116015840	ENSG00000200665,ENSG00000258034,ENSG00000123066
chr12	116133257	116133534	12:116133257-116133534	ENSG00000200665
chr12	116136429	116136666	12:116136429-116136666	ENSG00000258337,ENSG00000207967,ENSG00000200665
chr12	116143301	116144086	12:116143301-116144086	ENSG00000258337,ENSG00000207967,ENSG00000200665,ENSG00000258034,ENSG00000123066
chr12	116157868	116158222	12:116157868-116158222	ENSG00000258337,ENSG00000257979,ENSG00000207967,ENSG00000200665
chr12	116164322	116164695	12:116164322-116164695	ENSG00000258337,ENSG00000257979,ENSG00000200665
chr12	116172157	116172822	12:116172157-116172822	ENSG00000258337,ENSG00000257979,ENSG00000207967,ENSG00000200665,ENSG00000258034
chr12	116217572	116217828	12:116217572-116217828	ENSG00000200665
chr12	116235986	116236545	12:116235986-116236545	ENSG00000200665,ENSG00000123066
chr12	116244087	116244505	12:116244087-116244505	ENSG00000123066
chr12	116257276	116257602	12:116257276-116257602	ENSG00000200665,ENSG00000123066
chr12	116261461	116261907	12:116261461-116261907	-
chr12	116266350	116266563	12:116266350-116266563	-
chr12	116276771	116278170	12:116276771-116278170	ENSG00000264037,ENSG00000123066
chr12	116314351	116314736	12:116314351-116314736	ENSG00000264037,ENSG00000258346
chr12	116319813	116320500	12:116319813-116320500	ENSG00000264037,ENSG00000258346
chr12	116325111	116325701	12:116325111-116325701	ENSG00000258018,ENSG00000264037,ENSG00000258346,ENSG00000286354,ENSG00000258034
chr12	116333953	116334282	12:116333953-116334282	ENSG00000258346
chr12	116358901	116359759	12:116358901-116359759	ENSG00000264037,ENSG00000258346,ENSG00000286354
chr12	116385009	116385404	12:116385009-116385404	ENSG00000258018,ENSG00000264037,ENSG00000258346,ENSG00000258034,ENSG00000257683,ENSG00000276308
chr12	116443939	116444583	12:116443939-116444583	ENSG00000258018,ENSG00000264037
chr12	116455554	116456258	12:116455554-116456258	ENSG00000275898,ENSG00000258018,ENSG00000264037,ENSG00000258346,ENSG00000258034,ENSG00000200112,ENSG00000240205
chr12	116506376	116506602	12:116506376-116506602	ENSG00000258018
chr12	116508367	116508990	12:116508367-116508990	ENSG00000275898,ENSG00000196668,ENSG00000258018,ENSG00000264037
chr12	116533079	116533805	12:116533079-116533805	ENSG00000196668,ENSG00000258018
chr12	116547898	116548541	12:116547898-116548541	ENSG00000275898,ENSG00000258102,ENSG00000196668,ENSG00000258018
chr12	116559211	116560137	12:116559211-116560137	ENSG00000275898,ENSG00000258102,ENSG00000196668,ENSG00000258018
chr12	116594264	116594714	12:116594264-116594714	ENSG00000258249,ENSG00000275898,ENSG00000196668,ENSG00000258018,ENSG00000264037,ENSG00000200665,ENSG00000258034
chr12	116599772	116600101	12:116599772-116600101	ENSG00000258249,ENSG00000275898
chr12	116601512	116601796	12:116601512-116601796	ENSG00000258249
chr12	116609578	116609964	12:116609578-116609964	-
chr12	116635296	116636062	12:116635296-116636062	ENSG00000257883,ENSG00000275898,ENSG00000258034,ENSG00000286991,ENSG00000200112,ENSG00000257683,ENSG00000258108
chr12	116642533	116642935	12:116642533-116642935	ENSG00000257883
chr12	116672916	116673479	12:116672916-116673479	ENSG00000257883
chr12	116676862	116677523	12:116676862-116677523	ENSG00000257883
chr12	116687971	116688188	12:116687971-116688188	ENSG00000257654,ENSG00000257883
chr12	116689555	116690263	12:116689555-116690263	ENSG00000257654,ENSG00000257883,ENSG00000258034
chr12	116693464	116693718	12:116693464-116693718	ENSG00000257654
chr12	116697263	116697566	12:116697263-116697566	ENSG00000257654
chr12	116703137	116703464	12:116703137-116703464	ENSG00000257654
chr12	116708812	116709371	12:116708812-116709371	ENSG00000274554,ENSG00000201382,ENSG00000111412,ENSG00000257654,ENSG00000258034,ENSG00000200112
chr12	116737827	116738482	12:116737827-116738482	ENSG00000275467,ENSG00000201382,ENSG00000135119,ENSG00000111412
chr12	116759768	116760184	12:116759768-116760184	ENSG00000275467,ENSG00000201382,ENSG00000239374,ENSG00000135119
chr12	116818184	116818737	12:116818184-116818737	ENSG00000274554,ENSG00000275467,ENSG00000201382,ENSG00000135119,ENSG00000111412
chr12	116819186	116819844	12:116819186-116819844	ENSG00000275467,ENSG00000201382
chr12	116858023	116858465	12:116858023-116858465	ENSG00000135116,ENSG00000275467,ENSG00000201382
chr12	116861306	116861681	12:116861306-116861681	ENSG00000135116,ENSG00000275467,ENSG00000201382
chr12	116880760	116881449	12:116880760-116881449	ENSG00000135116,ENSG00000201382
chr12	116910653	116911531	12:116910653-116911531	ENSG00000277840,ENSG00000274554,ENSG00000174989,ENSG00000240100,ENSG00000201382
chr12	116919302	116919934	12:116919302-116919934	ENSG00000277840,ENSG00000274554,ENSG00000174989,ENSG00000240100,ENSG00000201382
chr12	116924573	116925301	12:116924573-116925301	ENSG00000277840,ENSG00000274554,ENSG00000174989,ENSG00000240100,ENSG00000275467,ENSG00000201382
chr12	116962285	116962627	12:116962285-116962627	ENSG00000277840,ENSG00000257279,ENSG00000274554
chr12	116980238	116980472	12:116980238-116980472	ENSG00000277840,ENSG00000257279,ENSG00000274554,ENSG00000174989
chr12	117025409	117026104	12:117025409-117026104	ENSG00000258285,ENSG00000277840
chr12	117032620	117033326	12:117032620-117033326	ENSG00000258285,ENSG00000088992,ENSG00000277840
chr12	117042245	117042703	12:117042245-117042703	ENSG00000258285,ENSG00000088992,ENSG00000277840
chr12	117045226	117045974	12:117045226-117045974	ENSG00000088992,ENSG00000277840
chr12	117063179	117064026	12:117063179-117064026	ENSG00000258285,ENSG00000088992,ENSG00000277840
chr12	117070301	117070504	12:117070301-117070504	ENSG00000258285
chr12	117099064	117099693	12:117099064-117099693	ENSG00000258285,ENSG00000088992
chr12	117111516	117112448	12:117111516-117112448	ENSG00000258285,ENSG00000088992,ENSG00000277840
chr12	117128076	117128548	12:117128076-117128548	ENSG00000277840
chr12	117133895	117134510	12:117133895-117134510	ENSG00000255686,ENSG00000258285,ENSG00000277840
chr12	117155232	117155536	12:117155232-117155536	ENSG00000135108
chr12	117189743	117190765	12:117189743-117190765	ENSG00000135108
chr12	117236609	117236869	12:117236609-117236869	ENSG00000255686,ENSG00000257465
chr12	117313999	117314358	12:117313999-117314358	ENSG00000224982,ENSG00000244112,ENSG00000201042,ENSG00000199809,ENSG00000255814,ENSG00000255618,ENSG00000256750,ENSG00000241590,ENSG00000255714,ENSG00000275759,ENSG00000256071,ENSG00000255686,ENSG00000257465,ENSG00000089250
chr12	117333261	117333875	12:117333261-117333875	ENSG00000255618,ENSG00000255686,ENSG00000257465,ENSG00000089250
chr12	117366968	117367245	12:117366968-117367245	ENSG00000255686,ENSG00000089250
chr12	117837103	117837470	12:117837103-117837470	ENSG00000201042,ENSG00000199809,ENSG00000255814,ENSG00000255618,ENSG00000256750,ENSG00000241590,ENSG00000256071,ENSG00000255686,ENSG00000257465
chr12	117874781	117875115	12:117874781-117875115	ENSG00000276292,ENSG00000277873,ENSG00000256071
chr12	117968764	117969452	12:117968764-117969452	ENSG00000256149,ENSG00000199809,ENSG00000255814,ENSG00000255618,ENSG00000256750,ENSG00000241590,ENSG00000255714,ENSG00000275409,ENSG00000275759,ENSG00000276292,ENSG00000256071,ENSG00000171435
chr12	118016235	118017113	12:118016235-118017113	ENSG00000276292,ENSG00000277873,ENSG00000111445,ENSG00000256071
chr12	118055081	118055452	12:118055081-118055452	ENSG00000274859,ENSG00000276292,ENSG00000176871,ENSG00000277873
chr12	118060592	118061449	12:118060592-118061449	ENSG00000274859,ENSG00000276292,ENSG00000176871
chr12	118064617	118065118	12:118064617-118065118	ENSG00000274859,ENSG00000276292,ENSG00000176871,ENSG00000277873
chr12	118065333	118065643	12:118065333-118065643	ENSG00000274859,ENSG00000176834,ENSG00000176871
chr12	118102999	118104460	12:118102999-118104460	ENSG00000176834,ENSG00000276292
chr12	118120987	118121292	12:118120987-118121292	ENSG00000089220,ENSG00000176834
chr12	118135732	118136920	12:118135732-118136920	ENSG00000256149,ENSG00000275409,ENSG00000275759,ENSG00000089220,ENSG00000176834,ENSG00000276292,ENSG00000256071
chr12	118182325	118182555	12:118182325-118182555	ENSG00000111707,ENSG00000270482
chr12	118203081	118203538	12:118203081-118203538	ENSG00000256149,ENSG00000255714,ENSG00000275409,ENSG00000275759,ENSG00000240342,ENSG00000135090
chr12	118236971	118237520	12:118236971-118237520	ENSG00000256149,ENSG00000255814,ENSG00000255618,ENSG00000256750,ENSG00000255714,ENSG00000275409,ENSG00000240342,ENSG00000135090
chr12	118274048	118274348	12:118274048-118274348	ENSG00000255714,ENSG00000275759,ENSG00000240342
chr12	118299562	118300203	12:118299562-118300203	ENSG00000240342
chr12	118307100	118307316	12:118307100-118307316	-
chr12	118307764	118308348	12:118307764-118308348	ENSG00000201042,ENSG00000256149,ENSG00000199809,ENSG00000255814,ENSG00000256750,ENSG00000275409,ENSG00000275759,ENSG00000240342
chr12	118330365	118331233	12:118330365-118331233	ENSG00000201042,ENSG00000199809,ENSG00000255814,ENSG00000255618,ENSG00000256750,ENSG00000241590,ENSG00000255714,ENSG00000275409,ENSG00000275759,ENSG00000240342,ENSG00000135090
chr12	118346717	118347244	12:118346717-118347244	ENSG00000135090
chr12	118357153	118357941	12:118357153-118357941	ENSG00000270482,ENSG00000135090
chr12	118364763	118365096	12:118364763-118365096	ENSG00000275409,ENSG00000135090
chr12	118371534	118371741	12:118371534-118371741	ENSG00000111707,ENSG00000270482,ENSG00000135090
chr12	118372636	118373347	12:118372636-118373347	ENSG00000111707,ENSG00000270482,ENSG00000135090
chr12	118376197	118376748	12:118376197-118376748	ENSG00000111707,ENSG00000270482,ENSG00000135090
chr12	118404963	118405347	12:118404963-118405347	ENSG00000244112,ENSG00000286233,ENSG00000201042,ENSG00000256149,ENSG00000199809,ENSG00000255814,ENSG00000255618,ENSG00000256750,ENSG00000241590,ENSG00000255714,ENSG00000275409,ENSG00000275759,ENSG00000111707
chr12	119061180	119061633	12:119061180-119061633	ENSG00000252886,ENSG00000224982,ENSG00000183273,ENSG00000257095,ENSG00000244112,ENSG00000286233,ENSG00000139767,ENSG00000201042,ENSG00000256149,ENSG00000199809,ENSG00000255814,ENSG00000255618,ENSG00000256750,ENSG00000241590,ENSG00000255714,ENSG00000275409,ENSG00000275759
chr12	119153473	119154163	12:119153473-119154163	ENSG00000252886,ENSG00000224982,ENSG00000183273,ENSG00000281196,ENSG00000256609,ENSG00000256884,ENSG00000152137,ENSG00000257095,ENSG00000244112,ENSG00000286233,ENSG00000139767,ENSG00000201042,ENSG00000256149,ENSG00000199809,ENSG00000255814,ENSG00000255618,ENSG00000256750,ENSG00000241590,ENSG00000255714,ENSG00000275409
chr12	119176372	119176639	12:119176372-119176639	ENSG00000256609,ENSG00000256884,ENSG00000152137,ENSG00000257095,ENSG00000139767
chr12	119178657	119179006	12:119178657-119179006	ENSG00000256609,ENSG00000256884,ENSG00000152137,ENSG00000257095
chr12	119189025	119189305	12:119189025-119189305	ENSG00000183273,ENSG00000213144,ENSG00000256609,ENSG00000256884,ENSG00000152137,ENSG00000257095,ENSG00000139767
chr12	119230712	119231219	12:119230712-119231219	ENSG00000224982,ENSG00000183273,ENSG00000281196,ENSG00000257095,ENSG00000244112,ENSG00000286233,ENSG00000139767,ENSG00000201042,ENSG00000256149,ENSG00000199809,ENSG00000255814,ENSG00000255618,ENSG00000256750,ENSG00000241590,ENSG00000255714
chr12	119257965	119258562	12:119257965-119258562	ENSG00000252886,ENSG00000224982,ENSG00000183273,ENSG00000281196,ENSG00000256311,ENSG00000257095,ENSG00000244112,ENSG00000286233,ENSG00000139767,ENSG00000201042,ENSG00000256149,ENSG00000199809,ENSG00000255814,ENSG00000255618,ENSG00000256750,ENSG00000241590,ENSG00000255714,ENSG00000275759
chr12	119276470	119276958	12:119276470-119276958	ENSG00000224982,ENSG00000183273,ENSG00000281196,ENSG00000257095,ENSG00000244112,ENSG00000286233,ENSG00000139767,ENSG00000256149,ENSG00000199809,ENSG00000255814,ENSG00000255618,ENSG00000256750,ENSG00000241590,ENSG00000255714
chr12	119375678	119375885	12:119375678-119375885	ENSG00000183273,ENSG00000281196,ENSG00000257095,ENSG00000244112,ENSG00000286233,ENSG00000139767,ENSG00000201042,ENSG00000256149,ENSG00000199809,ENSG00000255814,ENSG00000255618,ENSG00000256750,ENSG00000241590
chr12	119667467	119668638	12:119667467-119668638	ENSG00000283768,ENSG00000255692,ENSG00000111725,ENSG00000252886,ENSG00000224982,ENSG00000248636,ENSG00000256149
chr12	119673483	119674090	12:119673483-119674090	ENSG00000283768,ENSG00000255692,ENSG00000111725,ENSG00000252886,ENSG00000224982,ENSG00000248636
chr12	119682666	119682932	12:119682666-119682932	ENSG00000283768,ENSG00000255692,ENSG00000111725,ENSG00000252886,ENSG00000224982
chr12	119876901	119877769	12:119876901-119877769	ENSG00000226729,ENSG00000283768,ENSG00000255692,ENSG00000122966,ENSG00000252886,ENSG00000224982
chr12	119902086	119902307	12:119902086-119902307	ENSG00000226729,ENSG00000283768,ENSG00000255692,ENSG00000122966,ENSG00000252886,ENSG00000224982
chr12	119988503	119990202	12:119988503-119990202	ENSG00000255575,ENSG00000278250,ENSG00000135127,ENSG00000226729
chr12	120007250	120007799	12:120007250-120007799	ENSG00000255575,ENSG00000278250,ENSG00000135127,ENSG00000226729,ENSG00000252886
chr12	120075155	120075430	12:120075155-120075430	ENSG00000255575,ENSG00000135127,ENSG00000226729
chr12	120078951	120079242	12:120078951-120079242	ENSG00000255575,ENSG00000278250,ENSG00000135127,ENSG00000226729
chr12	120086950	120087586	12:120086950-120087586	ENSG00000266704,ENSG00000277283,ENSG00000111737,ENSG00000255575,ENSG00000278250,ENSG00000135127,ENSG00000226729,ENSG00000283768
chr12	120110477	120111330	12:120110477-120111330	ENSG00000266704,ENSG00000089154,ENSG00000277283,ENSG00000111737,ENSG00000255575
chr12	120116491	120117630	12:120116491-120117630	ENSG00000266704,ENSG00000089154,ENSG00000277283,ENSG00000111737
chr12	120119493	120119717	12:120119493-120119717	ENSG00000266704,ENSG00000277283,ENSG00000111737
chr12	120126502	120127110	12:120126502-120127110	ENSG00000266704,ENSG00000089154,ENSG00000277283,ENSG00000111737
chr12	120194354	120195327	12:120194354-120195327	ENSG00000255857,ENSG00000089157,ENSG00000266704,ENSG00000089154
chr12	120200859	120201788	12:120200859-120201788	ENSG00000286067,ENSG00000255857,ENSG00000089157,ENSG00000266704,ENSG00000089154
chr12	120224650	120225319	12:120224650-120225319	ENSG00000123009,ENSG00000275936,ENSG00000286067,ENSG00000089159,ENSG00000255857,ENSG00000089157,ENSG00000266704
chr12	120228249	120228754	12:120228249-120228754	ENSG00000123009,ENSG00000275936,ENSG00000286067,ENSG00000089159
chr12	120231359	120231745	12:120231359-120231745	ENSG00000123009,ENSG00000240925,ENSG00000275936,ENSG00000089159
chr12	120237762	120238601	12:120237762-120238601	ENSG00000123009,ENSG00000240925,ENSG00000089159
chr12	120252039	120252258	12:120252039-120252258	ENSG00000240925,ENSG00000089159
chr12	120262582	120263021	12:120262582-120263021	ENSG00000123009,ENSG00000240925,ENSG00000089159
chr12	120265330	120265998	12:120265330-120265998	ENSG00000123009,ENSG00000275936,ENSG00000089159,ENSG00000255857
chr12	120267843	120268157	12:120267843-120268157	ENSG00000123009,ENSG00000089159
chr12	120291347	120293251	12:120291347-120293251	ENSG00000089163,ENSG00000200795,ENSG00000202538,ENSG00000123009,ENSG00000255857
chr12	120301993	120302767	12:120301993-120302767	ENSG00000252659,ENSG00000089163,ENSG00000200795,ENSG00000202538,ENSG00000123009
chr12	120317113	120317898	12:120317113-120317898	ENSG00000170890,ENSG00000252659,ENSG00000089163,ENSG00000200795,ENSG00000202538,ENSG00000123009
chr12	120325471	120326040	12:120325471-120326040	ENSG00000170890,ENSG00000252659
chr12	120335551	120335805	12:120335551-120335805	ENSG00000170890
chr12	120356569	120356987	12:120356569-120356987	ENSG00000256695,ENSG00000239881,ENSG00000135097
chr12	120361799	120362157	12:120361799-120362157	ENSG00000239881,ENSG00000135097
chr12	120368815	120369315	12:120368815-120369315	ENSG00000239881,ENSG00000135097
chr12	120394568	120395029	12:120394568-120395029	ENSG00000256695
chr12	120430347	120430698	12:120430347-120430698	ENSG00000111780,ENSG00000111775
chr12	120437710	120438354	12:120437710-120438354	ENSG00000111786,ENSG00000219355,ENSG00000257218,ENSG00000170855,ENSG00000111780,ENSG00000111775
chr12	120439771	120439974	12:120439771-120439974	ENSG00000257218,ENSG00000170855,ENSG00000111780,ENSG00000111775
chr12	120446005	120446857	12:120446005-120446857	ENSG00000088986,ENSG00000111786,ENSG00000219355,ENSG00000257218,ENSG00000170855,ENSG00000111780,ENSG00000111775
chr12	120454057	120454267	12:120454057-120454267	ENSG00000111786,ENSG00000219355,ENSG00000257218,ENSG00000170855
chr12	120468851	120470255	12:120468851-120470255	ENSG00000248008,ENSG00000088986,ENSG00000111786,ENSG00000219355,ENSG00000257218,ENSG00000170855
chr12	120495665	120496843	12:120495665-120496843	ENSG00000288623,ENSG00000022840,ENSG00000241030,ENSG00000222601,ENSG00000110871,ENSG00000278344,ENSG00000248008,ENSG00000088986,ENSG00000111786
chr12	120528766	120529639	12:120528766-120529639	ENSG00000288623,ENSG00000022840,ENSG00000241030,ENSG00000110871,ENSG00000248008,ENSG00000088986
chr12	120534197	120535355	12:120534197-120535355	ENSG00000288623,ENSG00000022840,ENSG00000110871
chr12	120538664	120538932	12:120538664-120538932	ENSG00000288623,ENSG00000022840,ENSG00000110871
chr12	120540556	120540907	12:120540556-120540907	ENSG00000288623,ENSG00000022840
chr12	120581107	120581776	12:120581107-120581776	ENSG00000175970,ENSG00000242137,ENSG00000167272,ENSG00000022840
chr12	120584515	120584891	12:120584515-120584891	ENSG00000242137,ENSG00000167272
chr12	120602442	120602939	12:120602442-120602939	ENSG00000244585,ENSG00000277423,ENSG00000256364,ENSG00000242137,ENSG00000167272
chr12	120640229	120641613	12:120640229-120641613	ENSG00000175970,ENSG00000277423,ENSG00000256364,ENSG00000157782,ENSG00000256008,ENSG00000242137
chr12	120646866	120647352	12:120646866-120647352	ENSG00000175970,ENSG00000277423,ENSG00000256364,ENSG00000157782,ENSG00000256008
chr12	120649024	120649566	12:120649024-120649566	ENSG00000175970,ENSG00000277423,ENSG00000256364,ENSG00000157782,ENSG00000256008
chr12	120649792	120650362	12:120649792-120650362	ENSG00000277423,ENSG00000256364,ENSG00000157782
chr12	120686352	120687514	12:120686352-120687514	ENSG00000175970,ENSG00000276188,ENSG00000277423,ENSG00000256364,ENSG00000110917
chr12	120710095	120710709	12:120710095-120710709	ENSG00000284143,ENSG00000256569,ENSG00000175970,ENSG00000276188,ENSG00000277423,ENSG00000256364,ENSG00000110917,ENSG00000167272
chr12	120710914	120711316	12:120710914-120711316	ENSG00000175970,ENSG00000276188,ENSG00000277423,ENSG00000256364,ENSG00000110917
chr12	120720092	120721055	12:120720092-120721055	ENSG00000122971,ENSG00000284143,ENSG00000256569,ENSG00000175970,ENSG00000276188,ENSG00000277423,ENSG00000256364
chr12	120722081	120722394	12:120722081-120722394	ENSG00000122971,ENSG00000284143,ENSG00000256569,ENSG00000175970,ENSG00000277423,ENSG00000256364
chr12	120725514	120726136	12:120725514-120726136	ENSG00000244585,ENSG00000231313,ENSG00000255946,ENSG00000122971,ENSG00000284143,ENSG00000256569,ENSG00000175970,ENSG00000277423,ENSG00000256364
chr12	120774155	120774684	12:120774155-120774684	ENSG00000244585,ENSG00000231313,ENSG00000157837,ENSG00000255946,ENSG00000277423
chr12	120835302	120835638	12:120835302-120835638	ENSG00000231313,ENSG00000213137,ENSG00000157837
chr12	120847863	120848330	12:120847863-120848330	ENSG00000244585,ENSG00000231313,ENSG00000213137,ENSG00000255946
chr12	120854061	120854485	12:120854061-120854485	ENSG00000244585,ENSG00000231313,ENSG00000213137
chr12	120903425	120904697	12:120903425-120904697	ENSG00000244585,ENSG00000231313,ENSG00000286493,ENSG00000157837
chr12	120939541	120940057	12:120939541-120940057	ENSG00000244585,ENSG00000231313
chr12	120971807	120972287	12:120971807-120972287	ENSG00000135100,ENSG00000241388,ENSG00000244585,ENSG00000231313
chr12	121016068	121016623	12:121016068-121016623	ENSG00000256963,ENSG00000135114,ENSG00000157895
chr12	121038673	121039323	12:121038673-121039323	ENSG00000256963,ENSG00000135114
chr12	121060077	121060813	12:121060077-121060813	ENSG00000223538,ENSG00000201945,ENSG00000279001,ENSG00000256963,ENSG00000283542,ENSG00000135114
chr12	121092685	121093236	12:121092685-121093236	ENSG00000223538,ENSG00000201945,ENSG00000279001,ENSG00000256963
chr12	121095632	121096633	12:121095632-121096633	ENSG00000223538,ENSG00000201945,ENSG00000279001,ENSG00000256963
chr12	121114106	121114319	12:121114106-121114319	ENSG00000223538,ENSG00000201945
chr12	121129000	121129654	12:121129000-121129654	ENSG00000089041,ENSG00000223538,ENSG00000201945
chr12	121132803	121133384	12:121132803-121133384	ENSG00000089041
chr12	121196890	121197418	12:121196890-121197418	ENSG00000135124,ENSG00000274029,ENSG00000286248
chr12	121202535	121203055	12:121202535-121203055	ENSG00000135124,ENSG00000274029,ENSG00000286248
chr12	121209873	121210745	12:121209873-121210745	ENSG00000135124
chr12	121223559	121223871	12:121223559-121223871	ENSG00000135124
chr12	121230201	121230663	12:121230201-121230663	-
chr12	121240361	121241085	12:121240361-121241085	ENSG00000110931
chr12	121288413	121288746	12:121288413-121288746	ENSG00000110931
chr12	121295356	121295581	12:121295356-121295581	ENSG00000110931
chr12	121295799	121297849	12:121295799-121297849	ENSG00000110931
chr12	121325919	121326472	12:121325919-121326472	ENSG00000284402,ENSG00000258435,ENSG00000089053
chr12	121327137	121327572	12:121327137-121327572	ENSG00000089053
chr12	121351941	121352823	12:121351941-121352823	ENSG00000284402,ENSG00000170633,ENSG00000258435,ENSG00000089053
chr12	121399712	121400615	12:121399712-121400615	ENSG00000284402,ENSG00000170633,ENSG00000258435,ENSG00000089053
chr12	121433083	121433397	12:121433083-121433397	ENSG00000284402,ENSG00000258435
chr12	121450743	121451102	12:121450743-121451102	ENSG00000284402
chr12	121466925	121467903	12:121466925-121467903	ENSG00000284402,ENSG00000089094,ENSG00000258435
chr12	121491028	121491331	12:121491028-121491331	-
chr12	121530620	121530963	12:121530620-121530963	ENSG00000089094
chr12	121536223	121538162	12:121536223-121538162	ENSG00000089094
chr12	121547144	121547379	12:121547144-121547379	ENSG00000089094
chr12	121580247	121580562	12:121580247-121580562	ENSG00000252393,ENSG00000256742,ENSG00000089094
chr12	121581941	121582631	12:121581941-121582631	ENSG00000252393,ENSG00000256742,ENSG00000089094
chr12	121590118	121590615	12:121590118-121590615	ENSG00000252393,ENSG00000256742,ENSG00000089094
chr12	121590857	121591160	12:121590857-121591160	ENSG00000252393,ENSG00000256742,ENSG00000089094
chr12	121620375	121620601	12:121620375-121620601	ENSG00000276045,ENSG00000252393,ENSG00000256742
chr12	121626169	121627636	12:121626169-121627636	ENSG00000276045,ENSG00000252393
chr12	121629345	121629979	12:121629345-121629979	ENSG00000276045
chr12	121649644	121650212	12:121649644-121650212	ENSG00000139714,ENSG00000276045,ENSG00000252393
chr12	121658682	121659482	12:121658682-121659482	ENSG00000139714,ENSG00000276045,ENSG00000252393
chr12	121663696	121664187	12:121663696-121664187	ENSG00000139714,ENSG00000276045,ENSG00000252393
chr12	121672386	121672963	12:121672386-121672963	ENSG00000139714,ENSG00000276045
chr12	121686850	121687303	12:121686850-121687303	ENSG00000286586
chr12	121712242	121713207	12:121712242-121713207	ENSG00000278084,ENSG00000188735
chr12	121748766	121749247	12:121748766-121749247	ENSG00000283389,ENSG00000278084,ENSG00000256811,ENSG00000158104,ENSG00000188735
chr12	121773200	121773512	12:121773200-121773512	ENSG00000188735
chr12	121776135	121776589	12:121776135-121776589	ENSG00000272849,ENSG00000139725,ENSG00000188735
chr12	121781905	121782591	12:121781905-121782591	ENSG00000139725,ENSG00000188735
chr12	121789149	121790185	12:121789149-121790185	ENSG00000139718,ENSG00000274292,ENSG00000272849,ENSG00000212694,ENSG00000139725,ENSG00000188735
chr12	121793996	121795362	12:121793996-121795362	ENSG00000139718,ENSG00000274292,ENSG00000272849,ENSG00000212694,ENSG00000139725
chr12	121799671	121801075	12:121799671-121801075	ENSG00000139718,ENSG00000274292,ENSG00000272849,ENSG00000212694,ENSG00000139725
chr12	121802900	121803628	12:121802900-121803628	ENSG00000139718,ENSG00000274292,ENSG00000272849,ENSG00000212694,ENSG00000139725
chr12	121804292	121804744	12:121804292-121804744	ENSG00000139718,ENSG00000274292,ENSG00000272849,ENSG00000212694,ENSG00000139725
chr12	121811566	121812568	12:121811566-121812568	ENSG00000283389,ENSG00000278084,ENSG00000256811,ENSG00000158104,ENSG00000139718,ENSG00000274292,ENSG00000272849,ENSG00000212694,ENSG00000139725
chr12	121839415	121840073	12:121839415-121840073	ENSG00000239082,ENSG00000283389,ENSG00000256950,ENSG00000110801,ENSG00000287493,ENSG00000278084,ENSG00000256811,ENSG00000158104,ENSG00000139718,ENSG00000274292,ENSG00000272849,ENSG00000212694
chr12	121888518	121889230	12:121888518-121889230	ENSG00000239082,ENSG00000283389,ENSG00000256950,ENSG00000110801,ENSG00000287493,ENSG00000278084,ENSG00000256811,ENSG00000158104,ENSG00000272849
chr12	121918209	121918968	12:121918209-121918968	ENSG00000255856,ENSG00000158023,ENSG00000239082,ENSG00000283389,ENSG00000256950,ENSG00000110801,ENSG00000278084,ENSG00000256811,ENSG00000158104
chr12	121927360	121928054	12:121927360-121928054	ENSG00000158023,ENSG00000239082,ENSG00000283389,ENSG00000256950
chr12	121968748	121969300	12:121968748-121969300	ENSG00000110987,ENSG00000255856,ENSG00000158023,ENSG00000239082,ENSG00000283389,ENSG00000278084
chr12	121983811	121984248	12:121983811-121984248	-
chr12	121992074	121992516	12:121992074-121992516	ENSG00000110987,ENSG00000255856,ENSG00000158023,ENSG00000239082,ENSG00000283389,ENSG00000278084
chr12	122004026	122004757	12:122004026-122004757	ENSG00000110987,ENSG00000255856,ENSG00000158023,ENSG00000239082,ENSG00000283389
chr12	122021423	122022913	12:122021423-122022913	ENSG00000110987,ENSG00000255856
chr12	122023445	122023711	12:122023445-122023711	ENSG00000110987,ENSG00000255856
chr12	122063156	122063494	12:122063156-122063494	ENSG00000256546
chr12	122063940	122064395	12:122063940-122064395	ENSG00000175727,ENSG00000256546
chr12	122068002	122068266	12:122068002-122068266	ENSG00000256546
chr12	122078189	122079113	12:122078189-122079113	ENSG00000175727,ENSG00000256546
chr12	122081787	122082151	12:122081787-122082151	ENSG00000175727
chr12	122097982	122098597	12:122097982-122098597	-
chr12	122099673	122100187	12:122099673-122100187	-
chr12	122123135	122123438	12:122123135-122123438	ENSG00000175727
chr12	122130979	122131310	12:122130979-122131310	ENSG00000175727
chr12	122182911	122183501	12:122182911-122183501	ENSG00000176383,ENSG00000204671,ENSG00000158113
chr12	122184464	122184835	12:122184464-122184835	ENSG00000204671,ENSG00000158113
chr12	122190912	122191259	12:122190912-122191259	ENSG00000176383,ENSG00000204671,ENSG00000158113,ENSG00000175727
chr12	122203371	122204748	12:122203371-122204748	ENSG00000176383,ENSG00000204671,ENSG00000158113
chr12	122225624	122226680	12:122225624-122226680	ENSG00000139719,ENSG00000256861,ENSG00000184047,ENSG00000284934
chr12	122265812	122267060	12:122265812-122267060	ENSG00000139719,ENSG00000256861,ENSG00000184047,ENSG00000284934
chr12	122352556	122352768	12:122352556-122352768	ENSG00000214760,ENSG00000130779
chr12	122356273	122356540	12:122356273-122356540	ENSG00000214760,ENSG00000130779
chr12	122371476	122371935	12:122371476-122371935	ENSG00000257097,ENSG00000214760,ENSG00000130779
chr12	122380974	122381185	12:122380974-122381185	ENSG00000130779
chr12	122399410	122400687	12:122399410-122400687	ENSG00000252192,ENSG00000257097,ENSG00000130779
chr12	122403070	122403392	12:122403070-122403392	ENSG00000257097,ENSG00000130779
chr12	122421500	122423064	12:122421500-122423064	ENSG00000252192,ENSG00000257097,ENSG00000130779
chr12	122423377	122423813	12:122423377-122423813	ENSG00000257097,ENSG00000130779
chr12	122453233	122453679	12:122453233-122453679	ENSG00000255972,ENSG00000252192,ENSG00000033030,ENSG00000257097,ENSG00000130779
chr12	122471595	122471878	12:122471595-122471878	ENSG00000252192,ENSG00000033030,ENSG00000257097
chr12	122500244	122501560	12:122500244-122501560	ENSG00000255972,ENSG00000184445,ENSG00000111011,ENSG00000275265,ENSG00000252192,ENSG00000033030
chr12	122526676	122527494	12:122526676-122527494	ENSG00000255972,ENSG00000184445,ENSG00000111011,ENSG00000275265,ENSG00000252192,ENSG00000033030
chr12	122637742	122638246	12:122637742-122638246	ENSG00000139726,ENSG00000256044,ENSG00000182782,ENSG00000256249,ENSG00000274191,ENSG00000255972,ENSG00000184445
chr12	122646725	122647272	12:122646725-122647272	ENSG00000139726,ENSG00000256044,ENSG00000182782,ENSG00000256249,ENSG00000274191,ENSG00000255972,ENSG00000184445
chr12	122659520	122660174	12:122659520-122660174	ENSG00000182782,ENSG00000256249,ENSG00000255972,ENSG00000184445
chr12	122722453	122722670	12:122722453-122722670	ENSG00000255398,ENSG00000182782,ENSG00000256249
chr12	122725969	122726457	12:122725969-122726457	ENSG00000139726,ENSG00000256044,ENSG00000196917,ENSG00000255398,ENSG00000182782,ENSG00000256249,ENSG00000255972
chr12	122751331	122751636	12:122751331-122751636	ENSG00000139726,ENSG00000256044
chr12	122752393	122753143	12:122752393-122753143	ENSG00000130783,ENSG00000206914,ENSG00000139726,ENSG00000256044,ENSG00000182782,ENSG00000256249,ENSG00000255972,ENSG00000184445
chr12	122774002	122775405	12:122774002-122775405	ENSG00000130783,ENSG00000206914,ENSG00000139726
chr12	122793741	122794058	12:122793741-122794058	ENSG00000130783
chr12	122799612	122800110	12:122799612-122800110	ENSG00000130783
chr12	122813240	122813812	12:122813240-122813812	-
chr12	122826201	122826462	12:122826201-122826462	ENSG00000130787
chr12	122834440	122835056	12:122834440-122835056	ENSG00000130787
chr12	122835442	122835866	12:122835442-122835866	ENSG00000130787
chr12	122836479	122836995	12:122836479-122836995	ENSG00000130787
chr12	122860182	122860769	12:122860182-122860769	ENSG00000256152,ENSG00000130787
chr12	122861565	122861902	12:122861565-122861902	ENSG00000256152,ENSG00000130787
chr12	122865692	122865935	12:122865692-122865935	ENSG00000256152,ENSG00000130787
chr12	122871621	122872435	12:122871621-122872435	ENSG00000280138,ENSG00000256152,ENSG00000139722,ENSG00000130787
chr12	122880886	122881184	12:122880886-122881184	ENSG00000280138
chr12	122882863	122883463	12:122882863-122883463	ENSG00000280138,ENSG00000256152,ENSG00000139722
chr12	122888265	122888948	12:122888265-122888948	ENSG00000280138,ENSG00000256152,ENSG00000139722
chr12	122889848	122890096	12:122889848-122890096	ENSG00000280138,ENSG00000139722
chr12	122894641	122895057	12:122894641-122895057	ENSG00000280138,ENSG00000139722
chr12	122895948	122896298	12:122895948-122896298	ENSG00000139722
chr12	122898464	122898963	12:122898464-122898963	ENSG00000280138,ENSG00000139722
chr12	122903480	122903761	12:122903480-122903761	ENSG00000139722
chr12	122917795	122918082	12:122917795-122918082	-
chr12	122946680	122947712	12:122946680-122947712	ENSG00000150967,ENSG00000256152,ENSG00000130787
chr12	122952404	122952875	12:122952404-122952875	ENSG00000150967,ENSG00000256152,ENSG00000130787
chr12	122966100	122966845	12:122966100-122966845	ENSG00000182196,ENSG00000256028,ENSG00000111325,ENSG00000150967
chr12	122974399	122975618	12:122974399-122975618	ENSG00000182196,ENSG00000256028,ENSG00000111325,ENSG00000150967
chr12	122980263	122981151	12:122980263-122981151	ENSG00000182196,ENSG00000256028,ENSG00000111325,ENSG00000150967
chr12	123032988	123033589	12:123032988-123033589	ENSG00000265526
chr12	123033839	123034478	12:123033839-123034478	ENSG00000265526
chr12	123034941	123035166	12:123034941-123035166	ENSG00000265526
chr12	123043446	123044039	12:123043446-123044039	ENSG00000130921,ENSG00000280120,ENSG00000051825,ENSG00000265526,ENSG00000090975,ENSG00000182196
chr12	123059175	123059811	12:123059175-123059811	-
chr12	123062934	123063492	12:123062934-123063492	ENSG00000265526,ENSG00000090975
chr12	123070695	123070908	12:123070695-123070908	ENSG00000090975
chr12	123085635	123086217	12:123085635-123086217	ENSG00000280381,ENSG00000251497,ENSG00000265526,ENSG00000090975
chr12	123089305	123089523	12:123089305-123089523	ENSG00000280381,ENSG00000251497,ENSG00000090975
chr12	123091703	123091998	12:123091703-123091998	ENSG00000280381,ENSG00000251497,ENSG00000090975
chr12	123115697	123115900	12:123115697-123115900	ENSG00000090975
chr12	123143145	123143727	12:123143145-123143727	ENSG00000280120,ENSG00000051825,ENSG00000265526,ENSG00000090975
chr12	123150302	123151627	12:123150302-123151627	ENSG00000280120,ENSG00000051825,ENSG00000265526,ENSG00000090975
chr12	123223197	123223661	12:123223197-123223661	ENSG00000130921,ENSG00000051825,ENSG00000265526
chr12	123232824	123233662	12:123232824-123233662	ENSG00000130921,ENSG00000051825
chr12	123242067	123242645	12:123242067-123242645	ENSG00000130921,ENSG00000051825
chr12	123250831	123251220	12:123250831-123251220	ENSG00000269980,ENSG00000130921
chr12	123267989	123268584	12:123267989-123268584	ENSG00000207189,ENSG00000269980,ENSG00000111328
chr12	123269547	123269840	12:123269547-123269840	ENSG00000269980,ENSG00000111328
chr12	123271162	123271934	12:123271162-123271934	ENSG00000111328
chr12	123278014	123278833	12:123278014-123278833	ENSG00000284425,ENSG00000256092,ENSG00000207189,ENSG00000139697,ENSG00000199845,ENSG00000269980,ENSG00000111328
chr12	123364451	123365934	12:123364451-123365934	ENSG00000183955,ENSG00000284425,ENSG00000256092,ENSG00000207189,ENSG00000139697
chr12	123383663	123384421	12:123383663-123384421	ENSG00000183955,ENSG00000284425,ENSG00000256092,ENSG00000207189,ENSG00000139697
chr12	123388486	123389853	12:123388486-123389853	ENSG00000183955,ENSG00000284425,ENSG00000256092,ENSG00000207189,ENSG00000139697
chr12	123413670	123414404	12:123413670-123414404	-
chr12	123427221	123427625	12:123427221-123427625	-
chr12	123432508	123432922	12:123432508-123432922	ENSG00000150977
chr12	123436276	123437023	12:123436276-123437023	ENSG00000086598,ENSG00000278112,ENSG00000274427,ENSG00000184209,ENSG00000270445,ENSG00000150977,ENSG00000284425,ENSG00000256092,ENSG00000207189,ENSG00000139697
chr12	123448265	123448730	12:123448265-123448730	ENSG00000278112,ENSG00000274427,ENSG00000184209,ENSG00000270445,ENSG00000150977,ENSG00000207189
chr12	123458134	123458835	12:123458134-123458835	ENSG00000086598,ENSG00000184209,ENSG00000150977
chr12	123468793	123469041	12:123468793-123469041	ENSG00000278112,ENSG00000274427,ENSG00000184209,ENSG00000207189
chr12	123509584	123509813	12:123509584-123509813	ENSG00000278112,ENSG00000274427,ENSG00000188026
chr12	123532105	123532550	12:123532105-123532550	ENSG00000086598,ENSG00000247373,ENSG00000266655,ENSG00000278112,ENSG00000274427,ENSG00000188026,ENSG00000207189
chr12	123533567	123534462	12:123533567-123534462	ENSG00000266655,ENSG00000278112,ENSG00000274427,ENSG00000188026
chr12	123583942	123584974	12:123583942-123584974	ENSG00000111364,ENSG00000086598,ENSG00000247373,ENSG00000278112,ENSG00000274427,ENSG00000284425,ENSG00000256092,ENSG00000207189,ENSG00000139697
chr12	123601613	123602385	12:123601613-123602385	ENSG00000278861,ENSG00000279953,ENSG00000111358,ENSG00000111361,ENSG00000206897,ENSG00000111364,ENSG00000086598,ENSG00000247373,ENSG00000207189
chr12	123618387	123618761	12:123618387-123618761	ENSG00000278861,ENSG00000279953,ENSG00000111358,ENSG00000111361,ENSG00000206897,ENSG00000111364,ENSG00000247373
chr12	123633425	123634088	12:123633425-123634088	ENSG00000278861,ENSG00000279953,ENSG00000111358,ENSG00000111361,ENSG00000206897,ENSG00000111364
chr12	123670980	123671405	12:123670980-123671405	ENSG00000255839,ENSG00000168778,ENSG00000278861,ENSG00000279953,ENSG00000111358
chr12	123711782	123712765	12:123711782-123712765	ENSG00000239215,ENSG00000286092,ENSG00000185344,ENSG00000255839,ENSG00000278861,ENSG00000279953
chr12	123719256	123720370	12:123719256-123720370	ENSG00000239215,ENSG00000286092,ENSG00000185344,ENSG00000255839
chr12	123737129	123737720	12:123737129-123737720	ENSG00000280300,ENSG00000239215,ENSG00000286092,ENSG00000185344
chr12	123742795	123743289	12:123742795-123743289	ENSG00000280300,ENSG00000239215,ENSG00000286092,ENSG00000185344,ENSG00000278861,ENSG00000279953
chr12	123748224	123748651	12:123748224-123748651	ENSG00000280300,ENSG00000185344
chr12	123761799	123762665	12:123761799-123762665	ENSG00000197653,ENSG00000280300,ENSG00000185344,ENSG00000278861
chr12	123767537	123768026	12:123767537-123768026	ENSG00000197653,ENSG00000280300
chr12	123901010	123901457	12:123901010-123901457	ENSG00000274874,ENSG00000270095,ENSG00000270061,ENSG00000270048,ENSG00000270130,ENSG00000197653
chr12	123910850	123911151	12:123910850-123911151	ENSG00000270048,ENSG00000270130,ENSG00000197653
chr12	123912570	123912903	12:123912570-123912903	ENSG00000270048,ENSG00000270130,ENSG00000197653
chr12	123937502	123938620	12:123937502-123938620	ENSG00000270048,ENSG00000270130,ENSG00000250091,ENSG00000119242,ENSG00000197653
chr12	123971605	123973743	12:123971605-123973743	ENSG00000178882,ENSG00000274874,ENSG00000179195,ENSG00000270095,ENSG00000270061,ENSG00000269938,ENSG00000269997,ENSG00000270048,ENSG00000270130,ENSG00000119242
chr12	123990505	123990743	12:123990505-123990743	ENSG00000179195,ENSG00000270048,ENSG00000270130
chr12	124006139	124006808	12:124006139-124006808	ENSG00000256596,ENSG00000275389,ENSG00000256827,ENSG00000274874,ENSG00000179195,ENSG00000270095,ENSG00000270061,ENSG00000269938,ENSG00000269997,ENSG00000270048,ENSG00000270130
chr12	124024289	124024819	12:124024289-124024819	ENSG00000275967,ENSG00000287242,ENSG00000256596,ENSG00000275389,ENSG00000256827,ENSG00000274874,ENSG00000179195,ENSG00000270095,ENSG00000270061,ENSG00000270048,ENSG00000270130,ENSG00000119242
chr12	124036728	124036968	12:124036728-124036968	-
chr12	124049421	124049771	12:124049421-124049771	ENSG00000275967,ENSG00000287242,ENSG00000256596,ENSG00000275389
chr12	124141175	124141620	12:124141175-124141620	ENSG00000256596,ENSG00000275389
chr12	124294700	124295745	12:124294700-124295745	ENSG00000275967,ENSG00000256596,ENSG00000275389,ENSG00000178882
chr12	124296418	124296686	12:124296418-124296686	ENSG00000275967,ENSG00000256596,ENSG00000275389,ENSG00000178882
chr12	124320948	124321642	12:124320948-124321642	ENSG00000275967,ENSG00000196498,ENSG00000256596,ENSG00000275389,ENSG00000178882
chr12	124322209	124322422	12:124322209-124322422	ENSG00000275967,ENSG00000196498
chr12	124379883	124380862	12:124379883-124380862	ENSG00000275967,ENSG00000255965,ENSG00000196498
chr12	124388833	124389441	12:124388833-124389441	ENSG00000255965,ENSG00000196498
chr12	124391207	124392619	12:124391207-124392619	ENSG00000275967,ENSG00000255965,ENSG00000196498
chr12	124432205	124432809	12:124432205-124432809	-
chr12	124453400	124454096	12:124453400-124454096	ENSG00000275967,ENSG00000287242,ENSG00000265345
chr12	124457286	124457773	12:124457286-124457773	-
chr12	124466039	124466723	12:124466039-124466723	ENSG00000275967,ENSG00000287242,ENSG00000265345,ENSG00000196498,ENSG00000256596
chr12	124477190	124477449	12:124477190-124477449	ENSG00000196498
chr12	124497779	124498720	12:124497779-124498720	ENSG00000196498
chr12	124501284	124501537	12:124501284-124501537	-
chr12	124506290	124506945	12:124506290-124506945	ENSG00000214650
chr12	124508534	124509071	12:124508534-124509071	ENSG00000214650
chr12	124518149	124518738	12:124518149-124518738	ENSG00000214650,ENSG00000196498
chr12	124520986	124521585	12:124520986-124521585	ENSG00000214650,ENSG00000279527,ENSG00000279071,ENSG00000280354,ENSG00000279121,ENSG00000279334,ENSG00000196498
chr12	124531158	124531701	12:124531158-124531701	ENSG00000279527,ENSG00000279071,ENSG00000280354,ENSG00000279121,ENSG00000196498
chr12	124532352	124532642	12:124532352-124532642	ENSG00000279527,ENSG00000279071,ENSG00000280354,ENSG00000196498
chr12	124538143	124538950	12:124538143-124538950	ENSG00000279527,ENSG00000279071,ENSG00000280354,ENSG00000196498
chr12	124543213	124543475	12:124543213-124543475	ENSG00000279527,ENSG00000279071,ENSG00000280354,ENSG00000279121,ENSG00000196498
chr12	124550545	124552010	12:124550545-124552010	ENSG00000280354,ENSG00000279121,ENSG00000279334
chr12	124566229	124568099	12:124566229-124568099	ENSG00000279121,ENSG00000279334,ENSG00000196498
chr12	124568507	124569016	12:124568507-124569016	ENSG00000279121,ENSG00000279334,ENSG00000196498
chr12	124573844	124574395	12:124573844-124574395	ENSG00000279334,ENSG00000196498
chr12	124582115	124582483	12:124582115-124582483	ENSG00000280097
chr12	124588764	124589229	12:124588764-124589229	ENSG00000280097
chr12	124592630	124593058	12:124592630-124593058	ENSG00000280097
chr12	124605653	124606252	12:124605653-124606252	ENSG00000278973,ENSG00000280444
chr12	124609042	124609412	12:124609042-124609412	ENSG00000280097,ENSG00000278973,ENSG00000280444,ENSG00000279087
chr12	124610377	124610613	12:124610377-124610613	ENSG00000278973,ENSG00000280444
chr12	124626300	124626577	12:124626300-124626577	ENSG00000278973,ENSG00000280444,ENSG00000279087
chr12	124646353	124646837	12:124646353-124646837	ENSG00000278973,ENSG00000280444,ENSG00000279087
chr12	124653257	124653666	12:124653257-124653666	ENSG00000279087
chr12	124655391	124656167	12:124655391-124656167	ENSG00000279087
chr12	124669309	124669625	12:124669309-124669625	ENSG00000279087
chr12	124675991	124676501	12:124675991-124676501	ENSG00000279087
chr12	124681365	124681856	12:124681365-124681856	ENSG00000275967,ENSG00000279087,ENSG00000287242,ENSG00000265345,ENSG00000275389
chr12	124687581	124688290	12:124687581-124688290	ENSG00000279087,ENSG00000287242
chr12	124696754	124697083	12:124696754-124697083	-
chr12	124698273	124698766	12:124698273-124698766	-
chr12	124713331	124714127	12:124713331-124714127	ENSG00000287242
chr12	124720640	124721020	12:124720640-124721020	ENSG00000279931
chr12	124727173	124727685	12:124727173-124727685	ENSG00000279931,ENSG00000287242
chr12	124734285	124734797	12:124734285-124734797	ENSG00000279931,ENSG00000287242
chr12	124740737	124741201	12:124740737-124741201	-
chr12	124745811	124746396	12:124745811-124746396	ENSG00000287242,ENSG00000265345
chr12	124755046	124755845	12:124755046-124755845	ENSG00000275967,ENSG00000287242
chr12	124759881	124760265	12:124759881-124760265	ENSG00000287242
chr12	124766882	124767321	12:124766882-124767321	ENSG00000275967,ENSG00000287242
chr12	124771746	124772406	12:124771746-124772406	ENSG00000287242
chr12	124852209	124852748	12:124852209-124852748	ENSG00000073060,ENSG00000287242,ENSG00000150991,ENSG00000265345,ENSG00000241129
chr12	124856516	124856864	12:124856516-124856864	ENSG00000073060
chr12	124862987	124864213	12:124862987-124864213	ENSG00000073060,ENSG00000287242,ENSG00000150991,ENSG00000265345,ENSG00000241129
chr12	124868978	124869879	12:124868978-124869879	ENSG00000073060,ENSG00000150991,ENSG00000265345,ENSG00000241129
chr12	124881200	124881456	12:124881200-124881456	ENSG00000073060
chr12	124884718	124885357	12:124884718-124885357	ENSG00000073060,ENSG00000287242,ENSG00000252008,ENSG00000150991,ENSG00000265345,ENSG00000241129
chr12	124898409	124898895	12:124898409-124898895	ENSG00000073060,ENSG00000287242,ENSG00000252008,ENSG00000150991,ENSG00000265345,ENSG00000241129
chr12	124906671	124907174	12:124906671-124907174	-
chr12	124914038	124914264	12:124914038-124914264	-
chr12	124917212	124918020	12:124917212-124918020	-
chr12	124921237	124921588	12:124921237-124921588	-
chr12	124927084	124928479	12:124927084-124928479	-
chr12	124939155	124940204	12:124939155-124940204	-
chr12	124940549	124941050	12:124940549-124941050	-
chr12	124988825	124989295	12:124988825-124989295	ENSG00000150991,ENSG00000265345,ENSG00000241129,ENSG00000150990,ENSG00000184992,ENSG00000280634,ENSG00000279233
chr12	124993377	124995230	12:124993377-124995230	ENSG00000150991,ENSG00000265345,ENSG00000241129,ENSG00000150990,ENSG00000184992,ENSG00000280634
chr12	125049294	125050122	12:125049294-125050122	ENSG00000150991,ENSG00000265345,ENSG00000241129,ENSG00000150990,ENSG00000184992,ENSG00000280634,ENSG00000256093,ENSG00000081760,ENSG00000279233,ENSG00000256814,ENSG00000287240,ENSG00000280117
chr12	125064927	125065816	12:125064927-125065816	ENSG00000150991,ENSG00000265345,ENSG00000241129,ENSG00000280634,ENSG00000256093,ENSG00000081760,ENSG00000279233,ENSG00000256814,ENSG00000287240,ENSG00000280117
chr12	125067087	125067474	12:125067087-125067474	ENSG00000280634,ENSG00000256093,ENSG00000081760,ENSG00000279233
chr12	125098961	125099527	12:125098961-125099527	ENSG00000081760,ENSG00000279233,ENSG00000256814,ENSG00000287240,ENSG00000280117
chr12	125183230	125183586	12:125183230-125183586	ENSG00000279233,ENSG00000256814,ENSG00000287240,ENSG00000280117,ENSG00000139364,ENSG00000249873,ENSG00000256286
chr12	125185847	125186896	12:125185847-125186896	ENSG00000279233,ENSG00000256814,ENSG00000287240,ENSG00000280117,ENSG00000139364,ENSG00000279462,ENSG00000249873,ENSG00000256286
chr12	125237102	125237532	12:125237102-125237532	ENSG00000279233,ENSG00000256814,ENSG00000287240,ENSG00000280117,ENSG00000279462,ENSG00000271184,ENSG00000284848,ENSG00000280364,ENSG00000280398,ENSG00000286386,ENSG00000255595,ENSG00000214043,ENSG00000256125,ENSG00000256732,ENSG00000255944,ENSG00000255998
chr12	125254155	125254736	12:125254155-125254736	ENSG00000279233,ENSG00000256814,ENSG00000287240,ENSG00000280117,ENSG00000279462,ENSG00000280125,ENSG00000271184,ENSG00000284848,ENSG00000280364,ENSG00000280398,ENSG00000280272,ENSG00000286386,ENSG00000255595,ENSG00000256494,ENSG00000214043,ENSG00000256125
chr12	125281012	125281241	12:125281012-125281241	ENSG00000279462
chr12	125330835	125331556	12:125330835-125331556	ENSG00000279233,ENSG00000256814,ENSG00000287240,ENSG00000280117,ENSG00000139364,ENSG00000279462,ENSG00000284848,ENSG00000280364,ENSG00000280272,ENSG00000286386,ENSG00000255595,ENSG00000249873,ENSG00000256286
chr12	125340775	125341077	12:125340775-125341077	ENSG00000139364,ENSG00000279462
chr12	125346139	125346877	12:125346139-125346877	ENSG00000279233,ENSG00000256814,ENSG00000287240,ENSG00000280117,ENSG00000139364,ENSG00000279462,ENSG00000280125,ENSG00000271184,ENSG00000284848,ENSG00000280364,ENSG00000280398,ENSG00000280272,ENSG00000286386,ENSG00000255595,ENSG00000256494,ENSG00000214043,ENSG00000256125,ENSG00000278866,ENSG00000279171,ENSG00000255923,ENSG00000249873,ENSG00000256286
chr12	125512491	125513049	12:125512491-125513049	ENSG00000279462,ENSG00000280125,ENSG00000271184,ENSG00000284848,ENSG00000280364,ENSG00000280398,ENSG00000280272,ENSG00000286386,ENSG00000255595,ENSG00000256494,ENSG00000214043,ENSG00000256125,ENSG00000256310,ENSG00000278866,ENSG00000279171,ENSG00000189238
chr12	125652550	125653240	12:125652550-125653240	ENSG00000280125,ENSG00000271184,ENSG00000284848,ENSG00000280364,ENSG00000280398,ENSG00000280272,ENSG00000286386,ENSG00000255595,ENSG00000256494,ENSG00000214043,ENSG00000256125,ENSG00000255853,ENSG00000256310,ENSG00000256732,ENSG00000255944,ENSG00000278866,ENSG00000279171,ENSG00000255998,ENSG00000189238,ENSG00000249873,ENSG00000256286
chr12	125675088	125675293	12:125675088-125675293	ENSG00000280125,ENSG00000271184,ENSG00000284848,ENSG00000280364,ENSG00000280398,ENSG00000280272
chr12	125683790	125684054	12:125683790-125684054	ENSG00000280125,ENSG00000271184,ENSG00000284848,ENSG00000280364,ENSG00000280398,ENSG00000280272
chr12	125685605	125686331	12:125685605-125686331	ENSG00000280125,ENSG00000271184,ENSG00000284848,ENSG00000280364,ENSG00000280398,ENSG00000280272,ENSG00000286386,ENSG00000255595,ENSG00000256494,ENSG00000214043,ENSG00000256125,ENSG00000256310,ENSG00000256732,ENSG00000255944,ENSG00000255998
chr12	125773161	125773492	12:125773161-125773492	ENSG00000280125,ENSG00000271184,ENSG00000284848,ENSG00000280364,ENSG00000280398,ENSG00000280272,ENSG00000286386,ENSG00000255595,ENSG00000256494,ENSG00000214043,ENSG00000256310,ENSG00000278866,ENSG00000279171
chr12	125861449	125862014	12:125861449-125862014	ENSG00000280125,ENSG00000286209,ENSG00000280415,ENSG00000271184,ENSG00000284848,ENSG00000280364,ENSG00000280272,ENSG00000286386
chr12	125983163	125984206	12:125983163-125984206	ENSG00000280125,ENSG00000271184,ENSG00000249267,ENSG00000275212,ENSG00000284848,ENSG00000280364,ENSG00000280398,ENSG00000280272,ENSG00000286386,ENSG00000255595
chr12	126566070	126566358	12:126566070-126566358	ENSG00000284848,ENSG00000280364,ENSG00000280398,ENSG00000280272,ENSG00000286386,ENSG00000255595,ENSG00000256494,ENSG00000214043,ENSG00000256125,ENSG00000255853,ENSG00000256310,ENSG00000256732,ENSG00000255900,ENSG00000255944,ENSG00000278866,ENSG00000279171,ENSG00000255998,ENSG00000189238
chr12	126570649	126571061	12:126570649-126571061	ENSG00000271184,ENSG00000284848,ENSG00000280364,ENSG00000280398,ENSG00000280272,ENSG00000286386,ENSG00000255595,ENSG00000256494,ENSG00000214043,ENSG00000256125,ENSG00000255853,ENSG00000256310,ENSG00000256732,ENSG00000255900,ENSG00000255944,ENSG00000278866,ENSG00000279171,ENSG00000255998,ENSG00000189238,ENSG00000255923
chr12	126768463	126768849	12:126768463-126768849	ENSG00000256732,ENSG00000255944,ENSG00000278866,ENSG00000279171,ENSG00000255998,ENSG00000189238,ENSG00000256128,ENSG00000255923,ENSG00000249873,ENSG00000256286
chr12	126784266	126784515	12:126784266-126784515	ENSG00000256732,ENSG00000255944,ENSG00000278866,ENSG00000279171,ENSG00000255998,ENSG00000189238,ENSG00000256128,ENSG00000255923,ENSG00000249873,ENSG00000256286
chr12	126915420	126915732	12:126915420-126915732	ENSG00000256732,ENSG00000255944,ENSG00000255998,ENSG00000189238,ENSG00000255923,ENSG00000249873,ENSG00000256286,ENSG00000257021,ENSG00000249345
chr12	126936332	126936964	12:126936332-126936964	ENSG00000284848,ENSG00000280364,ENSG00000280398,ENSG00000280272,ENSG00000286386,ENSG00000255595,ENSG00000256494,ENSG00000214043,ENSG00000256125,ENSG00000255853,ENSG00000256310,ENSG00000256732,ENSG00000255900,ENSG00000255944,ENSG00000278866,ENSG00000279171,ENSG00000255998,ENSG00000189238,ENSG00000255923,ENSG00000249873,ENSG00000256286,ENSG00000257021,ENSG00000249345,ENSG00000256496,ENSG00000253089
chr12	127083232	127083836	12:127083232-127083836	ENSG00000280364,ENSG00000280272,ENSG00000286386,ENSG00000255595,ENSG00000256125,ENSG00000255853,ENSG00000256732,ENSG00000255944,ENSG00000278866,ENSG00000279171,ENSG00000255998,ENSG00000189238,ENSG00000255923,ENSG00000249873,ENSG00000256286,ENSG00000249345,ENSG00000256496,ENSG00000253089,ENSG00000256362,ENSG00000256502,ENSG00000287112,ENSG00000199584,ENSG00000257035,ENSG00000256551,ENSG00000256659,ENSG00000276487
chr12	127108568	127109037	12:127108568-127109037	ENSG00000280364,ENSG00000256732,ENSG00000255944,ENSG00000255998,ENSG00000189238,ENSG00000255923,ENSG00000249873,ENSG00000256286,ENSG00000286016,ENSG00000256496,ENSG00000253089,ENSG00000256362,ENSG00000256502,ENSG00000287311
chr12	127125856	127126143	12:127125856-127126143	ENSG00000286016
chr12	127145707	127146547	12:127145707-127146547	ENSG00000286016,ENSG00000256001,ENSG00000286791,ENSG00000278266,ENSG00000253089
chr12	127165926	127166594	12:127165926-127166594	ENSG00000284848,ENSG00000280398,ENSG00000280272,ENSG00000286386,ENSG00000255595,ENSG00000256494,ENSG00000214043,ENSG00000256125,ENSG00000255853,ENSG00000278866,ENSG00000279171,ENSG00000189238,ENSG00000255923,ENSG00000249873,ENSG00000256286,ENSG00000286016,ENSG00000256001,ENSG00000286791,ENSG00000278266,ENSG00000287339,ENSG00000256496,ENSG00000253089,ENSG00000256362,ENSG00000256502,ENSG00000257035,ENSG00000287311,ENSG00000256551,ENSG00000256659
chr12	127238257	127238502	12:127238257-127238502	ENSG00000256496,ENSG00000253089
chr12	127280596	127281125	12:127280596-127281125	ENSG00000256732,ENSG00000255944,ENSG00000255998,ENSG00000255923,ENSG00000256292,ENSG00000256496,ENSG00000253089,ENSG00000256362,ENSG00000256502
chr12	127293519	127293760	12:127293519-127293760	ENSG00000256292,ENSG00000256496,ENSG00000253089,ENSG00000256362,ENSG00000256502
chr12	127380992	127381516	12:127380992-127381516	ENSG00000280364,ENSG00000280398,ENSG00000280272,ENSG00000286386,ENSG00000255595,ENSG00000256494,ENSG00000214043,ENSG00000255853,ENSG00000256310,ENSG00000256732,ENSG00000255944,ENSG00000255998,ENSG00000189238,ENSG00000255923,ENSG00000249873,ENSG00000256286,ENSG00000256496,ENSG00000253089,ENSG00000256362,ENSG00000256502,ENSG00000280024,ENSG00000287112,ENSG00000286922,ENSG00000199584,ENSG00000257035,ENSG00000256022,ENSG00000256643,ENSG00000287311,ENSG00000276487
chr12	127429766	127430324	12:127429766-127430324	ENSG00000284848,ENSG00000280364,ENSG00000280398,ENSG00000280272,ENSG00000286386,ENSG00000255595,ENSG00000256494,ENSG00000214043,ENSG00000256125,ENSG00000256310,ENSG00000256732,ENSG00000255944,ENSG00000278866,ENSG00000279171,ENSG00000255998,ENSG00000189238,ENSG00000255923,ENSG00000256496,ENSG00000253089,ENSG00000256362,ENSG00000256502,ENSG00000280024,ENSG00000287365,ENSG00000279952,ENSG00000287112,ENSG00000286922,ENSG00000255945,ENSG00000199584,ENSG00000257035,ENSG00000256022,ENSG00000256643,ENSG00000287311,ENSG00000256551,ENSG00000256659,ENSG00000276487,ENSG00000265061,ENSG00000279180,ENSG00000257025,ENSG00000256630
chr12	127433521	127433748	12:127433521-127433748	ENSG00000287112,ENSG00000286922
chr12	127455357	127456298	12:127455357-127456298	ENSG00000287365,ENSG00000279952,ENSG00000287112,ENSG00000286922
chr12	127559553	127560150	12:127559553-127560150	ENSG00000280364,ENSG00000280398,ENSG00000280272,ENSG00000286386,ENSG00000255595,ENSG00000256732,ENSG00000255944,ENSG00000278866,ENSG00000279171,ENSG00000255998,ENSG00000189238,ENSG00000255923,ENSG00000256496,ENSG00000253089,ENSG00000256362,ENSG00000256502,ENSG00000287112,ENSG00000286922,ENSG00000287622,ENSG00000255945,ENSG00000199584,ENSG00000257035,ENSG00000256022,ENSG00000288523,ENSG00000256643,ENSG00000287311,ENSG00000256551,ENSG00000256659,ENSG00000276487,ENSG00000257025,ENSG00000256630
chr12	127677497	127677792	12:127677497-127677792	ENSG00000256732,ENSG00000255944,ENSG00000278866,ENSG00000279171,ENSG00000255998,ENSG00000256496,ENSG00000287112,ENSG00000286922,ENSG00000255945,ENSG00000199584,ENSG00000257035,ENSG00000256022,ENSG00000288523,ENSG00000256643,ENSG00000287311,ENSG00000256551,ENSG00000256659,ENSG00000276487
chr12	127761656	127762414	12:127761656-127762414	ENSG00000256125,ENSG00000256732,ENSG00000255944,ENSG00000255998,ENSG00000255945,ENSG00000199584,ENSG00000257035,ENSG00000256022,ENSG00000288523,ENSG00000286662,ENSG00000279475,ENSG00000255757,ENSG00000256597,ENSG00000256971,ENSG00000256643,ENSG00000287311,ENSG00000256551,ENSG00000256659,ENSG00000276487,ENSG00000265061,ENSG00000265635,ENSG00000257025,ENSG00000256630
chr12	127770173	127770707	12:127770173-127770707	ENSG00000287112,ENSG00000255945,ENSG00000199584,ENSG00000257035,ENSG00000256022,ENSG00000288523,ENSG00000286662,ENSG00000279475,ENSG00000255757,ENSG00000256597,ENSG00000256643,ENSG00000287311,ENSG00000256551,ENSG00000256659,ENSG00000276487,ENSG00000265635,ENSG00000257025
chr12	127809342	127809656	12:127809342-127809656	ENSG00000255945,ENSG00000199584,ENSG00000256022,ENSG00000288523,ENSG00000286662,ENSG00000279475,ENSG00000255757,ENSG00000256597,ENSG00000256643,ENSG00000287311,ENSG00000256551,ENSG00000256659,ENSG00000276487,ENSG00000257025
chr12	127810096	127810588	12:127810096-127810588	ENSG00000255945,ENSG00000199584,ENSG00000257035,ENSG00000256022,ENSG00000288523,ENSG00000286662,ENSG00000279475,ENSG00000255757,ENSG00000256597,ENSG00000256971,ENSG00000256643,ENSG00000287311,ENSG00000256551,ENSG00000256659,ENSG00000276487,ENSG00000265061,ENSG00000265635,ENSG00000257025,ENSG00000256630
chr12	127900018	127900728	12:127900018-127900728	ENSG00000199584,ENSG00000279475,ENSG00000255757,ENSG00000256597,ENSG00000256193,ENSG00000256971,ENSG00000256643,ENSG00000287311,ENSG00000256551,ENSG00000256659,ENSG00000276487,ENSG00000265635
chr12	127911237	127911780	12:127911237-127911780	ENSG00000255757,ENSG00000256597,ENSG00000256193,ENSG00000256971,ENSG00000256643,ENSG00000287311
chr12	127926003	127926269	12:127926003-127926269	ENSG00000255757,ENSG00000256597,ENSG00000256193,ENSG00000256971,ENSG00000256643,ENSG00000287311
chr12	127928351	127929049	12:127928351-127929049	ENSG00000255757,ENSG00000256597,ENSG00000256193,ENSG00000256971,ENSG00000256643,ENSG00000287311,ENSG00000256551,ENSG00000256659
chr12	127962280	127962514	12:127962280-127962514	ENSG00000256971,ENSG00000256643,ENSG00000287311,ENSG00000256551,ENSG00000256659
chr12	128267046	128267695	12:128267046-128267695	ENSG00000256551,ENSG00000256659,ENSG00000276487,ENSG00000265061,ENSG00000181234,ENSG00000279180,ENSG00000265635,ENSG00000257025,ENSG00000256630
chr12	128708295	128708740	12:128708295-128708740	ENSG00000265061,ENSG00000279180,ENSG00000257025,ENSG00000256630,ENSG00000249196,ENSG00000277217,ENSG00000256699,ENSG00000280051,ENSG00000256085,ENSG00000256137,ENSG00000286394,ENSG00000280196,ENSG00000251536
chr12	128729482	128730216	12:128729482-128730216	ENSG00000256643,ENSG00000287311,ENSG00000256551,ENSG00000256659,ENSG00000276487,ENSG00000265061,ENSG00000279180,ENSG00000265635,ENSG00000257025,ENSG00000256630,ENSG00000256581,ENSG00000249196,ENSG00000277217,ENSG00000256699,ENSG00000280051,ENSG00000256085,ENSG00000286246,ENSG00000256137,ENSG00000286394,ENSG00000280196,ENSG00000251536,ENSG00000279193,ENSG00000242963,ENSG00000259862,ENSG00000279478
chr12	128745924	128746613	12:128745924-128746613	ENSG00000256551,ENSG00000256659,ENSG00000276487,ENSG00000265061,ENSG00000265635,ENSG00000257025,ENSG00000256630,ENSG00000256581,ENSG00000249196,ENSG00000277217,ENSG00000256699,ENSG00000280051,ENSG00000256085,ENSG00000286246,ENSG00000256137,ENSG00000286394,ENSG00000280196,ENSG00000251536
chr12	128782418	128782695	12:128782418-128782695	ENSG00000256581,ENSG00000249196,ENSG00000277217,ENSG00000256699,ENSG00000280051
chr12	128783219	128783543	12:128783219-128783543	ENSG00000256581,ENSG00000249196,ENSG00000277217,ENSG00000256699
chr12	128789217	128789733	12:128789217-128789733	ENSG00000256630,ENSG00000279500,ENSG00000256581,ENSG00000249196,ENSG00000277217,ENSG00000256699,ENSG00000280051,ENSG00000256085,ENSG00000286246,ENSG00000256137,ENSG00000286394,ENSG00000280196,ENSG00000251536
chr12	128794694	128795144	12:128794694-128795144	ENSG00000276487,ENSG00000265061,ENSG00000257025,ENSG00000256630,ENSG00000139370,ENSG00000279500,ENSG00000256581,ENSG00000249196,ENSG00000277217,ENSG00000256699,ENSG00000280051,ENSG00000256085,ENSG00000286246,ENSG00000256137,ENSG00000286394,ENSG00000280196
chr12	128797496	128797902	12:128797496-128797902	ENSG00000256630,ENSG00000139370,ENSG00000279500,ENSG00000256581,ENSG00000277217
chr12	128817567	128818213	12:128817567-128818213	ENSG00000139370,ENSG00000279500
chr12	128823447	128824572	12:128823447-128824572	ENSG00000139370,ENSG00000279500,ENSG00000274695,ENSG00000249196,ENSG00000256137,ENSG00000286394
chr12	128830202	128831058	12:128830202-128831058	ENSG00000257025,ENSG00000139370,ENSG00000279500,ENSG00000274695,ENSG00000151948,ENSG00000256581,ENSG00000249196,ENSG00000277217,ENSG00000256699,ENSG00000280051,ENSG00000256085,ENSG00000286246,ENSG00000256137,ENSG00000286394,ENSG00000280196
chr12	128840850	128841342	12:128840850-128841342	ENSG00000151948,ENSG00000256581,ENSG00000249196,ENSG00000256699,ENSG00000280051,ENSG00000256085
chr12	128844096	128844776	12:128844096-128844776	ENSG00000151948,ENSG00000256581,ENSG00000249196,ENSG00000256699,ENSG00000280051,ENSG00000256085
chr12	128853587	128854000	12:128853587-128854000	ENSG00000151948
chr12	128914804	128915327	12:128914804-128915327	ENSG00000287311,ENSG00000256551,ENSG00000256659,ENSG00000276487,ENSG00000257025,ENSG00000256630,ENSG00000256581,ENSG00000249196,ENSG00000277217,ENSG00000256699,ENSG00000280051,ENSG00000256085,ENSG00000286246,ENSG00000256137,ENSG00000286394,ENSG00000280196,ENSG00000251536
chr12	128948257	128948685	12:128948257-128948685	ENSG00000255838,ENSG00000256581,ENSG00000249196,ENSG00000277217,ENSG00000256699,ENSG00000280051,ENSG00000256085,ENSG00000286246,ENSG00000280196
chr12	128969514	128970016	12:128969514-128970016	ENSG00000256659,ENSG00000276487,ENSG00000265061,ENSG00000279180,ENSG00000265635,ENSG00000257025,ENSG00000256630,ENSG00000255838,ENSG00000256581,ENSG00000249196,ENSG00000277217,ENSG00000256699,ENSG00000280051,ENSG00000256085,ENSG00000286246,ENSG00000256137,ENSG00000286394,ENSG00000280196,ENSG00000251536
chr12	129911603	129911881	12:129911603-129911881	ENSG00000256551,ENSG00000276487,ENSG00000151952,ENSG00000249196,ENSG00000277217,ENSG00000256699,ENSG00000280051,ENSG00000256085,ENSG00000286246,ENSG00000256137,ENSG00000286394,ENSG00000280196,ENSG00000251536,ENSG00000242963,ENSG00000259862,ENSG00000279478
chr12	129914736	129914947	12:129914736-129914947	ENSG00000151952,ENSG00000277217,ENSG00000256699,ENSG00000256085,ENSG00000286246,ENSG00000256137,ENSG00000286394,ENSG00000280196,ENSG00000251536,ENSG00000242963
chr12	130042203	130042618	12:130042203-130042618	ENSG00000261650,ENSG00000214039,ENSG00000256298,ENSG00000256906,ENSG00000279193,ENSG00000276122,ENSG00000280405,ENSG00000242963,ENSG00000259862,ENSG00000279478
chr12	130045091	130045496	12:130045091-130045496	ENSG00000261650,ENSG00000214039,ENSG00000256298,ENSG00000256906,ENSG00000279193,ENSG00000276122,ENSG00000280405,ENSG00000242963,ENSG00000259862,ENSG00000125207
chr12	130047422	130048104	12:130047422-130048104	ENSG00000261650,ENSG00000214039,ENSG00000256298,ENSG00000256906,ENSG00000279193,ENSG00000276122,ENSG00000280405,ENSG00000242963,ENSG00000259862,ENSG00000125207
chr12	130053613	130053842	12:130053613-130053842	ENSG00000261650,ENSG00000214039,ENSG00000256298,ENSG00000256906,ENSG00000279193,ENSG00000276122,ENSG00000280405,ENSG00000242963,ENSG00000259862
chr12	130161496	130161777	12:130161496-130161777	ENSG00000279193,ENSG00000276122,ENSG00000250208,ENSG00000280405,ENSG00000111432,ENSG00000242963,ENSG00000259862
chr12	130162143	130163027	12:130162143-130163027	ENSG00000256906,ENSG00000279193,ENSG00000276122,ENSG00000250208,ENSG00000280405,ENSG00000111432,ENSG00000242963,ENSG00000259862,ENSG00000279478
chr12	130335003	130335762	12:130335003-130335762	ENSG00000256906,ENSG00000279193,ENSG00000242963,ENSG00000259862,ENSG00000125207,ENSG00000279343,ENSG00000279478,ENSG00000279905
chr12	130340151	130340459	12:130340151-130340459	ENSG00000242963,ENSG00000259862,ENSG00000125207,ENSG00000279343,ENSG00000279478,ENSG00000279905,ENSG00000256064
chr12	130696539	130697024	12:130696539-130697024	ENSG00000242963,ENSG00000259862,ENSG00000279478,ENSG00000256343,ENSG00000279146,ENSG00000279905,ENSG00000256064
chr12	130713961	130714475	12:130713961-130714475	ENSG00000279478,ENSG00000060709,ENSG00000256343,ENSG00000279146,ENSG00000279905,ENSG00000256064
chr12	130714899	130715764	12:130714899-130715764	ENSG00000060709,ENSG00000256343,ENSG00000279146,ENSG00000279905,ENSG00000256064
chr12	130716455	130716945	12:130716455-130716945	ENSG00000060709,ENSG00000256343,ENSG00000279146,ENSG00000279905,ENSG00000256064
chr12	130747888	130748567	12:130747888-130748567	ENSG00000286246,ENSG00000256906,ENSG00000279193,ENSG00000276122,ENSG00000280405,ENSG00000242963,ENSG00000259862,ENSG00000279343,ENSG00000279478,ENSG00000256151,ENSG00000280002,ENSG00000256204,ENSG00000280200,ENSG00000206850,ENSG00000256343,ENSG00000279146,ENSG00000279905,ENSG00000256064
chr12	130761672	130762379	12:130761672-130762379	ENSG00000279478,ENSG00000206850,ENSG00000279650,ENSG00000256343,ENSG00000279146,ENSG00000279905,ENSG00000256064
chr12	130775947	130776852	12:130775947-130776852	ENSG00000279478,ENSG00000256204,ENSG00000280200,ENSG00000206850,ENSG00000279650,ENSG00000256343,ENSG00000279146,ENSG00000279905,ENSG00000256064
chr12	130818572	130819390	12:130818572-130819390	ENSG00000256151,ENSG00000280002,ENSG00000279581,ENSG00000256204,ENSG00000280200,ENSG00000206850,ENSG00000132341,ENSG00000222438,ENSG00000256299,ENSG00000256250,ENSG00000111450,ENSG00000279146,ENSG00000279905
chr12	130826207	130826526	12:130826207-130826526	ENSG00000206850,ENSG00000111450
chr12	130838311	130839728	12:130838311-130839728	ENSG00000256151,ENSG00000280002,ENSG00000279581,ENSG00000256204,ENSG00000280200,ENSG00000206850,ENSG00000132341,ENSG00000222438,ENSG00000111450
chr12	130871482	130872736	12:130871482-130872736	ENSG00000279581,ENSG00000206850,ENSG00000132341,ENSG00000222438
chr12	130880308	130880787	12:130880308-130880787	ENSG00000279581,ENSG00000256204,ENSG00000280200,ENSG00000279976,ENSG00000206850,ENSG00000132341,ENSG00000222438
chr12	130953838	130954110	12:130953838-130954110	ENSG00000279993,ENSG00000279128,ENSG00000256151,ENSG00000280002,ENSG00000279581,ENSG00000256204,ENSG00000280200,ENSG00000279976,ENSG00000279940,ENSG00000111452,ENSG00000206850
chr12	131048150	131048359	12:131048150-131048359	ENSG00000256810,ENSG00000279993,ENSG00000279128,ENSG00000256151,ENSG00000280002,ENSG00000279581,ENSG00000256204,ENSG00000280200,ENSG00000279976
chr12	131092945	131093690	12:131092945-131093690	ENSG00000256810,ENSG00000279993,ENSG00000279128,ENSG00000256151,ENSG00000280002,ENSG00000279581,ENSG00000256204,ENSG00000280200,ENSG00000279976,ENSG00000111452,ENSG00000206850
chr12	131104635	131105034	12:131104635-131105034	ENSG00000256810,ENSG00000279993,ENSG00000279128,ENSG00000256151,ENSG00000280002,ENSG00000279581,ENSG00000256204,ENSG00000280200,ENSG00000279976,ENSG00000111452,ENSG00000206850
chr12	131116279	131116582	12:131116279-131116582	ENSG00000256810,ENSG00000279993,ENSG00000279128,ENSG00000279581,ENSG00000256204,ENSG00000280200,ENSG00000111452,ENSG00000206850
chr12	131132327	131133015	12:131132327-131133015	ENSG00000256810,ENSG00000279993,ENSG00000279128,ENSG00000256151,ENSG00000280002,ENSG00000279581,ENSG00000256204,ENSG00000280200,ENSG00000279976,ENSG00000111452,ENSG00000206850
chr12	131137872	131138299	12:131137872-131138299	ENSG00000279993,ENSG00000279128,ENSG00000256151,ENSG00000280002,ENSG00000279581,ENSG00000256204,ENSG00000280200,ENSG00000206850
chr12	131143228	131143706	12:131143228-131143706	ENSG00000279993,ENSG00000279128,ENSG00000256151,ENSG00000280002,ENSG00000279581,ENSG00000256204,ENSG00000280200,ENSG00000206850
chr12	131148085	131148298	12:131148085-131148298	-
chr12	131201904	131202447	12:131201904-131202447	ENSG00000204603
chr12	131222175	131222781	12:131222175-131222781	ENSG00000280319,ENSG00000256484,ENSG00000287792,ENSG00000286462,ENSG00000280217,ENSG00000204603,ENSG00000256810,ENSG00000279993,ENSG00000279128,ENSG00000256151,ENSG00000280002,ENSG00000279581,ENSG00000256204,ENSG00000280200,ENSG00000206850,ENSG00000279146,ENSG00000279905
chr12	131228959	131230508	12:131228959-131230508	ENSG00000280319,ENSG00000256484,ENSG00000287792,ENSG00000286462,ENSG00000280217,ENSG00000279993,ENSG00000256151,ENSG00000280002,ENSG00000279581,ENSG00000279976,ENSG00000279905
chr12	131235003	131235301	12:131235003-131235301	ENSG00000280217
chr12	131293145	131293870	12:131293145-131293870	ENSG00000256484,ENSG00000286462,ENSG00000212251,ENSG00000248703,ENSG00000279746,ENSG00000226356
chr12	131298630	131299460	12:131298630-131299460	ENSG00000243499,ENSG00000249926,ENSG00000212154,ENSG00000256424,ENSG00000286462,ENSG00000212251,ENSG00000248703,ENSG00000279746,ENSG00000226356
chr12	131350293	131350625	12:131350293-131350625	ENSG00000256484,ENSG00000287792,ENSG00000230294,ENSG00000286462
chr12	131351343	131351930	12:131351343-131351930	ENSG00000256484,ENSG00000287792,ENSG00000230294,ENSG00000286462
chr12	131429182	131429399	12:131429182-131429399	ENSG00000280319,ENSG00000287792
chr12	131454642	131455094	12:131454642-131455094	ENSG00000287136,ENSG00000275232,ENSG00000280319,ENSG00000256484,ENSG00000287792
chr12	131473667	131474077	12:131473667-131474077	ENSG00000279388,ENSG00000287136,ENSG00000275232,ENSG00000280319
chr12	131474682	131475449	12:131474682-131475449	-
chr12	131487552	131488092	12:131487552-131488092	ENSG00000279388,ENSG00000256209,ENSG00000280319
chr12	131511357	131511780	12:131511357-131511780	ENSG00000279478,ENSG00000279153,ENSG00000287639,ENSG00000256209,ENSG00000280319,ENSG00000256484,ENSG00000287792,ENSG00000286462,ENSG00000279581,ENSG00000256204,ENSG00000280200,ENSG00000279146,ENSG00000279905
chr12	131528726	131529130	12:131528726-131529130	ENSG00000256209
chr12	131530437	131530751	12:131530437-131530751	ENSG00000256209
chr12	131536373	131536606	12:131536373-131536606	-
chr12	131537346	131537909	12:131537346-131537909	-
chr12	131564070	131564333	12:131564070-131564333	-
chr12	131604305	131604943	12:131604305-131604943	ENSG00000255933,ENSG00000279153,ENSG00000287639,ENSG00000256258,ENSG00000279455,ENSG00000255704,ENSG00000286462,ENSG00000256151,ENSG00000280002,ENSG00000256204,ENSG00000280200,ENSG00000206850
chr12	131626588	131627763	12:131626588-131627763	ENSG00000279153,ENSG00000287639,ENSG00000256258,ENSG00000279455,ENSG00000286462,ENSG00000279581
chr12	131661303	131662231	12:131661303-131662231	ENSG00000243499,ENSG00000249926,ENSG00000212154,ENSG00000279153,ENSG00000287639,ENSG00000256424,ENSG00000286462,ENSG00000212251,ENSG00000248703,ENSG00000279746
chr12	131666974	131667538	12:131666974-131667538	ENSG00000243499,ENSG00000249926,ENSG00000212154,ENSG00000279153,ENSG00000287639,ENSG00000256424,ENSG00000212251,ENSG00000248703,ENSG00000279746
chr12	131673249	131673698	12:131673249-131673698	ENSG00000243499,ENSG00000279153,ENSG00000287639
chr12	131682064	131682712	12:131682064-131682712	ENSG00000255933,ENSG00000243499,ENSG00000279153,ENSG00000287639,ENSG00000287792,ENSG00000286462,ENSG00000256151,ENSG00000280002,ENSG00000279581,ENSG00000256204,ENSG00000280200,ENSG00000206850
chr12	131710574	131711333	12:131710574-131711333	ENSG00000255933,ENSG00000061936
chr12	131783964	131784310	12:131783964-131784310	ENSG00000200483,ENSG00000255933,ENSG00000061936
chr12	131804085	131804796	12:131804085-131804796	ENSG00000198598,ENSG00000200483,ENSG00000200516,ENSG00000255933,ENSG00000061936
chr12	131808848	131809061	12:131808848-131809061	ENSG00000200483,ENSG00000200516,ENSG00000255933
chr12	131828298	131829656	12:131828298-131829656	ENSG00000198598,ENSG00000200483,ENSG00000255933
chr12	131830258	131831320	12:131830258-131831320	ENSG00000198598,ENSG00000200483,ENSG00000255933
chr12	131851179	131851477	12:131851179-131851477	ENSG00000256955,ENSG00000198598
chr12	131852407	131852859	12:131852407-131852859	ENSG00000256955,ENSG00000198598
chr12	131860551	131860960	12:131860551-131860960	ENSG00000256955,ENSG00000198598
chr12	131894303	131894843	12:131894303-131894843	ENSG00000177192,ENSG00000255992,ENSG00000279283,ENSG00000177169
chr12	131895880	131897248	12:131895880-131897248	ENSG00000273568,ENSG00000177192,ENSG00000255992,ENSG00000279283,ENSG00000177169
chr12	131928612	131929320	12:131928612-131929320	ENSG00000273568,ENSG00000177192,ENSG00000255992,ENSG00000279283,ENSG00000177169
chr12	131929902	131930337	12:131929902-131930337	ENSG00000273568,ENSG00000177192,ENSG00000255992
chr12	131949546	131950533	12:131949546-131950533	ENSG00000183495,ENSG00000273568,ENSG00000177192,ENSG00000255992,ENSG00000177169,ENSG00000255933
chr12	132001495	132001764	12:132001495-132001764	ENSG00000208892
chr12	132047422	132048039	12:132047422-132048039	ENSG00000256804,ENSG00000279640,ENSG00000208892,ENSG00000183495
chr12	132063483	132063895	12:132063483-132063895	ENSG00000256804,ENSG00000279640,ENSG00000185684,ENSG00000274670,ENSG00000257000,ENSG00000208892,ENSG00000183495
chr12	132083882	132084497	12:132083882-132084497	ENSG00000256804,ENSG00000279640,ENSG00000185684,ENSG00000274670,ENSG00000257000,ENSG00000208892,ENSG00000183495
chr12	132084908	132085396	12:132084908-132085396	ENSG00000279640,ENSG00000185684,ENSG00000274670,ENSG00000257000
chr12	132143656	132144591	12:132143656-132144591	ENSG00000184967,ENSG00000185163,ENSG00000256804,ENSG00000279640
chr12	132153890	132154491	12:132153890-132154491	ENSG00000256312,ENSG00000279480,ENSG00000256943,ENSG00000256542,ENSG00000278872,ENSG00000277011,ENSG00000279023,ENSG00000280150,ENSG00000184967,ENSG00000185163,ENSG00000256804,ENSG00000279640
chr12	132162509	132163074	12:132162509-132163074	ENSG00000279480,ENSG00000256943,ENSG00000256542,ENSG00000278872,ENSG00000277011,ENSG00000276693,ENSG00000184967,ENSG00000256804,ENSG00000279640
chr12	132170054	132170532	12:132170054-132170532	ENSG00000256312,ENSG00000279480,ENSG00000256943,ENSG00000256542,ENSG00000278872,ENSG00000277011,ENSG00000279023,ENSG00000280150,ENSG00000256576,ENSG00000276693,ENSG00000256804,ENSG00000279640
chr12	132189420	132190176	12:132189420-132190176	ENSG00000256312,ENSG00000182870,ENSG00000279480,ENSG00000256943,ENSG00000256542,ENSG00000278872,ENSG00000277011,ENSG00000256576,ENSG00000256804,ENSG00000279640
chr12	132241927	132242022	12:132241927-132242022	-
chr12	132241482	132243346	12:132241482-132243346	-
chr12	132248584	132248856	12:132248584-132248856	ENSG00000182870,ENSG00000279480,ENSG00000256943,ENSG00000256542,ENSG00000278872,ENSG00000277011,ENSG00000279704,ENSG00000279023,ENSG00000280150,ENSG00000256804,ENSG00000279640
chr12	132327622	132328073	12:132327622-132328073	ENSG00000182870,ENSG00000256943,ENSG00000256542,ENSG00000278872,ENSG00000277011,ENSG00000255916,ENSG00000279113,ENSG00000286008,ENSG00000279704,ENSG00000279023,ENSG00000280150
chr12	132329047	132329583	12:132329047-132329583	ENSG00000182870,ENSG00000256943,ENSG00000256542,ENSG00000278872,ENSG00000277011,ENSG00000255916,ENSG00000279113,ENSG00000279704,ENSG00000279023,ENSG00000280150
chr12	132342250	132342733	12:132342250-132342733	ENSG00000256943,ENSG00000256542,ENSG00000278872,ENSG00000277011,ENSG00000279113,ENSG00000286008,ENSG00000279704,ENSG00000279023,ENSG00000280150
chr12	132394005	132394414	12:132394005-132394414	ENSG00000278872,ENSG00000277011,ENSG00000279704,ENSG00000279023,ENSG00000280150
chr12	132414821	132415251	12:132414821-132415251	ENSG00000279023,ENSG00000280150,ENSG00000274373,ENSG00000277052,ENSG00000204583,ENSG00000187848
chr12	132428595	132429621	12:132428595-132429621	ENSG00000274373
chr12	132430306	132430746	12:132430306-132430746	ENSG00000274373,ENSG00000256875,ENSG00000277052
chr12	132437716	132437930	12:132437716-132437930	-
chr12	132439468	132439898	12:132439468-132439898	ENSG00000278872,ENSG00000277011,ENSG00000279023,ENSG00000280150,ENSG00000274373,ENSG00000256783,ENSG00000256875,ENSG00000277052
chr12	132444940	132445816	12:132444940-132445816	ENSG00000279023,ENSG00000280150,ENSG00000256783,ENSG00000256875,ENSG00000277052
chr12	132446028	132446422	12:132446028-132446422	ENSG00000256783,ENSG00000256875
chr12	132451233	132451486	12:132451233-132451486	ENSG00000256783,ENSG00000256875
chr12	132471089	132471524	12:132471089-132471524	ENSG00000279023,ENSG00000280150,ENSG00000256783,ENSG00000256875,ENSG00000112787,ENSG00000277052
chr12	132476889	132477382	12:132476889-132477382	ENSG00000256875,ENSG00000112787
chr12	132488649	132490236	12:132488649-132490236	ENSG00000256875,ENSG00000112787
chr12	132505070	132505600	12:132505070-132505600	ENSG00000112787,ENSG00000277052
chr12	132506540	132507185	12:132506540-132507185	ENSG00000112787,ENSG00000277052
chr12	132523743	132524162	12:132523743-132524162	ENSG00000256875,ENSG00000277052
chr12	132543843	132544252	12:132543843-132544252	ENSG00000280287,ENSG00000279700,ENSG00000277052
chr12	132558817	132559333	12:132558817-132559333	ENSG00000112787,ENSG00000280287,ENSG00000279700,ENSG00000277052
chr12	132560118	132561408	12:132560118-132561408	ENSG00000112787,ENSG00000280287,ENSG00000279700,ENSG00000277052
chr12	132597941	132599070	12:132597941-132599070	ENSG00000277052,ENSG00000277186,ENSG00000204583,ENSG00000187848,ENSG00000280311
chr12	132600422	132600945	12:132600422-132600945	ENSG00000277052,ENSG00000277186,ENSG00000204583,ENSG00000187848
chr12	132610210	132610781	12:132610210-132610781	ENSG00000277052,ENSG00000204583,ENSG00000187848,ENSG00000280311
chr12	132614998	132615366	12:132614998-132615366	ENSG00000277052,ENSG00000204583,ENSG00000187848,ENSG00000280311
chr12	132638888	132639132	12:132638888-132639132	ENSG00000280311,ENSG00000177084
chr12	132658343	132658930	12:132658343-132658930	ENSG00000280311,ENSG00000177084,ENSG00000227059,ENSG00000239190,ENSG00000238443,ENSG00000256108
chr12	132686932	132688197	12:132686932-132688197	ENSG00000177084,ENSG00000176894,ENSG00000256632,ENSG00000247077,ENSG00000201469,ENSG00000256108
chr12	132710289	132711085	12:132710289-132711085	ENSG00000177084,ENSG00000176894,ENSG00000256632,ENSG00000247077,ENSG00000201469,ENSG00000176915,ENSG00000278949,ENSG00000256108
chr12	132732007	132732294	12:132732007-132732294	ENSG00000201469,ENSG00000176915,ENSG00000256108
chr12	132761106	132762595	12:132761106-132762595	ENSG00000201469,ENSG00000176915,ENSG00000278949,ENSG00000252079,ENSG00000256108
chr12	132768526	132768754	12:132768526-132768754	ENSG00000176915,ENSG00000256108
chr12	132770181	132770588	12:132770181-132770588	ENSG00000201469,ENSG00000176915,ENSG00000278949,ENSG00000252079,ENSG00000090615,ENSG00000256108
chr12	132828329	132829446	12:132828329-132829446	ENSG00000278949,ENSG00000252079,ENSG00000232888,ENSG00000072609,ENSG00000090615,ENSG00000256108
chr12	132887184	132888255	12:132887184-132888255	ENSG00000279466,ENSG00000255919,ENSG00000227059,ENSG00000239190,ENSG00000238443,ENSG00000256563,ENSG00000250790,ENSG00000255703,ENSG00000236617,ENSG00000278949,ENSG00000252079,ENSG00000072609
chr12	132908195	132909066	12:132908195-132909066	ENSG00000279466,ENSG00000271963,ENSG00000255919,ENSG00000227059,ENSG00000239190,ENSG00000238443,ENSG00000252269,ENSG00000256563,ENSG00000196458,ENSG00000250790,ENSG00000255703,ENSG00000236617,ENSG00000278949,ENSG00000252079,ENSG00000072609
chr12	132955692	132956798	12:132955692-132956798	ENSG00000279466,ENSG00000279817,ENSG00000196387,ENSG00000271963,ENSG00000090612,ENSG00000255919,ENSG00000227059,ENSG00000239190,ENSG00000238443,ENSG00000246394,ENSG00000252269,ENSG00000198393,ENSG00000256563,ENSG00000196458,ENSG00000278949,ENSG00000072609
chr12	132986006	132986636	12:132986006-132986636	ENSG00000279466,ENSG00000279817,ENSG00000196387,ENSG00000271963,ENSG00000090612,ENSG00000255919,ENSG00000227059,ENSG00000239190,ENSG00000238443,ENSG00000198040,ENSG00000255807,ENSG00000246394,ENSG00000252269,ENSG00000198393,ENSG00000256563,ENSG00000196458
chr12	133037043	133037886	12:133037043-133037886	ENSG00000279466,ENSG00000279817,ENSG00000196387,ENSG00000271963,ENSG00000090612,ENSG00000255919,ENSG00000227059,ENSG00000239190,ENSG00000238443,ENSG00000198040,ENSG00000255807,ENSG00000246394,ENSG00000252269,ENSG00000198393,ENSG00000256563
chr12	133080019	133081235	12:133080019-133081235	ENSG00000279466,ENSG00000279817,ENSG00000196387,ENSG00000214029,ENSG00000271963,ENSG00000240991,ENSG00000256223,ENSG00000256825,ENSG00000090612,ENSG00000255919,ENSG00000227059,ENSG00000239190,ENSG00000238443,ENSG00000198040,ENSG00000246394,ENSG00000252269,ENSG00000256563
chr12	133129863	133130928	12:133129863-133130928	ENSG00000279466,ENSG00000279817,ENSG00000196387,ENSG00000214029,ENSG00000271963,ENSG00000240991,ENSG00000256223,ENSG00000256825,ENSG00000090612,ENSG00000255919,ENSG00000227059,ENSG00000239190,ENSG00000238443,ENSG00000198040,ENSG00000246394,ENSG00000252269,ENSG00000256563
chr12	133181242	133181756	12:133181242-133181756	ENSG00000279466,ENSG00000279817,ENSG00000196387,ENSG00000271963,ENSG00000090612,ENSG00000255919,ENSG00000227059,ENSG00000239190,ENSG00000238443,ENSG00000252269
chr12	133264932	133265299	12:133264932-133265299	-
chr13	18600098	18600500	13:18600098-18600500	ENSG00000279924,ENSG00000279516,ENSG00000279081,ENSG00000284679,ENSG00000280208,ENSG00000279124,ENSG00000279730,ENSG00000279231,ENSG00000268486,ENSG00000233905,ENSG00000229788,ENSG00000235876,ENSG00000226361,ENSG00000228797,ENSG00000227568,ENSG00000225016,ENSG00000235500,ENSG00000226250,ENSG00000231358,ENSG00000226057,ENSG00000232685,ENSG00000229375,ENSG00000227879,ENSG00000121388,ENSG00000252287,ENSG00000287861
chr13	18609183	18609964	13:18609183-18609964	ENSG00000279924,ENSG00000279516,ENSG00000279081,ENSG00000270496,ENSG00000231238,ENSG00000233905,ENSG00000229788,ENSG00000235876,ENSG00000231914,ENSG00000226361,ENSG00000227568,ENSG00000225016,ENSG00000242756,ENSG00000235500,ENSG00000226057,ENSG00000232685,ENSG00000187721,ENSG00000198033,ENSG00000252287,ENSG00000287861,ENSG00000226619
chr13	18725348	18725684	13:18725348-18725684	ENSG00000279924,ENSG00000279516,ENSG00000279081,ENSG00000279124,ENSG00000279730,ENSG00000268486,ENSG00000215604,ENSG00000231238,ENSG00000235876,ENSG00000231914,ENSG00000226361,ENSG00000228797,ENSG00000230931,ENSG00000204718,ENSG00000227784,ENSG00000244155,ENSG00000227568,ENSG00000225016,ENSG00000242756,ENSG00000235500,ENSG00000226250,ENSG00000231358,ENSG00000226057,ENSG00000232685,ENSG00000229375,ENSG00000187721,ENSG00000231184,ENSG00000215349,ENSG00000224778,ENSG00000252287,ENSG00000226619
chr13	18874959	18875428	13:18874959-18875428	ENSG00000279081,ENSG00000279124,ENSG00000268486,ENSG00000270496,ENSG00000226361,ENSG00000227568,ENSG00000225016,ENSG00000206192,ENSG00000242756,ENSG00000223024,ENSG00000206787,ENSG00000235500,ENSG00000226250,ENSG00000231358,ENSG00000226057,ENSG00000232685,ENSG00000229375,ENSG00000187721,ENSG00000227879,ENSG00000226619
chr13	19155362	19155687	13:19155362-19155687	ENSG00000279924,ENSG00000279516,ENSG00000279081,ENSG00000280208,ENSG00000279124,ENSG00000279730,ENSG00000279231,ENSG00000268486,ENSG00000270496,ENSG00000231238,ENSG00000231914,ENSG00000227568,ENSG00000225016,ENSG00000242756,ENSG00000226250,ENSG00000231358,ENSG00000226057,ENSG00000232685,ENSG00000229375,ENSG00000187721,ENSG00000215349,ENSG00000227879,ENSG00000121388,ENSG00000198033,ENSG00000278337,ENSG00000229147,ENSG00000234894,ENSG00000224778,ENSG00000252287,ENSG00000287861,ENSG00000226619
chr13	19344467	19345304	13:19344467-19345304	ENSG00000284679,ENSG00000279231,ENSG00000215604,ENSG00000270496,ENSG00000227568,ENSG00000225016,ENSG00000226250,ENSG00000231358,ENSG00000226057,ENSG00000232685,ENSG00000229375,ENSG00000187721,ENSG00000229791,ENSG00000231184,ENSG00000224976,ENSG00000236834,ENSG00000215349,ENSG00000237636,ENSG00000227879,ENSG00000121388,ENSG00000198033,ENSG00000224778,ENSG00000287861,ENSG00000226619
chr13	19420839	19421218	13:19420839-19421218	ENSG00000279081,ENSG00000231914,ENSG00000227568,ENSG00000225016,ENSG00000235500,ENSG00000231358,ENSG00000226057,ENSG00000232685,ENSG00000187721,ENSG00000237164,ENSG00000229791,ENSG00000231184,ENSG00000215349,ENSG00000227879,ENSG00000198033,ENSG00000226619
chr13	19439002	19439398	13:19439002-19439398	ENSG00000279924,ENSG00000279516,ENSG00000279081,ENSG00000284679,ENSG00000280208,ENSG00000279124,ENSG00000279730,ENSG00000279231,ENSG00000276183,ENSG00000235876,ENSG00000231914,ENSG00000226361,ENSG00000228797,ENSG00000244155,ENSG00000227568,ENSG00000225016,ENSG00000242756,ENSG00000223024,ENSG00000235500,ENSG00000226250,ENSG00000231358,ENSG00000226057,ENSG00000232685,ENSG00000229375,ENSG00000187721,ENSG00000132958,ENSG00000237164,ENSG00000229791,ENSG00000231184,ENSG00000215349,ENSG00000227879,ENSG00000121388,ENSG00000198033,ENSG00000278337,ENSG00000229147,ENSG00000224778,ENSG00000252287,ENSG00000287861,ENSG00000226619
chr13	19450889	19451460	13:19450889-19451460	ENSG00000279924,ENSG00000279516,ENSG00000279081,ENSG00000280208,ENSG00000279124,ENSG00000279730,ENSG00000279231,ENSG00000268486,ENSG00000215604,ENSG00000270496,ENSG00000231238,ENSG00000231914,ENSG00000226361,ENSG00000227568,ENSG00000225016,ENSG00000242756,ENSG00000226250,ENSG00000231358,ENSG00000226057,ENSG00000232685,ENSG00000229375,ENSG00000187721,ENSG00000223625,ENSG00000132958,ENSG00000237164,ENSG00000229791,ENSG00000231184,ENSG00000215349,ENSG00000227879,ENSG00000121388,ENSG00000198033,ENSG00000278337,ENSG00000229147,ENSG00000224778,ENSG00000252287,ENSG00000287861,ENSG00000226619
chr13	19534351	19534585	13:19534351-19534585	ENSG00000279924,ENSG00000268486,ENSG00000132958
chr13	19564848	19565202	13:19564848-19565202	ENSG00000279924,ENSG00000279081,ENSG00000284679,ENSG00000279124,ENSG00000187721,ENSG00000238132,ENSG00000225316,ENSG00000215572,ENSG00000232894
chr13	19586865	19587941	13:19586865-19587941	ENSG00000279924,ENSG00000280208,ENSG00000279124,ENSG00000279730,ENSG00000268486,ENSG00000270496,ENSG00000235876,ENSG00000231914,ENSG00000226361,ENSG00000226057,ENSG00000229375,ENSG00000238132,ENSG00000225316,ENSG00000215572,ENSG00000232894,ENSG00000252287,ENSG00000287861
chr13	19601674	19602868	13:19601674-19602868	ENSG00000279924,ENSG00000279516,ENSG00000279081,ENSG00000284679,ENSG00000280208,ENSG00000279124,ENSG00000279730,ENSG00000279231,ENSG00000268486,ENSG00000235876,ENSG00000242756,ENSG00000226250,ENSG00000231358,ENSG00000226057,ENSG00000232685,ENSG00000229375,ENSG00000187721,ENSG00000275014,ENSG00000225316,ENSG00000132958,ENSG00000215349,ENSG00000227879,ENSG00000121388,ENSG00000198033,ENSG00000224778,ENSG00000287861,ENSG00000226619
chr13	19627079	19627917	13:19627079-19627917	ENSG00000279924,ENSG00000279231,ENSG00000196199
chr13	19633225	19634490	13:19633225-19634490	ENSG00000279924,ENSG00000279516,ENSG00000279081,ENSG00000284679,ENSG00000280208,ENSG00000279124,ENSG00000279730,ENSG00000279231,ENSG00000268486,ENSG00000270496,ENSG00000231914,ENSG00000226361,ENSG00000226250,ENSG00000232685,ENSG00000187721,ENSG00000275964,ENSG00000223576,ENSG00000132950,ENSG00000233469,ENSG00000275014,ENSG00000196199,ENSG00000226619
chr13	19669944	19670380	13:19669944-19670380	ENSG00000275014,ENSG00000121390,ENSG00000226352,ENSG00000196199
chr13	19672984	19673311	13:19672984-19673311	ENSG00000275014,ENSG00000121390,ENSG00000226352,ENSG00000196199
chr13	19677139	19677729	13:19677139-19677729	ENSG00000215604,ENSG00000233469,ENSG00000275014,ENSG00000121390,ENSG00000226352,ENSG00000196199
chr13	19681585	19681869	13:19681585-19681869	ENSG00000215604,ENSG00000275014,ENSG00000121390,ENSG00000226352
chr13	19713710	19713920	13:19713710-19713920	ENSG00000279730,ENSG00000270496,ENSG00000223576,ENSG00000233469,ENSG00000275014
chr13	19782016	19783320	13:19782016-19783320	ENSG00000275964,ENSG00000223576,ENSG00000132950,ENSG00000233469,ENSG00000275014,ENSG00000121390
chr13	19794109	19794617	13:19794109-19794617	ENSG00000279516,ENSG00000279081,ENSG00000280208,ENSG00000279124,ENSG00000279730,ENSG00000268486,ENSG00000223576,ENSG00000132950,ENSG00000233469,ENSG00000275014,ENSG00000121390,ENSG00000287861,ENSG00000226619
chr13	19863201	19864949	13:19863201-19864949	ENSG00000279231,ENSG00000215604,ENSG00000275964,ENSG00000223576,ENSG00000132950,ENSG00000233469,ENSG00000275014
chr13	19927355	19927566	13:19927355-19927566	-
chr13	19957356	19959368	13:19957356-19959368	ENSG00000121741,ENSG00000275964,ENSG00000223576,ENSG00000132950
chr13	19960161	19960571	13:19960161-19960571	ENSG00000121741
chr13	19984563	19985001	13:19984563-19985001	ENSG00000279081,ENSG00000231238,ENSG00000237672,ENSG00000223576,ENSG00000233469,ENSG00000275014
chr13	20002823	20003125	13:20002823-20003125	ENSG00000279231,ENSG00000231238,ENSG00000237672
chr13	20024504	20025173	13:20024504-20025173	ENSG00000279124,ENSG00000237672,ENSG00000121741
chr13	20049626	20050171	13:20049626-20050171	ENSG00000279081,ENSG00000268486,ENSG00000237672,ENSG00000121741
chr13	20089678	20090780	13:20089678-20090780	ENSG00000268486,ENSG00000236076,ENSG00000279951,ENSG00000237672
chr13	20102579	20103213	13:20102579-20103213	ENSG00000279516,ENSG00000279730,ENSG00000236076,ENSG00000279951,ENSG00000237672
chr13	20118446	20119450	13:20118446-20119450	ENSG00000279124,ENSG00000279231,ENSG00000236076,ENSG00000279951,ENSG00000237672
chr13	20120455	20120912	13:20120455-20120912	ENSG00000279231,ENSG00000237672
chr13	20127371	20128946	13:20127371-20128946	ENSG00000279924,ENSG00000284679,ENSG00000279124,ENSG00000279730,ENSG00000231914,ENSG00000121743,ENSG00000237672
chr13	20136760	20137221	13:20136760-20137221	ENSG00000279924,ENSG00000279516,ENSG00000284679,ENSG00000279124,ENSG00000121743,ENSG00000237672
chr13	20141773	20142561	13:20141773-20142561	ENSG00000231238,ENSG00000121743,ENSG00000237672
chr13	20160579	20161929	13:20160579-20161929	ENSG00000279081,ENSG00000121743,ENSG00000279951,ENSG00000237672
chr13	20163283	20163848	13:20163283-20163848	ENSG00000279081,ENSG00000121743,ENSG00000279951,ENSG00000237672
chr13	20174745	20175322	13:20174745-20175322	ENSG00000279516,ENSG00000284679,ENSG00000279124,ENSG00000279065,ENSG00000165474,ENSG00000260131,ENSG00000226633,ENSG00000121743,ENSG00000237672
chr13	20182216	20182556	13:20182216-20182556	ENSG00000279516,ENSG00000268486,ENSG00000215604,ENSG00000279065,ENSG00000165474,ENSG00000260131,ENSG00000226633
chr13	20191690	20192493	13:20191690-20192493	ENSG00000279065,ENSG00000165474
chr13	20192709	20193982	13:20192709-20193982	ENSG00000279065,ENSG00000165474
chr13	20197412	20197929	13:20197412-20197929	ENSG00000279065,ENSG00000165474
chr13	20231119	20232763	13:20231119-20232763	ENSG00000121742
chr13	20238607	20238846	13:20238607-20238846	ENSG00000121742
chr13	20301236	20302182	13:20301236-20302182	ENSG00000279924,ENSG00000279081,ENSG00000231238
chr13	20387676	20388287	13:20387676-20388287	ENSG00000263978
chr13	20394620	20394887	13:20394620-20394887	ENSG00000263978
chr13	20400830	20401170	13:20400830-20401170	ENSG00000270496,ENSG00000263978
chr13	20402293	20402528	13:20402293-20402528	ENSG00000270496,ENSG00000263978
chr13	20411796	20412367	13:20411796-20412367	ENSG00000284679,ENSG00000279124,ENSG00000215604,ENSG00000263978
chr13	20460905	20461747	13:20460905-20461747	ENSG00000263978
chr13	20462133	20462515	13:20462133-20462515	ENSG00000263978
chr13	20475695	20476503	13:20475695-20476503	ENSG00000279516,ENSG00000276183,ENSG00000222726,ENSG00000238286,ENSG00000263978,ENSG00000165475
chr13	20492007	20492409	13:20492007-20492409	ENSG00000222726,ENSG00000238286,ENSG00000165475
chr13	20495226	20495883	13:20495226-20495883	ENSG00000222726,ENSG00000238286,ENSG00000165475
chr13	20506788	20507074	13:20506788-20507074	ENSG00000222726,ENSG00000238286,ENSG00000165475
chr13	20512089	20512298	13:20512089-20512298	-
chr13	20513415	20513904	13:20513415-20513904	ENSG00000222726,ENSG00000238286,ENSG00000165475
chr13	20525382	20526580	13:20525382-20526580	ENSG00000222726,ENSG00000238286,ENSG00000277020,ENSG00000165475
chr13	20544311	20544619	13:20544311-20544619	ENSG00000222726,ENSG00000238286,ENSG00000165475
chr13	20546489	20546903	13:20546489-20546903	ENSG00000279924,ENSG00000280208,ENSG00000222726,ENSG00000238286,ENSG00000032742,ENSG00000277020,ENSG00000165475
chr13	20566580	20567647	13:20566580-20567647	ENSG00000279231,ENSG00000222726,ENSG00000238286,ENSG00000032742,ENSG00000277020,ENSG00000165475
chr13	20666994	20667496	13:20666994-20667496	ENSG00000284679,ENSG00000222726,ENSG00000238286,ENSG00000032742
chr13	20667901	20668519	13:20667901-20668519	ENSG00000284679,ENSG00000222726,ENSG00000238286,ENSG00000032742
chr13	20669203	20669502	13:20669203-20669502	ENSG00000284679,ENSG00000222726,ENSG00000238286,ENSG00000032742
chr13	20696067	20696277	13:20696067-20696277	ENSG00000172458,ENSG00000278291
chr13	20702629	20704562	13:20702629-20704562	ENSG00000231238,ENSG00000233524,ENSG00000279135,ENSG00000172458,ENSG00000278291,ENSG00000222726,ENSG00000238286
chr13	20711238	20711540	13:20711238-20711540	ENSG00000233524,ENSG00000279135,ENSG00000172458,ENSG00000278291
chr13	20712545	20712840	13:20712545-20712840	ENSG00000233524,ENSG00000279135,ENSG00000172458,ENSG00000278291
chr13	20721523	20722373	13:20721523-20722373	ENSG00000275485,ENSG00000233524,ENSG00000150456,ENSG00000279135,ENSG00000172458,ENSG00000278291,ENSG00000222726,ENSG00000238286
chr13	20773190	20774179	13:20773190-20774179	ENSG00000275485,ENSG00000233524,ENSG00000150456
chr13	20825545	20825809	13:20825545-20825809	ENSG00000233524,ENSG00000279135
chr13	20828635	20828952	13:20828635-20828952	ENSG00000233524,ENSG00000279135
chr13	20902177	20903218	13:20902177-20903218	ENSG00000276183,ENSG00000236704,ENSG00000132953,ENSG00000233524
chr13	20924623	20925069	13:20924623-20925069	ENSG00000236704
chr13	20943413	20943883	13:20943413-20943883	ENSG00000234363,ENSG00000233780
chr13	20945738	20946451	13:20945738-20946451	ENSG00000225585,ENSG00000180172,ENSG00000213621,ENSG00000234363,ENSG00000233780
chr13	20968985	20969400	13:20968985-20969400	ENSG00000213621,ENSG00000234363
chr13	20995320	20995574	13:20995320-20995574	-
chr13	21004382	21004943	13:21004382-21004943	ENSG00000233851,ENSG00000234363
chr13	21010574	21010949	13:21010574-21010949	ENSG00000233851
chr13	21017071	21017678	13:21017071-21017678	ENSG00000233851,ENSG00000150457,ENSG00000234363
chr13	21031832	21032168	13:21031832-21032168	ENSG00000201821,ENSG00000150457
chr13	21033269	21034344	13:21033269-21034344	ENSG00000201821,ENSG00000150457
chr13	21034619	21034961	13:21034619-21034961	ENSG00000201821,ENSG00000150457
chr13	21040653	21041116	13:21040653-21041116	ENSG00000201821,ENSG00000150457
chr13	21045018	21045512	13:21045018-21045512	-
chr13	21046391	21046609	13:21046391-21046609	-
chr13	21053216	21053735	13:21053216-21053735	ENSG00000225585,ENSG00000180172,ENSG00000201821,ENSG00000150457,ENSG00000234363
chr13	21060382	21061924	13:21060382-21061924	ENSG00000225585,ENSG00000180172,ENSG00000150457,ENSG00000234363
chr13	21074778	21075859	13:21074778-21075859	ENSG00000225585,ENSG00000180172,ENSG00000150457,ENSG00000234363
chr13	21110676	21111199	13:21110676-21111199	ENSG00000226908,ENSG00000173141,ENSG00000165480,ENSG00000252128,ENSG00000275689,ENSG00000225585,ENSG00000180172,ENSG00000234363
chr13	21124959	21125228	13:21124959-21125228	ENSG00000252128,ENSG00000275689,ENSG00000225585,ENSG00000180172
chr13	21130085	21130572	13:21130085-21130572	ENSG00000150459,ENSG00000252128,ENSG00000275689
chr13	21133762	21134275	13:21133762-21134275	ENSG00000252128,ENSG00000275689
chr13	21139910	21140809	13:21139910-21140809	ENSG00000173141,ENSG00000165480,ENSG00000150459,ENSG00000252128
chr13	21149737	21150291	13:21149737-21150291	ENSG00000165480,ENSG00000150459
chr13	21176121	21177140	13:21176121-21177140	ENSG00000173141,ENSG00000165480,ENSG00000150459
chr13	21201505	21201742	13:21201505-21201742	ENSG00000235438
chr13	21218507	21219275	13:21218507-21219275	ENSG00000230022,ENSG00000277077,ENSG00000235438,ENSG00000233405,ENSG00000271250
chr13	21233308	21233542	13:21233308-21233542	ENSG00000235438,ENSG00000233405
chr13	21240594	21240905	13:21240594-21240905	ENSG00000277077,ENSG00000235438
chr13	21243295	21243602	13:21243295-21243602	ENSG00000235438
chr13	21297075	21297391	13:21297075-21297391	ENSG00000215571,ENSG00000233325,ENSG00000277077,ENSG00000235438
chr13	21297775	21298810	13:21297775-21298810	ENSG00000207518,ENSG00000226908,ENSG00000180776,ENSG00000235076,ENSG00000215571,ENSG00000233325,ENSG00000277077,ENSG00000235438
chr13	21326076	21326670	13:21326076-21326670	ENSG00000235076,ENSG00000215571,ENSG00000224429,ENSG00000277077,ENSG00000235438
chr13	21344592	21345218	13:21344592-21345218	ENSG00000235076,ENSG00000215571,ENSG00000224429
chr13	21368076	21368319	13:21368076-21368319	ENSG00000236953,ENSG00000222747,ENSG00000235076
chr13	21377292	21378125	13:21377292-21378125	ENSG00000236953,ENSG00000180776,ENSG00000222747,ENSG00000235076,ENSG00000215571
chr13	21399743	21400228	13:21399743-21400228	ENSG00000236953,ENSG00000180776,ENSG00000222747,ENSG00000235076
chr13	21458388	21459757	13:21458388-21459757	ENSG00000180776,ENSG00000235076,ENSG00000215571
chr13	21476806	21477355	13:21476806-21477355	ENSG00000207518,ENSG00000230022,ENSG00000226908,ENSG00000180776,ENSG00000235076,ENSG00000215571,ENSG00000233325,ENSG00000277077,ENSG00000235438
chr13	21479031	21479376	13:21479031-21479376	ENSG00000226908,ENSG00000233325,ENSG00000277077,ENSG00000235438
chr13	21580048	21580382	13:21580048-21580382	ENSG00000207518,ENSG00000230022,ENSG00000165487
chr13	21585694	21586131	13:21585694-21586131	ENSG00000207518,ENSG00000230022
chr13	21595920	21596483	13:21595920-21596483	ENSG00000207518,ENSG00000230022,ENSG00000165487
chr13	21603570	21604520	13:21603570-21604520	ENSG00000226525,ENSG00000207518,ENSG00000230022,ENSG00000165487
chr13	21617045	21617280	13:21617045-21617280	ENSG00000226525,ENSG00000207518
chr13	21637313	21637731	13:21637313-21637731	ENSG00000225777,ENSG00000232187,ENSG00000244197,ENSG00000226525
chr13	21638190	21638509	13:21638190-21638509	ENSG00000244197,ENSG00000226525
chr13	21669129	21669756	13:21669129-21669756	ENSG00000244197,ENSG00000102678
chr13	21669974	21670476	13:21669974-21670476	ENSG00000102678
chr13	21670776	21671395	13:21670776-21671395	ENSG00000102678
chr13	21673454	21674095	13:21673454-21674095	ENSG00000102678
chr13	21676626	21676916	13:21676626-21676916	ENSG00000102678
chr13	21683122	21683342	13:21683122-21683342	ENSG00000244197,ENSG00000102678
chr13	21736146	21736401	13:21736146-21736401	ENSG00000244197
chr13	21849303	21849805	13:21849303-21849805	ENSG00000232187,ENSG00000226722,ENSG00000244197
chr13	21885006	21885640	13:21885006-21885640	ENSG00000226722,ENSG00000244197
chr13	22017156	22017519	13:22017156-22017519	ENSG00000225777,ENSG00000232187,ENSG00000287357,ENSG00000244197
chr13	22018658	22019121	13:22018658-22019121	-
chr13	22040870	22041379	13:22040870-22041379	ENSG00000237175,ENSG00000276476,ENSG00000244197
chr13	22061752	22062387	13:22061752-22062387	ENSG00000225777,ENSG00000287357,ENSG00000237175,ENSG00000244197
chr13	22107619	22107830	13:22107619-22107830	ENSG00000226118,ENSG00000237175,ENSG00000276476
chr13	22114566	22115168	13:22114566-22115168	ENSG00000225777,ENSG00000287357,ENSG00000226118,ENSG00000237175,ENSG00000276476,ENSG00000244197
chr13	22126484	22127055	13:22126484-22127055	ENSG00000225777,ENSG00000232187,ENSG00000287357,ENSG00000226118,ENSG00000237175,ENSG00000226722,ENSG00000244197
chr13	22162939	22163407	13:22162939-22163407	ENSG00000225777,ENSG00000287357,ENSG00000237175,ENSG00000244197
chr13	22214060	22214689	13:22214060-22214689	ENSG00000225777,ENSG00000232187,ENSG00000287357,ENSG00000276476,ENSG00000244197
chr13	22278278	22278812	13:22278278-22278812	ENSG00000225777,ENSG00000232187,ENSG00000287357,ENSG00000244197,ENSG00000226525
chr13	22776990	22777569	13:22776990-22777569	ENSG00000231650,ENSG00000225777,ENSG00000232187,ENSG00000287357
chr13	22801321	22801597	13:22801321-22801597	ENSG00000231650,ENSG00000237952,ENSG00000253094,ENSG00000225777
chr13	22813776	22814206	13:22813776-22814206	ENSG00000231650,ENSG00000237952,ENSG00000253094,ENSG00000232187
chr13	22837940	22838644	13:22837940-22838644	ENSG00000231650,ENSG00000226507,ENSG00000225777,ENSG00000232187
chr13	22893495	22894035	13:22893495-22894035	ENSG00000230535,ENSG00000262619,ENSG00000231650,ENSG00000232187
chr13	22915336	22916175	13:22915336-22916175	ENSG00000262198,ENSG00000234685,ENSG00000262619,ENSG00000231650
chr13	22925918	22927465	13:22925918-22927465	ENSG00000283075,ENSG00000262198,ENSG00000234685,ENSG00000262619,ENSG00000231650
chr13	23020286	23020683	13:23020286-23020683	ENSG00000236803,ENSG00000235205,ENSG00000252952,ENSG00000102683,ENSG00000231650,ENSG00000237952,ENSG00000253094,ENSG00000225777,ENSG00000232187,ENSG00000287357
chr13	23059052	23059454	13:23059052-23059454	-
chr13	23060626	23061188	13:23060626-23061188	ENSG00000235205,ENSG00000252952
chr13	23086945	23087519	13:23086945-23087519	ENSG00000236803,ENSG00000235205,ENSG00000252952,ENSG00000102683,ENSG00000229483,ENSG00000233440,ENSG00000231650,ENSG00000225777,ENSG00000232187,ENSG00000287357
chr13	23090002	23090301	13:23090002-23090301	ENSG00000236803,ENSG00000235205,ENSG00000252952,ENSG00000102683,ENSG00000233440
chr13	23146692	23147269	13:23146692-23147269	ENSG00000236803,ENSG00000235205,ENSG00000252952,ENSG00000102683,ENSG00000229483,ENSG00000207157,ENSG00000233440
chr13	23159337	23159801	13:23159337-23159801	ENSG00000236803,ENSG00000235205,ENSG00000252952,ENSG00000102683,ENSG00000229483,ENSG00000207157,ENSG00000233440
chr13	23160046	23161008	13:23160046-23161008	ENSG00000236803,ENSG00000235205,ENSG00000252952,ENSG00000102683,ENSG00000229483,ENSG00000207157,ENSG00000233440
chr13	23319264	23319918	13:23319264-23319918	ENSG00000236803,ENSG00000235205,ENSG00000252952,ENSG00000102683
chr13	23354969	23355207	13:23354969-23355207	ENSG00000232163,ENSG00000151835
chr13	23375037	23375981	13:23375037-23375981	ENSG00000229558,ENSG00000232163,ENSG00000151835
chr13	23378167	23378536	13:23378167-23378536	ENSG00000229558,ENSG00000232163,ENSG00000151835
chr13	23386442	23386869	13:23386442-23386869	ENSG00000229558,ENSG00000232163
chr13	23432980	23433799	13:23432980-23433799	ENSG00000229558,ENSG00000151835
chr13	23450066	23450666	13:23450066-23450666	ENSG00000229558
chr13	23460262	23460907	13:23460262-23460907	ENSG00000232977,ENSG00000229558
chr13	23466251	23467145	13:23466251-23467145	ENSG00000232977,ENSG00000229558
chr13	23488516	23488796	13:23488516-23488796	ENSG00000227893,ENSG00000229558
chr13	23490129	23490552	13:23490129-23490552	ENSG00000227893
chr13	23510899	23511474	13:23510899-23511474	ENSG00000227893,ENSG00000229558
chr13	23516276	23516502	13:23516276-23516502	-
chr13	23547046	23547290	13:23547046-23547290	-
chr13	23570202	23570871	13:23570202-23570871	ENSG00000127863
chr13	23578590	23580130	13:23578590-23580130	ENSG00000127863
chr13	23608603	23609056	13:23608603-23609056	-
chr13	23609479	23610416	13:23609479-23610416	-
chr13	23656596	23657164	13:23656596-23657164	ENSG00000232102,ENSG00000229558,ENSG00000236803,ENSG00000235205
chr13	23695594	23696387	13:23695594-23696387	ENSG00000232102
chr13	23794604	23795009	13:23794604-23795009	ENSG00000232102,ENSG00000027001
chr13	23810805	23811291	13:23810805-23811291	ENSG00000232102
chr13	23817812	23818317	13:23817812-23818317	ENSG00000232102,ENSG00000235205
chr13	23848735	23849265	13:23848735-23849265	ENSG00000232102,ENSG00000229558
chr13	23864718	23865415	13:23864718-23865415	ENSG00000232102,ENSG00000027001
chr13	23876298	23876715	13:23876298-23876715	ENSG00000205863,ENSG00000205861,ENSG00000027001
chr13	23888563	23889931	13:23888563-23889931	ENSG00000205863,ENSG00000205861,ENSG00000027001
chr13	23899616	23900046	13:23899616-23900046	ENSG00000205863,ENSG00000205861
chr13	23903574	23904660	13:23903574-23904660	ENSG00000205863
chr13	23960507	23960820	13:23960507-23960820	ENSG00000228741,ENSG00000273167,ENSG00000287530,ENSG00000196593
chr13	23966698	23966962	13:23966698-23966962	ENSG00000228741,ENSG00000273167,ENSG00000287530,ENSG00000196593
chr13	23979497	23980627	13:23979497-23980627	ENSG00000228741,ENSG00000182957,ENSG00000273167,ENSG00000287530,ENSG00000196593
chr13	23995478	23996062	13:23995478-23996062	ENSG00000228741,ENSG00000273167,ENSG00000287530,ENSG00000196593
chr13	24038512	24039186	13:24038512-24039186	ENSG00000225674,ENSG00000287530,ENSG00000196593
chr13	24053138	24054038	13:24053138-24054038	ENSG00000225674
chr13	24063346	24063966	13:24063346-24063966	ENSG00000225674
chr13	24074770	24075111	13:24074770-24075111	ENSG00000225674
chr13	24160365	24161658	13:24160365-24161658	ENSG00000252695,ENSG00000225674,ENSG00000182957
chr13	24196722	24197241	13:24196722-24197241	ENSG00000252695,ENSG00000225674
chr13	24203636	24204268	13:24203636-24204268	ENSG00000233545,ENSG00000240654,ENSG00000252695,ENSG00000225674,ENSG00000287530,ENSG00000196593
chr13	24220007	24220568	13:24220007-24220568	ENSG00000240654,ENSG00000225674,ENSG00000182957,ENSG00000196593
chr13	24228942	24229242	13:24228942-24229242	ENSG00000182957
chr13	24254226	24254983	13:24254226-24254983	ENSG00000240654,ENSG00000227213,ENSG00000182957
chr13	24264918	24265473	13:24264918-24265473	ENSG00000240654,ENSG00000227213,ENSG00000182957
chr13	24270522	24270993	13:24270522-24270993	ENSG00000240654,ENSG00000182957
chr13	24271771	24272250	13:24271771-24272250	ENSG00000240654,ENSG00000182957
chr13	24274388	24274933	13:24274388-24274933	ENSG00000240654,ENSG00000182957
chr13	24328112	24328405	13:24328112-24328405	ENSG00000234627,ENSG00000261498,ENSG00000277040,ENSG00000240868,ENSG00000240654
chr13	24329162	24329487	13:24329162-24329487	ENSG00000234627,ENSG00000261498,ENSG00000233545,ENSG00000277040,ENSG00000240868,ENSG00000240654
chr13	24491654	24492228	13:24491654-24492228	ENSG00000233545,ENSG00000102699,ENSG00000288103,ENSG00000240654
chr13	24505184	24505620	13:24505184-24505620	ENSG00000233545,ENSG00000102699,ENSG00000288103
chr13	24511217	24513048	13:24511217-24513048	ENSG00000233545,ENSG00000102699,ENSG00000288103,ENSG00000240654
chr13	24541401	24542319	13:24541401-24542319	ENSG00000233545,ENSG00000287376,ENSG00000244615,ENSG00000243008
chr13	24555044	24555332	13:24555044-24555332	ENSG00000233545,ENSG00000244615,ENSG00000243008
chr13	24559563	24560215	13:24559563-24560215	ENSG00000233545,ENSG00000287376,ENSG00000244615,ENSG00000243008,ENSG00000240654
chr13	24580311	24580919	13:24580311-24580919	ENSG00000233545,ENSG00000205822,ENSG00000244615,ENSG00000243008,ENSG00000253771
chr13	24597962	24598446	13:24597962-24598446	ENSG00000233545,ENSG00000205822,ENSG00000244615,ENSG00000243008,ENSG00000285228,ENSG00000285806,ENSG00000132972
chr13	24599513	24599808	13:24599513-24599808	ENSG00000205822
chr13	24606029	24606315	13:24606029-24606315	ENSG00000285228
chr13	24618426	24618953	13:24618426-24618953	ENSG00000244615,ENSG00000243008,ENSG00000285228
chr13	24625595	24625908	13:24625595-24625908	-
chr13	24671007	24671628	13:24671007-24671628	ENSG00000244615,ENSG00000243008,ENSG00000075673,ENSG00000285806,ENSG00000132972
chr13	24680336	24680942	13:24680336-24680942	ENSG00000075673
chr13	24683976	24684420	13:24683976-24684420	ENSG00000075673
chr13	24684651	24685116	13:24684651-24685116	ENSG00000075673
chr13	24693844	24694506	13:24693844-24694506	ENSG00000075673,ENSG00000207474,ENSG00000225404,ENSG00000285806,ENSG00000132972
chr13	24709120	24709885	13:24709120-24709885	ENSG00000207474,ENSG00000225404,ENSG00000285806,ENSG00000132972
chr13	24716072	24716384	13:24716072-24716384	ENSG00000285806
chr13	24727841	24728416	13:24727841-24728416	ENSG00000075673,ENSG00000285806,ENSG00000231417,ENSG00000287887,ENSG00000226695,ENSG00000132972
chr13	24745750	24747815	13:24745750-24747815	ENSG00000285806,ENSG00000231417,ENSG00000287887,ENSG00000226695,ENSG00000132972
chr13	24865204	24865795	13:24865204-24865795	ENSG00000132972,ENSG00000253771
chr13	24869304	24869803	13:24869304-24869803	ENSG00000132972
chr13	24888020	24888687	13:24888020-24888687	ENSG00000132972,ENSG00000151849
chr13	24911161	24911492	13:24911161-24911492	ENSG00000151849,ENSG00000273628
chr13	24922506	24923601	13:24922506-24923601	ENSG00000151849,ENSG00000273628
chr13	24938824	24939252	13:24938824-24939252	ENSG00000273628,ENSG00000251299
chr13	24949114	24949540	13:24949114-24949540	ENSG00000273628,ENSG00000251299
chr13	24950438	24951011	13:24950438-24951011	ENSG00000253771,ENSG00000273628,ENSG00000251299
chr13	24968146	24968811	13:24968146-24968811	ENSG00000132972,ENSG00000253771,ENSG00000273628
chr13	24982418	24982777	13:24982418-24982777	ENSG00000232858
chr13	24995162	24995693	13:24995162-24995693	ENSG00000132972,ENSG00000253771,ENSG00000232858
chr13	25003591	25004042	13:25003591-25004042	ENSG00000132972,ENSG00000232858,ENSG00000269099,ENSG00000276958
chr13	25004904	25005413	13:25004904-25005413	ENSG00000269099,ENSG00000276958
chr13	25017865	25019050	13:25017865-25019050	ENSG00000269099,ENSG00000276958
chr13	25037109	25037643	13:25037109-25037643	ENSG00000269099,ENSG00000276958
chr13	25046701	25047360	13:25046701-25047360	ENSG00000132972,ENSG00000279695
chr13	25060071	25060426	13:25060071-25060426	-
chr13	25065998	25066231	13:25065998-25066231	-
chr13	25069787	25070122	13:25069787-25070122	-
chr13	25095899	25096258	13:25095899-25096258	ENSG00000151846,ENSG00000279695
chr13	25114085	25114769	13:25114085-25114769	ENSG00000151846,ENSG00000279695,ENSG00000235315
chr13	25132884	25133104	13:25132884-25133104	ENSG00000279695
chr13	25165545	25165749	13:25165545-25165749	ENSG00000279695,ENSG00000165566,ENSG00000238169
chr13	25170479	25171913	13:25170479-25171913	ENSG00000279695,ENSG00000165566,ENSG00000238169,ENSG00000234056,ENSG00000279550,ENSG00000235315
chr13	25179913	25180393	13:25179913-25180393	ENSG00000279695,ENSG00000165566,ENSG00000238169,ENSG00000234056,ENSG00000279550,ENSG00000225105,ENSG00000235315
chr13	25218032	25218241	13:25218032-25218241	ENSG00000279550,ENSG00000225105,ENSG00000235315
chr13	25219880	25220153	13:25219880-25220153	ENSG00000279550,ENSG00000225105,ENSG00000235315
chr13	25231585	25231851	13:25231585-25231851	ENSG00000225105,ENSG00000235315
chr13	25232904	25233361	13:25232904-25233361	ENSG00000279550,ENSG00000225105,ENSG00000235315
chr13	25267801	25268151	13:25267801-25268151	ENSG00000139505,ENSG00000260509,ENSG00000139496
chr13	25281523	25282167	13:25281523-25282167	ENSG00000235315,ENSG00000139505,ENSG00000260509,ENSG00000139496
chr13	25286903	25287806	13:25286903-25287806	ENSG00000139505,ENSG00000260509,ENSG00000139496
chr13	25292398	25292686	13:25292398-25292686	ENSG00000139505,ENSG00000260509,ENSG00000139496
chr13	25301114	25302064	13:25301114-25302064	ENSG00000139505,ENSG00000260509,ENSG00000139496
chr13	25352234	25352669	13:25352234-25352669	ENSG00000234152
chr13	25371887	25372726	13:25371887-25372726	ENSG00000234152,ENSG00000132932
chr13	25440083	25440386	13:25440083-25440386	ENSG00000199767
chr13	25468670	25469167	13:25468670-25469167	ENSG00000132932,ENSG00000199767
chr13	25574410	25574725	13:25574410-25574725	ENSG00000132932,ENSG00000199767,ENSG00000180803,ENSG00000242381,ENSG00000223158,ENSG00000234706
chr13	25717539	25718264	13:25717539-25718264	ENSG00000199767,ENSG00000180803,ENSG00000242381,ENSG00000223158,ENSG00000234706
chr13	25738346	25738682	13:25738346-25738682	ENSG00000199767,ENSG00000180803,ENSG00000242381,ENSG00000223158
chr13	25752954	25753728	13:25752954-25753728	ENSG00000199767,ENSG00000180803,ENSG00000242381,ENSG00000223158,ENSG00000234706
chr13	25847180	25847411	13:25847180-25847411	ENSG00000180803,ENSG00000242381,ENSG00000223158
chr13	26012251	26012667	13:26012251-26012667	ENSG00000132932,ENSG00000180803,ENSG00000242381,ENSG00000223158
chr13	26019690	26020465	13:26019690-26020465	ENSG00000199767,ENSG00000180803,ENSG00000242381,ENSG00000223158,ENSG00000180730,ENSG00000231983,ENSG00000234706
chr13	26050656	26052388	13:26050656-26052388	ENSG00000180803,ENSG00000242381,ENSG00000223158,ENSG00000180730,ENSG00000231983,ENSG00000234706
chr13	26062791	26063283	13:26062791-26063283	ENSG00000199767,ENSG00000180803,ENSG00000242381,ENSG00000223158,ENSG00000180730,ENSG00000231983,ENSG00000234706
chr13	26068743	26069080	13:26068743-26069080	ENSG00000199767,ENSG00000242381,ENSG00000223158,ENSG00000234706
chr13	26073475	26074085	13:26073475-26074085	ENSG00000199767,ENSG00000180803,ENSG00000242381,ENSG00000223158,ENSG00000234706
chr13	26168106	26168878	13:26168106-26168878	ENSG00000233963,ENSG00000234706,ENSG00000227882,ENSG00000278413
chr13	26185995	26186987	13:26185995-26186987	ENSG00000233963,ENSG00000127870,ENSG00000277368,ENSG00000271559,ENSG00000227882,ENSG00000132964,ENSG00000278413
chr13	26221499	26222613	13:26221499-26222613	ENSG00000127870,ENSG00000277368,ENSG00000271559,ENSG00000227882,ENSG00000132964,ENSG00000278413
chr13	26253783	26255166	13:26253783-26255166	ENSG00000127870,ENSG00000277368,ENSG00000271559,ENSG00000227882,ENSG00000132964,ENSG00000278413
chr13	26476126	26476852	13:26476126-26476852	ENSG00000227882,ENSG00000278413,ENSG00000285929
chr13	26482374	26482869	13:26482374-26482869	ENSG00000278413,ENSG00000285929
chr13	26496507	26496894	13:26496507-26496894	ENSG00000233963,ENSG00000227882,ENSG00000278413,ENSG00000285929
chr13	26502936	26503343	13:26502936-26503343	ENSG00000234706,ENSG00000278413,ENSG00000285929,ENSG00000237001
chr13	26557121	26558534	13:26557121-26558534	ENSG00000132970,ENSG00000234031,ENSG00000237001
chr13	26589858	26590126	13:26589858-26590126	ENSG00000234031,ENSG00000237001
chr13	26601612	26602102	13:26601612-26602102	ENSG00000278413,ENSG00000234031,ENSG00000237001
chr13	26618677	26619800	13:26618677-26619800	ENSG00000234031,ENSG00000237001
chr13	26629484	26629890	13:26629484-26629890	ENSG00000278413,ENSG00000234031,ENSG00000237001
chr13	26677322	26677611	13:26677322-26677611	ENSG00000237001
chr13	26698473	26699078	13:26698473-26699078	ENSG00000278413,ENSG00000237001,ENSG00000285935
chr13	26707650	26708142	13:26707650-26708142	ENSG00000234706,ENSG00000237001,ENSG00000285935
chr13	26719545	26719936	13:26719545-26719936	-
chr13	26721079	26721943	13:26721079-26721943	-
chr13	26759660	26761416	13:26759660-26761416	ENSG00000132975
chr13	26785126	26786305	13:26785126-26786305	ENSG00000132975
chr13	26867441	26867693	13:26867441-26867693	-
chr13	26872845	26873141	13:26872845-26873141	-
chr13	26895348	26895805	13:26895348-26895805	ENSG00000230256
chr13	26914511	26915132	13:26914511-26915132	ENSG00000230256
chr13	26930163	26930687	13:26930163-26930687	-
chr13	26943880	26944091	13:26943880-26944091	-
chr13	26946885	26947392	13:26946885-26947392	ENSG00000252247
chr13	26957072	26957734	13:26957072-26957734	ENSG00000283579,ENSG00000252247
chr13	26971996	26972662	13:26971996-26972662	ENSG00000283579,ENSG00000223782,ENSG00000252247
chr13	26977531	26978003	13:26977531-26978003	ENSG00000283579,ENSG00000223782,ENSG00000252247
chr13	26983054	26983670	13:26983054-26983670	ENSG00000283579,ENSG00000223782,ENSG00000218198,ENSG00000232162,ENSG00000252247
chr13	27005552	27006066	13:27005552-27006066	ENSG00000283579,ENSG00000218198
chr13	27006497	27007092	13:27006497-27007092	ENSG00000283579,ENSG00000218198,ENSG00000232162
chr13	27042929	27043501	13:27042929-27043501	ENSG00000283579,ENSG00000218198,ENSG00000232162,ENSG00000252247
chr13	27053475	27053687	13:27053475-27053687	-
chr13	27054979	27055241	13:27054979-27055241	-
chr13	27079586	27079953	13:27079586-27079953	ENSG00000278496,ENSG00000232162
chr13	27170466	27170980	13:27170466-27170980	ENSG00000152484,ENSG00000232162,ENSG00000230641
chr13	27171224	27172782	13:27171224-27172782	ENSG00000152484,ENSG00000232162,ENSG00000230641,ENSG00000234772,ENSG00000122026
chr13	27212705	27212944	13:27212705-27212944	ENSG00000275294
chr13	27218889	27219162	13:27218889-27219162	ENSG00000275294,ENSG00000234772
chr13	27250908	27251943	13:27250908-27251943	ENSG00000152484,ENSG00000232162,ENSG00000230641,ENSG00000275294,ENSG00000234772,ENSG00000122035,ENSG00000207051,ENSG00000207500,ENSG00000122026
chr13	27259728	27260110	13:27259728-27260110	ENSG00000275294,ENSG00000234772,ENSG00000207051,ENSG00000207500,ENSG00000122026
chr13	27270456	27271397	13:27270456-27271397	ENSG00000283579,ENSG00000232162,ENSG00000275294,ENSG00000234772,ENSG00000252247,ENSG00000122035,ENSG00000207051,ENSG00000207500,ENSG00000122026
chr13	27281226	27281607	13:27281226-27281607	ENSG00000252247,ENSG00000122035
chr13	27284094	27284556	13:27284094-27284556	ENSG00000283579,ENSG00000252247,ENSG00000122035
chr13	27293856	27294512	13:27293856-27294512	ENSG00000283579,ENSG00000232162,ENSG00000252247,ENSG00000122035
chr13	27359159	27359448	13:27359159-27359448	ENSG00000283579,ENSG00000252247
chr13	27361914	27362666	13:27361914-27362666	ENSG00000283579,ENSG00000207330,ENSG00000229609,ENSG00000252247
chr13	27366036	27366284	13:27366036-27366284	ENSG00000229609,ENSG00000252247
chr13	27374578	27375062	13:27374578-27375062	ENSG00000207330,ENSG00000252499,ENSG00000229609,ENSG00000252247
chr13	27379932	27380431	13:27379932-27380431	ENSG00000226703,ENSG00000252499,ENSG00000201242,ENSG00000229609
chr13	27391421	27392063	13:27391421-27392063	ENSG00000252499,ENSG00000201242
chr13	27401248	27401604	13:27401248-27401604	ENSG00000252499,ENSG00000122034,ENSG00000201242
chr13	27403418	27403991	13:27403418-27403991	ENSG00000201242
chr13	27424253	27424853	13:27424253-27424853	ENSG00000122034
chr13	27425773	27426423	13:27425773-27426423	ENSG00000122033,ENSG00000122034
chr13	27442234	27442674	13:27442234-27442674	ENSG00000122033,ENSG00000122034
chr13	27446969	27447476	13:27446969-27447476	ENSG00000122033,ENSG00000122034
chr13	27449846	27450906	13:27449846-27450906	ENSG00000122033,ENSG00000122034
chr13	27455476	27455877	13:27455476-27455877	ENSG00000122033
chr13	27466462	27466920	13:27466462-27466920	ENSG00000252499
chr13	27477294	27477611	13:27477294-27477611	ENSG00000252499
chr13	27523160	27523655	13:27523160-27523655	ENSG00000226703,ENSG00000273552,ENSG00000252499
chr13	27533022	27533753	13:27533022-27533753	ENSG00000226703,ENSG00000273552,ENSG00000252499
chr13	27544187	27544589	13:27544187-27544589	ENSG00000226703,ENSG00000273552,ENSG00000252499
chr13	27583831	27584165	13:27583831-27584165	-
chr13	27595069	27595391	13:27595069-27595391	ENSG00000139517
chr13	27599896	27600150	13:27599896-27600150	ENSG00000186184,ENSG00000139517
chr13	27620019	27620977	13:27620019-27620977	ENSG00000186184,ENSG00000139517
chr13	27621401	27622189	13:27621401-27622189	ENSG00000186184,ENSG00000139517
chr13	27636882	27637336	13:27636882-27637336	ENSG00000186184
chr13	27644455	27644984	13:27644455-27644984	ENSG00000273552,ENSG00000186184
chr13	27712208	27712696	13:27712208-27712696	ENSG00000226703,ENSG00000273552
chr13	27728326	27728624	13:27728326-27728624	ENSG00000226703,ENSG00000273552
chr13	27789755	27790018	13:27789755-27790018	ENSG00000169840
chr13	27792334	27792965	13:27792334-27792965	ENSG00000169840,ENSG00000226703,ENSG00000273552
chr13	27826320	27826981	13:27826320-27826981	ENSG00000242360,ENSG00000183463,ENSG00000207330,ENSG00000226703,ENSG00000273552,ENSG00000252499,ENSG00000229609
chr13	27829881	27830174	13:27829881-27830174	ENSG00000207330
chr13	27919929	27920263	13:27919929-27920263	ENSG00000139515,ENSG00000247381
chr13	27920857	27921663	13:27920857-27921663	ENSG00000139515,ENSG00000247381
chr13	27924134	27924728	13:27924134-27924728	ENSG00000139515,ENSG00000247381
chr13	27926649	27927040	13:27926649-27927040	ENSG00000139515,ENSG00000247381
chr13	27933865	27934147	13:27933865-27934147	ENSG00000139515,ENSG00000247381
chr13	27953672	27954483	13:27953672-27954483	ENSG00000165556,ENSG00000260704,ENSG00000180389
chr13	27960373	27961354	13:27960373-27961354	ENSG00000242360,ENSG00000183463,ENSG00000165556,ENSG00000260704
chr13	27968291	27968986	13:27968291-27968986	ENSG00000165556
chr13	27975790	27976316	13:27975790-27976316	ENSG00000242360,ENSG00000183463,ENSG00000165556
chr13	27978043	27978604	13:27978043-27978604	ENSG00000242360,ENSG00000183463,ENSG00000165556
chr13	27984220	27984662	13:27984220-27984662	ENSG00000242360,ENSG00000183463
chr13	27997941	27998357	13:27997941-27998357	ENSG00000242360,ENSG00000183463
chr13	28001049	28001407	13:28001049-28001407	-
chr13	28002115	28002351	13:28002115-28002351	-
chr13	28003190	28003396	13:28003190-28003396	-
chr13	28031548	28031751	13:28031548-28031751	-
chr13	28047676	28048236	13:28047676-28048236	ENSG00000271026
chr13	28055380	28056048	13:28055380-28056048	ENSG00000232587,ENSG00000271026
chr13	28059226	28059457	13:28059226-28059457	ENSG00000271026
chr13	28093802	28094709	13:28093802-28094709	ENSG00000232587,ENSG00000152520,ENSG00000261485,ENSG00000235115,ENSG00000271026,ENSG00000122025
chr13	28100123	28101022	13:28100123-28101022	ENSG00000232587,ENSG00000152520,ENSG00000261485,ENSG00000235115,ENSG00000271026,ENSG00000122025
chr13	28122339	28122582	13:28122339-28122582	ENSG00000152520,ENSG00000261485
chr13	28137824	28140081	13:28137824-28140081	ENSG00000232587,ENSG00000152520,ENSG00000261485
chr13	28161285	28162111	13:28161285-28162111	ENSG00000200840,ENSG00000232587,ENSG00000152520,ENSG00000261485
chr13	28245317	28245743	13:28245317-28245743	ENSG00000200840,ENSG00000232587,ENSG00000152520
chr13	28251536	28251826	13:28251536-28251826	ENSG00000200840,ENSG00000232587,ENSG00000152520
chr13	28258114	28258895	13:28258114-28258895	ENSG00000200840,ENSG00000232587,ENSG00000152520
chr13	28268622	28269226	13:28268622-28269226	ENSG00000200840,ENSG00000232587,ENSG00000152520,ENSG00000261485
chr13	28296000	28296379	13:28296000-28296379	-
chr13	28316777	28317109	13:28316777-28317109	ENSG00000102755
chr13	28324098	28324602	13:28324098-28324602	ENSG00000102755
chr13	28347861	28348407	13:28347861-28348407	ENSG00000102755
chr13	28350196	28350444	13:28350196-28350444	ENSG00000102755
chr13	28355701	28356275	13:28355701-28356275	ENSG00000102755
chr13	28385084	28385487	13:28385084-28385487	-
chr13	28392506	28392741	13:28392506-28392741	-
chr13	28401542	28402138	13:28401542-28402138	-
chr13	28408329	28409226	13:28408329-28409226	-
chr13	28422868	28423653	13:28422868-28423653	-
chr13	28468101	28468355	13:28468101-28468355	-
chr13	28471398	28471621	13:28471398-28471621	-
chr13	28488707	28489029	13:28488707-28489029	ENSG00000279393
chr13	28489429	28490443	13:28489429-28490443	ENSG00000102755,ENSG00000279393
chr13	28494617	28495512	13:28494617-28495512	ENSG00000102755,ENSG00000279393
chr13	28497381	28497996	13:28497381-28497996	ENSG00000102755,ENSG00000279393
chr13	28505351	28506087	13:28505351-28506087	ENSG00000102755,ENSG00000279393,ENSG00000235472
chr13	28523970	28524264	13:28523970-28524264	-
chr13	28527623	28528106	13:28527623-28528106	-
chr13	28531008	28531274	13:28531008-28531274	-
chr13	28532472	28533278	13:28532472-28533278	ENSG00000235472
chr13	28538951	28539200	13:28538951-28539200	ENSG00000235472
chr13	28568202	28568810	13:28568202-28568810	ENSG00000235472
chr13	28582474	28583312	13:28582474-28583312	ENSG00000235472
chr13	28623973	28624179	13:28623973-28624179	ENSG00000235472,ENSG00000273964
chr13	28628586	28628801	13:28628586-28628801	ENSG00000235472,ENSG00000273964
chr13	28636710	28637160	13:28636710-28637160	ENSG00000235472,ENSG00000273964,ENSG00000132963
chr13	28658104	28658371	13:28658104-28658371	ENSG00000132963
chr13	28658585	28659901	13:28658585-28659901	ENSG00000132963
chr13	28671074	28671555	13:28671074-28671555	ENSG00000132963
chr13	28679035	28679253	13:28679035-28679253	-
chr13	28679601	28680038	13:28679601-28680038	-
chr13	28707998	28708439	13:28707998-28708439	ENSG00000139508,ENSG00000202237,ENSG00000233588,ENSG00000277227,ENSG00000236339
chr13	28718312	28719375	13:28718312-28719375	ENSG00000132963,ENSG00000139508,ENSG00000202237,ENSG00000233588,ENSG00000277227,ENSG00000236339
chr13	28744046	28744979	13:28744046-28744979	ENSG00000139508,ENSG00000233588,ENSG00000277227,ENSG00000236339,ENSG00000236758
chr13	28750191	28750641	13:28750191-28750641	ENSG00000277227,ENSG00000236339
chr13	28753662	28753984	13:28753662-28753984	ENSG00000277227,ENSG00000236339
chr13	28755219	28755472	13:28755219-28755472	ENSG00000277227,ENSG00000236339
chr13	28796398	28797079	13:28796398-28797079	ENSG00000277227,ENSG00000236339
chr13	28819226	28821070	13:28819226-28821070	ENSG00000277227,ENSG00000236339,ENSG00000132938,ENSG00000236758,ENSG00000223460
chr13	29362904	29363322	13:29362904-29363322	ENSG00000236758,ENSG00000223460,ENSG00000270680
chr13	29368935	29369382	13:29368935-29369382	ENSG00000236758,ENSG00000223460,ENSG00000270680
chr13	29428198	29429387	13:29428198-29429387	ENSG00000132938
chr13	29456372	29456709	13:29456372-29456709	-
chr13	29471551	29472001	13:29471551-29472001	ENSG00000179141
chr13	29496162	29497016	13:29496162-29497016	ENSG00000132938,ENSG00000179141
chr13	29508069	29508732	13:29508069-29508732	ENSG00000132938,ENSG00000179141,ENSG00000139514
chr13	29559516	29559872	13:29559516-29559872	-
chr13	29573114	29573831	13:29573114-29573831	ENSG00000139514
chr13	29594507	29596201	13:29594507-29596201	ENSG00000139514
chr13	29650538	29651124	13:29650538-29651124	-
chr13	29707836	29708172	13:29707836-29708172	-
chr13	29732976	29733656	13:29732976-29733656	-
chr13	29744068	29744406	13:29744068-29744406	-
chr13	29754618	29754841	13:29754618-29754841	-
chr13	29758889	29759217	13:29758889-29759217	-
chr13	29771120	29771598	13:29771120-29771598	ENSG00000236258
chr13	29816999	29817455	13:29816999-29817455	-
chr13	29818063	29818667	13:29818063-29818667	ENSG00000224329,ENSG00000236258,ENSG00000278172
chr13	29849168	29849645	13:29849168-29849645	ENSG00000236258,ENSG00000278172,ENSG00000122042
chr13	29849923	29851007	13:29849923-29851007	ENSG00000224329,ENSG00000236258,ENSG00000278172,ENSG00000122042
chr13	29902180	29902850	13:29902180-29902850	ENSG00000224329,ENSG00000236258,ENSG00000278172
chr13	29924013	29924451	13:29924013-29924451	ENSG00000122043,ENSG00000224405,ENSG00000224329,ENSG00000236258,ENSG00000278172
chr13	29935491	29936200	13:29935491-29936200	ENSG00000122043,ENSG00000224405,ENSG00000224329
chr13	30027735	30028029	13:30027735-30028029	ENSG00000266505
chr13	30047418	30047989	13:30047418-30047989	-
chr13	30051843	30052541	13:30051843-30052541	ENSG00000266505,ENSG00000224329,ENSG00000236258
chr13	30077210	30077870	13:30077210-30077870	ENSG00000224511,ENSG00000224329,ENSG00000236258
chr13	30088402	30088612	13:30088402-30088612	-
chr13	30112906	30113340	13:30112906-30113340	ENSG00000224511
chr13	30114678	30115289	13:30114678-30115289	ENSG00000224511
chr13	30119398	30119805	13:30119398-30119805	-
chr13	30121678	30121926	13:30121678-30121926	-
chr13	30132461	30132999	13:30132461-30132999	ENSG00000215049,ENSG00000189403,ENSG00000252928,ENSG00000279499,ENSG00000232643,ENSG00000232117
chr13	30138485	30138877	13:30138485-30138877	-
chr13	30147537	30147815	13:30147537-30147815	ENSG00000252928,ENSG00000279499,ENSG00000232643,ENSG00000232117
chr13	30163692	30164768	13:30163692-30164768	ENSG00000252928,ENSG00000279499,ENSG00000232643,ENSG00000232117
chr13	30169395	30169638	13:30169395-30169638	ENSG00000279499,ENSG00000232117
chr13	30174381	30174588	13:30174381-30174588	ENSG00000279499
chr13	30306656	30307813	13:30306656-30307813	ENSG00000215049,ENSG00000236463,ENSG00000252928,ENSG00000102781
chr13	30314101	30315235	13:30314101-30315235	ENSG00000215049,ENSG00000236463,ENSG00000252928,ENSG00000102781
chr13	30346187	30346926	13:30346187-30346926	ENSG00000215049,ENSG00000236463,ENSG00000238121,ENSG00000279149,ENSG00000252928
chr13	30355307	30356190	13:30355307-30356190	ENSG00000215049,ENSG00000238121,ENSG00000279149,ENSG00000252928
chr13	30371587	30372205	13:30371587-30372205	ENSG00000238121
chr13	30376612	30377331	13:30376612-30377331	ENSG00000238121
chr13	30382822	30383312	13:30382822-30383312	ENSG00000238121
chr13	30389447	30389688	13:30389447-30389688	-
chr13	30394731	30395891	13:30394731-30395891	ENSG00000285773
chr13	30408216	30408920	13:30408216-30408920	ENSG00000215049,ENSG00000285773,ENSG00000225039,ENSG00000236444,ENSG00000189403,ENSG00000285840,ENSG00000252928
chr13	30421139	30422936	13:30421139-30422936	ENSG00000225039,ENSG00000236444
chr13	30430300	30430544	13:30430300-30430544	ENSG00000225039,ENSG00000236444
chr13	30441019	30441529	13:30441019-30441529	ENSG00000225039,ENSG00000236444
chr13	30445505	30446387	13:30445505-30446387	ENSG00000225039,ENSG00000236444,ENSG00000189403
chr13	30453762	30454029	13:30453762-30454029	-
chr13	30458080	30458364	13:30458080-30458364	ENSG00000189403
chr13	30464237	30465162	13:30464237-30465162	ENSG00000189403,ENSG00000285840
chr13	30465578	30466188	13:30465578-30466188	ENSG00000189403,ENSG00000285840
chr13	30477795	30478105	13:30477795-30478105	ENSG00000189403,ENSG00000285840,ENSG00000213411,ENSG00000232489
chr13	30503991	30504467	13:30503991-30504467	ENSG00000213411,ENSG00000232489
chr13	30551171	30551622	13:30551171-30551622	ENSG00000213411,ENSG00000232489,ENSG00000224117
chr13	30572729	30573263	13:30572729-30573263	ENSG00000189403,ENSG00000285840,ENSG00000213411,ENSG00000232489,ENSG00000224117,ENSG00000132952
chr13	30576606	30576832	13:30576606-30576832	ENSG00000213411,ENSG00000232489
chr13	30585575	30586255	13:30585575-30586255	ENSG00000213411,ENSG00000232489,ENSG00000132952,ENSG00000252928
chr13	30616962	30618698	13:30616962-30618698	ENSG00000189403,ENSG00000285840,ENSG00000132952
chr13	30627450	30628035	13:30627450-30628035	ENSG00000189403,ENSG00000132952
chr13	30653073	30653320	13:30653073-30653320	-
chr13	30654492	30654885	13:30654492-30654885	-
chr13	30662403	30662912	13:30662403-30662912	-
chr13	30665648	30666062	13:30665648-30666062	-
chr13	30673865	30674670	13:30673865-30674670	ENSG00000132952,ENSG00000275788,ENSG00000230403,ENSG00000237879
chr13	30679669	30680025	13:30679669-30680025	ENSG00000275788,ENSG00000237879
chr13	30690305	30690724	13:30690305-30690724	ENSG00000275788
chr13	30696184	30697125	13:30696184-30697125	ENSG00000275788
chr13	30712631	30713465	13:30712631-30713465	ENSG00000132965
chr13	30720317	30720950	13:30720317-30720950	ENSG00000132965
chr13	30735296	30735587	13:30735296-30735587	ENSG00000132965
chr13	30737670	30738229	13:30737670-30738229	ENSG00000132965
chr13	30739970	30740584	13:30739970-30740584	ENSG00000132965
chr13	30744330	30744670	13:30744330-30744670	ENSG00000132965
chr13	30802781	30803376	13:30802781-30803376	ENSG00000275788,ENSG00000237879
chr13	30816807	30817099	13:30816807-30817099	-
chr13	30824916	30825147	13:30824916-30825147	-
chr13	30832898	30833330	13:30832898-30833330	ENSG00000230403
chr13	30845705	30846164	13:30845705-30846164	-
chr13	30865409	30865970	13:30865409-30865970	ENSG00000230403,ENSG00000238185,ENSG00000175664,ENSG00000224743,ENSG00000236094
chr13	30873091	30873792	13:30873091-30873792	ENSG00000230403,ENSG00000238185,ENSG00000175664,ENSG00000224743,ENSG00000236094
chr13	30898727	30899357	13:30898727-30899357	ENSG00000230403,ENSG00000238185,ENSG00000175664,ENSG00000102802,ENSG00000224743,ENSG00000236094
chr13	30906284	30907775	13:30906284-30907775	ENSG00000238185,ENSG00000175664,ENSG00000102802,ENSG00000224743,ENSG00000236094
chr13	30915027	30915324	13:30915027-30915324	ENSG00000230403,ENSG00000238185,ENSG00000175664,ENSG00000102802,ENSG00000224743
chr13	31037348	31037924	13:31037348-31037924	ENSG00000230403,ENSG00000238185
chr13	31038942	31039562	13:31038942-31039562	ENSG00000231894,ENSG00000286286,ENSG00000230403,ENSG00000238185,ENSG00000175664,ENSG00000224743
chr13	31044195	31044703	13:31044195-31044703	ENSG00000231894,ENSG00000286286,ENSG00000230403,ENSG00000238185,ENSG00000175664,ENSG00000224743
chr13	31045781	31046237	13:31045781-31046237	ENSG00000231894,ENSG00000286286,ENSG00000230403,ENSG00000238185
chr13	31050660	31051015	13:31050660-31051015	ENSG00000231894,ENSG00000286286
chr13	31078873	31079139	13:31078873-31079139	ENSG00000231894
chr13	31090841	31091500	13:31090841-31091500	ENSG00000231894,ENSG00000230403,ENSG00000238185
chr13	31161005	31162821	13:31161005-31162821	ENSG00000187676,ENSG00000120694
chr13	31179713	31180003	13:31179713-31180003	ENSG00000187676
chr13	31199662	31201111	13:31199662-31201111	ENSG00000229427,ENSG00000187676,ENSG00000120694
chr13	31209281	31210233	13:31209281-31210233	ENSG00000229427,ENSG00000187676,ENSG00000120694
chr13	31236110	31236517	13:31236110-31236517	ENSG00000229427,ENSG00000187676
chr13	31380799	31381026	13:31380799-31381026	ENSG00000277319,ENSG00000229427
chr13	31424009	31424536	13:31424009-31424536	ENSG00000278305,ENSG00000277319,ENSG00000229427,ENSG00000187676
chr13	31427388	31427702	13:31427388-31427702	ENSG00000277319,ENSG00000229427
chr13	31431661	31431928	13:31431661-31431928	ENSG00000277319,ENSG00000229427
chr13	31442504	31442867	13:31442504-31442867	ENSG00000277319,ENSG00000229427
chr13	31538025	31538450	13:31538025-31538450	ENSG00000277319
chr13	31629259	31629646	13:31629259-31629646	ENSG00000277319
chr13	31731992	31732411	13:31731992-31732411	ENSG00000277319,ENSG00000133105
chr13	31741921	31742570	13:31741921-31742570	ENSG00000277319,ENSG00000133105
chr13	31746668	31746984	13:31746668-31746984	-
chr13	31773308	31773886	13:31773308-31773886	-
chr13	31803189	31803761	13:31803189-31803761	ENSG00000277319
chr13	31807103	31807505	13:31807103-31807505	-
chr13	31825048	31825647	13:31825048-31825647	-
chr13	31827661	31828156	13:31827661-31828156	-
chr13	31846226	31847290	13:31846226-31847290	ENSG00000287904,ENSG00000073910
chr13	31864985	31865582	13:31864985-31865582	-
chr13	31890904	31891861	13:31890904-31891861	-
chr13	31898368	31898817	13:31898368-31898817	-
chr13	31903067	31904215	13:31903067-31904215	-
chr13	31909990	31910691	13:31909990-31910691	ENSG00000279314
chr13	31920145	31921157	13:31920145-31921157	ENSG00000279314
chr13	31930201	31930882	13:31930201-31930882	-
chr13	31931633	31932057	13:31931633-31932057	-
chr13	31950211	31950876	13:31950211-31950876	ENSG00000073910,ENSG00000229715,ENSG00000279314
chr13	31951178	31951483	13:31951178-31951483	ENSG00000073910,ENSG00000229715,ENSG00000279314
chr13	31982406	31982939	13:31982406-31982939	ENSG00000073910,ENSG00000279314,ENSG00000278732
chr13	31987589	31988092	13:31987589-31988092	ENSG00000073910,ENSG00000279314,ENSG00000278732
chr13	32001236	32001543	13:32001236-32001543	ENSG00000279314
chr13	32019641	32020077	13:32019641-32020077	ENSG00000237637
chr13	32030875	32031786	13:32030875-32031786	ENSG00000073910,ENSG00000237637
chr13	32036093	32036904	13:32036093-32036904	ENSG00000073910,ENSG00000237637
chr13	32042506	32042850	13:32042506-32042850	ENSG00000237637
chr13	32046144	32046732	13:32046144-32046732	ENSG00000237637
chr13	32079571	32079878	13:32079571-32079878	-
chr13	32107429	32108146	13:32107429-32108146	-
chr13	32114470	32115415	13:32114470-32115415	-
chr13	32116275	32116730	13:32116275-32116730	-
chr13	32246350	32246822	13:32246350-32246822	ENSG00000073910,ENSG00000189167
chr13	32297120	32297694	13:32297120-32297694	ENSG00000073910,ENSG00000189167
chr13	32300020	32300583	13:32300020-32300583	ENSG00000073910,ENSG00000189167
chr13	32309445	32310350	13:32309445-32310350	ENSG00000189167,ENSG00000139618
chr13	32314980	32316294	13:32314980-32316294	ENSG00000189167,ENSG00000139618
chr13	32334643	32334965	13:32334643-32334965	ENSG00000139618
chr13	32340816	32341292	13:32340816-32341292	ENSG00000139618
chr13	32381544	32381854	13:32381544-32381854	ENSG00000139618,ENSG00000215515
chr13	32409592	32409944	13:32409592-32409944	ENSG00000139597
chr13	32415024	32415308	13:32415024-32415308	ENSG00000139597,ENSG00000212293,ENSG00000270008
chr13	32427083	32428924	13:32427083-32428924	ENSG00000139597,ENSG00000212293,ENSG00000270008
chr13	32443136	32443357	13:32443136-32443357	ENSG00000139597,ENSG00000270008
chr13	32472114	32472753	13:32472114-32472753	ENSG00000229800
chr13	32497534	32498022	13:32497534-32498022	ENSG00000244754,ENSG00000229800,ENSG00000281026
chr13	32511355	32512320	13:32511355-32512320	ENSG00000244754,ENSG00000281026
chr13	32530787	32531392	13:32530787-32531392	ENSG00000244754
chr13	32538162	32539203	13:32538162-32539203	ENSG00000244754
chr13	32548898	32549110	13:32548898-32549110	-
chr13	32586016	32587906	13:32586016-32587906	ENSG00000083642
chr13	32627701	32628186	13:32627701-32628186	-
chr13	32633865	32634358	13:32633865-32634358	-
chr13	32639465	32639938	13:32639465-32639938	ENSG00000083642
chr13	32642270	32642794	13:32642270-32642794	ENSG00000083642
chr13	32650671	32651194	13:32650671-32651194	ENSG00000083642
chr13	32669012	32669307	13:32669012-32669307	ENSG00000083642
chr13	32695535	32695916	13:32695535-32695916	ENSG00000083642
chr13	32707280	32707914	13:32707280-32707914	ENSG00000083642,ENSG00000207325
chr13	32736851	32737977	13:32736851-32737977	ENSG00000207325
chr13	32782993	32783378	13:32782993-32783378	ENSG00000207325,ENSG00000277151
chr13	32791652	32792092	13:32791652-32792092	ENSG00000207325,ENSG00000277151
chr13	32811132	32811804	13:32811132-32811804	ENSG00000207325,ENSG00000277151,ENSG00000227604
chr13	32839028	32839335	13:32839028-32839335	ENSG00000207325
chr13	32841404	32841673	13:32841404-32841673	-
chr13	32881007	32881683	13:32881007-32881683	ENSG00000207325
chr13	32905211	32906085	13:32905211-32906085	ENSG00000226968,ENSG00000227604
chr13	32940478	32941811	13:32940478-32941811	ENSG00000207325,ENSG00000227604
chr13	32988648	32989423	13:32988648-32989423	ENSG00000227604
chr13	33004464	33004726	13:33004464-33004726	-
chr13	33015001	33015536	13:33015001-33015536	ENSG00000133116
chr13	33016095	33017093	13:33016095-33017093	ENSG00000133116
chr13	33017428	33018060	13:33017428-33018060	ENSG00000133116
chr13	33033194	33034057	13:33033194-33034057	ENSG00000133116
chr13	33039700	33040378	13:33039700-33040378	-
chr13	33057511	33057764	13:33057511-33057764	-
chr13	33120028	33120288	13:33120028-33120288	-
chr13	33123109	33123711	13:33123109-33123711	-
chr13	33153503	33153843	13:33153503-33153843	ENSG00000230300
chr13	33156644	33156980	13:33156644-33156980	ENSG00000230300
chr13	33186974	33187182	13:33186974-33187182	ENSG00000133121,ENSG00000236581
chr13	33204210	33204831	13:33204210-33204831	ENSG00000133121
chr13	33205839	33206156	13:33205839-33206156	ENSG00000133121
chr13	33207513	33207765	13:33207513-33207765	ENSG00000133121
chr13	33213930	33214599	13:33213930-33214599	ENSG00000133121,ENSG00000236581,ENSG00000227911,ENSG00000285621,ENSG00000277386
chr13	33223141	33223352	13:33223141-33223352	-
chr13	33228538	33229006	13:33228538-33229006	ENSG00000236581,ENSG00000287274,ENSG00000227911,ENSG00000285621,ENSG00000277386
chr13	33251217	33251724	13:33251217-33251724	ENSG00000236581,ENSG00000287274
chr13	33263031	33263285	13:33263031-33263285	ENSG00000236581
chr13	33284154	33284403	13:33284154-33284403	ENSG00000133121,ENSG00000236581,ENSG00000287274
chr13	33284995	33286395	13:33284995-33286395	ENSG00000133121,ENSG00000236581,ENSG00000287274
chr13	33349865	33350737	13:33349865-33350737	ENSG00000133121,ENSG00000227911,ENSG00000285621,ENSG00000277386
chr13	33363268	33363640	13:33363268-33363640	ENSG00000133121,ENSG00000227911,ENSG00000285621,ENSG00000277386
chr13	33367803	33368451	13:33367803-33368451	ENSG00000227911,ENSG00000285621,ENSG00000277386
chr13	33409667	33410122	13:33409667-33410122	-
chr13	33426225	33426446	13:33426225-33426446	ENSG00000227911,ENSG00000285621,ENSG00000277386
chr13	33487685	33488142	13:33487685-33488142	ENSG00000227911,ENSG00000285621,ENSG00000277386
chr13	33520024	33520252	13:33520024-33520252	ENSG00000230490
chr13	33528728	33529295	13:33528728-33529295	ENSG00000227911,ENSG00000285621,ENSG00000277386,ENSG00000230490,ENSG00000234535
chr13	33537570	33537945	13:33537570-33537945	-
chr13	33542279	33543299	13:33542279-33543299	ENSG00000234535,ENSG00000232986
chr13	33676756	33677081	13:33676756-33677081	ENSG00000230490,ENSG00000234535,ENSG00000232986
chr13	33679025	33679714	13:33679025-33679714	ENSG00000230490,ENSG00000234535,ENSG00000232986
chr13	33722399	33722911	13:33722399-33722911	ENSG00000234535,ENSG00000232986
chr13	33723771	33724285	13:33723771-33724285	ENSG00000234535,ENSG00000232986
chr13	33730202	33730482	13:33730202-33730482	ENSG00000234535,ENSG00000232986
chr13	33775330	33775556	13:33775330-33775556	-
chr13	33776077	33776815	13:33776077-33776815	ENSG00000232986,ENSG00000252397,ENSG00000276672
chr13	33786932	33787692	13:33786932-33787692	ENSG00000234535,ENSG00000232986,ENSG00000286779,ENSG00000252397,ENSG00000276672,ENSG00000227254,ENSG00000199196,ENSG00000225179,ENSG00000231910
chr13	33797685	33798165	13:33797685-33798165	ENSG00000286779,ENSG00000252397,ENSG00000276672
chr13	33800156	33800906	13:33800156-33800906	ENSG00000286779,ENSG00000133119,ENSG00000252397,ENSG00000276672,ENSG00000280431,ENSG00000227254
chr13	33817770	33818922	13:33817770-33818922	ENSG00000286779,ENSG00000133119,ENSG00000252397,ENSG00000276672
chr13	33918541	33918807	13:33918541-33918807	ENSG00000276672,ENSG00000280431,ENSG00000227254,ENSG00000199196,ENSG00000231910
chr13	33931394	33931871	13:33931394-33931871	ENSG00000252397,ENSG00000276672,ENSG00000280431,ENSG00000227254,ENSG00000199196,ENSG00000271850,ENSG00000225179,ENSG00000271901,ENSG00000231910,ENSG00000273886
chr13	34156927	34157516	13:34156927-34157516	ENSG00000276672,ENSG00000280431,ENSG00000227254,ENSG00000199196,ENSG00000271850,ENSG00000225179,ENSG00000271901,ENSG00000231910,ENSG00000273886,ENSG00000261728,ENSG00000232795,ENSG00000234835
chr13	34258051	34258306	13:34258051-34258306	ENSG00000227254,ENSG00000199196,ENSG00000278477,ENSG00000271850,ENSG00000225179,ENSG00000271901,ENSG00000231910
chr13	34941718	34943250	13:34941718-34943250	ENSG00000271850,ENSG00000225179,ENSG00000271901,ENSG00000231910,ENSG00000273886,ENSG00000261728,ENSG00000172915
chr13	34944855	34945070	13:34944855-34945070	ENSG00000273886,ENSG00000261728,ENSG00000172915
chr13	34967731	34968401	13:34967731-34968401	ENSG00000199196,ENSG00000271850,ENSG00000225179,ENSG00000271901,ENSG00000231910,ENSG00000273886,ENSG00000261728,ENSG00000234835
chr13	35039547	35040005	13:35039547-35040005	ENSG00000271850,ENSG00000225179,ENSG00000271901,ENSG00000231910,ENSG00000273886,ENSG00000261728
chr13	35139459	35139939	13:35139459-35139939	ENSG00000199196,ENSG00000271850,ENSG00000225179,ENSG00000271901,ENSG00000231910,ENSG00000273886,ENSG00000261728,ENSG00000232795,ENSG00000234835
chr13	35156941	35157556	13:35156941-35157556	ENSG00000276672,ENSG00000280431,ENSG00000227254,ENSG00000199196,ENSG00000271850,ENSG00000225179,ENSG00000271901,ENSG00000231910,ENSG00000273886,ENSG00000261728,ENSG00000172915,ENSG00000232795,ENSG00000234835
chr13	35164257	35164611	13:35164257-35164611	ENSG00000280431,ENSG00000227254,ENSG00000199196,ENSG00000271850,ENSG00000225179,ENSG00000271901,ENSG00000231910,ENSG00000273886,ENSG00000261728,ENSG00000172915,ENSG00000232795,ENSG00000234835
chr13	35173499	35173937	13:35173499-35173937	ENSG00000232795,ENSG00000234835
chr13	35356660	35357055	13:35356660-35357055	ENSG00000225179,ENSG00000234835
chr13	35470780	35471779	13:35470780-35471779	ENSG00000172915,ENSG00000234835,ENSG00000180660
chr13	35476106	35476896	13:35476106-35476896	ENSG00000172915,ENSG00000234835,ENSG00000180660
chr13	35478809	35479291	13:35478809-35479291	ENSG00000172915,ENSG00000180660
chr13	35496927	35497439	13:35496927-35497439	ENSG00000234835,ENSG00000287650
chr13	35512387	35512956	13:35512387-35512956	ENSG00000225179,ENSG00000271901,ENSG00000231910,ENSG00000273886,ENSG00000232795,ENSG00000234835,ENSG00000180660,ENSG00000287650,ENSG00000236036,ENSG00000120669,ENSG00000279511
chr13	35630610	35631250	13:35630610-35631250	ENSG00000234835,ENSG00000236036
chr13	35720892	35721180	13:35720892-35721180	ENSG00000234835,ENSG00000236036
chr13	35722366	35722938	13:35722366-35722938	ENSG00000232795,ENSG00000234835,ENSG00000236036
chr13	35764406	35764815	13:35764406-35764815	ENSG00000236036
chr13	35789274	35789751	13:35789274-35789751	ENSG00000236036,ENSG00000133083
chr13	35818517	35818722	13:35818517-35818722	-
chr13	35953538	35953919	13:35953538-35953919	ENSG00000120669,ENSG00000207203
chr13	35975711	35976283	13:35975711-35976283	ENSG00000120669,ENSG00000207203
chr13	35978491	35978949	13:35978491-35978949	ENSG00000120669,ENSG00000207203
chr13	36130627	36131599	13:36130627-36131599	ENSG00000133083,ENSG00000120669,ENSG00000207203
chr13	36154677	36155325	13:36154677-36155325	ENSG00000120669,ENSG00000207203
chr13	36275136	36275426	13:36275136-36275426	ENSG00000120669,ENSG00000207203
chr13	36282835	36283250	13:36282835-36283250	ENSG00000120669,ENSG00000250709,ENSG00000242715,ENSG00000207203
chr13	36284639	36284990	13:36284639-36284990	ENSG00000120669,ENSG00000250709,ENSG00000242715,ENSG00000207203
chr13	36297401	36298336	13:36297401-36298336	ENSG00000250709,ENSG00000242715,ENSG00000207203
chr13	36315373	36315603	13:36315373-36315603	ENSG00000133104
chr13	36319860	36321075	13:36319860-36321075	ENSG00000133104
chr13	36345212	36347183	13:36345212-36347183	ENSG00000133104,ENSG00000120664
chr13	36395266	36395747	13:36395266-36395747	ENSG00000120669,ENSG00000207203,ENSG00000133104,ENSG00000120664,ENSG00000235306,ENSG00000223543,ENSG00000274549,ENSG00000279511,ENSG00000202395,ENSG00000230283
chr13	36417726	36418494	13:36417726-36418494	ENSG00000120664,ENSG00000133101,ENSG00000235306,ENSG00000223543
chr13	36420485	36420844	13:36420485-36420844	ENSG00000133101,ENSG00000235306,ENSG00000223543
chr13	36421572	36421806	13:36421572-36421806	ENSG00000235306,ENSG00000223543
chr13	36431477	36432371	13:36431477-36432371	ENSG00000133101
chr13	36432807	36433272	13:36432807-36433272	ENSG00000133101
chr13	36436794	36437118	13:36436794-36437118	ENSG00000133101
chr13	36450651	36451741	13:36450651-36451741	ENSG00000235306,ENSG00000223543
chr13	36480878	36481379	13:36480878-36481379	ENSG00000223383
chr13	36499213	36499954	13:36499213-36499954	ENSG00000223383,ENSG00000235306,ENSG00000223543,ENSG00000274549
chr13	36513243	36513927	13:36513243-36513927	ENSG00000120669,ENSG00000235306,ENSG00000223543,ENSG00000180138,ENSG00000274549,ENSG00000279511,ENSG00000202395,ENSG00000230283,ENSG00000230390,ENSG00000275226,ENSG00000133110
chr13	36530234	36530583	13:36530234-36530583	-
chr13	36531320	36532500	13:36531320-36532500	ENSG00000235306,ENSG00000223543,ENSG00000230283,ENSG00000230390
chr13	36580250	36580967	13:36580250-36580967	-
chr13	36614029	36614341	13:36614029-36614341	-
chr13	36666725	36667242	13:36666725-36667242	ENSG00000180440,ENSG00000235306,ENSG00000223543,ENSG00000202395
chr13	36668425	36668724	13:36668425-36668724	ENSG00000180440,ENSG00000235306,ENSG00000223543
chr13	36673816	36674785	13:36673816-36674785	ENSG00000180440,ENSG00000235306,ENSG00000223543
chr13	36717811	36718036	13:36717811-36718036	ENSG00000235306,ENSG00000223543
chr13	36758471	36758724	13:36758471-36758724	ENSG00000235306,ENSG00000223543
chr13	36786707	36787402	13:36786707-36787402	ENSG00000235306,ENSG00000223543,ENSG00000215486
chr13	36814431	36814789	13:36814431-36814789	ENSG00000271337,ENSG00000133111
chr13	36818747	36820149	13:36818747-36820149	ENSG00000235306,ENSG00000223543,ENSG00000271337,ENSG00000133111,ENSG00000226161
chr13	36840807	36841796	13:36840807-36841796	ENSG00000133111,ENSG00000236711,ENSG00000226161
chr13	36848353	36848820	13:36848353-36848820	ENSG00000236711,ENSG00000226161
chr13	36858291	36858648	13:36858291-36858648	ENSG00000236711,ENSG00000226161
chr13	36881118	36881425	13:36881118-36881425	ENSG00000120693,ENSG00000226161
chr13	36888121	36888344	13:36888121-36888344	ENSG00000120693,ENSG00000226161
chr13	36918483	36919258	13:36918483-36919258	ENSG00000120693,ENSG00000228825,ENSG00000232378,ENSG00000226161
chr13	36919716	36920648	13:36919716-36920648	ENSG00000120693,ENSG00000228825,ENSG00000232378,ENSG00000226161
chr13	36981182	36981641	13:36981182-36981641	ENSG00000226161,ENSG00000120697,ENSG00000120699
chr13	36998893	36999732	13:36998893-36999732	ENSG00000120697,ENSG00000120699
chr13	36999965	37001304	13:36999965-37001304	ENSG00000120697,ENSG00000120699
chr13	37040022	37040234	13:37040022-37040234	ENSG00000102710
chr13	37058976	37060182	13:37058976-37060182	ENSG00000120697,ENSG00000120699,ENSG00000102710,ENSG00000180138,ENSG00000274549,ENSG00000279511,ENSG00000230390,ENSG00000133110
chr13	37068966	37069449	13:37068966-37069449	ENSG00000102710,ENSG00000180138,ENSG00000274549,ENSG00000279511,ENSG00000202395,ENSG00000230283,ENSG00000133110
chr13	37074652	37075298	13:37074652-37075298	ENSG00000102710,ENSG00000180138,ENSG00000274549,ENSG00000279511,ENSG00000202395,ENSG00000230283,ENSG00000230390,ENSG00000275226,ENSG00000133110
chr13	37869164	37869443	13:37869164-37869443	ENSG00000133107,ENSG00000199276,ENSG00000287477,ENSG00000274317
chr13	37869660	37870496	13:37869660-37870496	ENSG00000133107,ENSG00000199276,ENSG00000287477,ENSG00000274317,ENSG00000228036
chr13	38167225	38167998	13:38167225-38167998	ENSG00000180138,ENSG00000274549,ENSG00000279511,ENSG00000202395,ENSG00000230283,ENSG00000230390,ENSG00000275226,ENSG00000133110,ENSG00000199276,ENSG00000274317,ENSG00000228036,ENSG00000223685,ENSG00000236354,ENSG00000234701
chr13	38180637	38180899	13:38180637-38180899	ENSG00000275226,ENSG00000274317,ENSG00000228036
chr13	38341212	38341685	13:38341212-38341685	ENSG00000275226,ENSG00000133110,ENSG00000274317,ENSG00000228036,ENSG00000223685,ENSG00000120686,ENSG00000234701
chr13	38349105	38350357	13:38349105-38350357	ENSG00000228036,ENSG00000223685,ENSG00000120686
chr13	38361476	38361905	13:38361476-38361905	ENSG00000223685
chr13	38365602	38366117	13:38365602-38366117	ENSG00000275226,ENSG00000274317,ENSG00000223685,ENSG00000279025
chr13	38370052	38370515	13:38370052-38370515	ENSG00000279025
chr13	38376649	38376995	13:38376649-38376995	ENSG00000279025
chr13	38385317	38385612	13:38385317-38385612	ENSG00000228036
chr13	38398656	38399211	13:38398656-38399211	ENSG00000274549,ENSG00000279511,ENSG00000202395,ENSG00000230283,ENSG00000230390,ENSG00000275226,ENSG00000133110,ENSG00000199276,ENSG00000274317,ENSG00000228036,ENSG00000236354,ENSG00000234701
chr13	38415326	38415583	13:38415326-38415583	ENSG00000279511,ENSG00000230390,ENSG00000133110,ENSG00000199276,ENSG00000274317,ENSG00000228036
chr13	38417889	38418240	13:38417889-38418240	ENSG00000274549,ENSG00000279511,ENSG00000230283,ENSG00000230390,ENSG00000275226,ENSG00000133110,ENSG00000199276,ENSG00000274317,ENSG00000228036,ENSG00000236354
chr13	38530441	38530765	13:38530441-38530765	ENSG00000180138,ENSG00000279511,ENSG00000230390,ENSG00000275226,ENSG00000133110,ENSG00000199276,ENSG00000274317,ENSG00000228036,ENSG00000236354,ENSG00000229437,ENSG00000234701
chr13	38582245	38582580	13:38582245-38582580	ENSG00000180138,ENSG00000230390,ENSG00000275226,ENSG00000133110,ENSG00000274317,ENSG00000228036,ENSG00000236354,ENSG00000229437,ENSG00000234701
chr13	38686070	38687942	13:38686070-38687942	ENSG00000234701,ENSG00000150893,ENSG00000252795,ENSG00000225221
chr13	38693539	38694004	13:38693539-38694004	ENSG00000234701,ENSG00000150893
chr13	38763736	38764179	13:38763736-38764179	ENSG00000180138,ENSG00000275226,ENSG00000274317,ENSG00000234701,ENSG00000252795,ENSG00000225350,ENSG00000225221
chr13	38797913	38798209	13:38797913-38798209	ENSG00000275226,ENSG00000234701,ENSG00000252795,ENSG00000225350,ENSG00000225221,ENSG00000235550
chr13	38819095	38819524	13:38819095-38819524	ENSG00000150893,ENSG00000252795,ENSG00000225350
chr13	38872480	38872928	13:38872480-38872928	ENSG00000274317,ENSG00000234701,ENSG00000225350,ENSG00000225221,ENSG00000235550
chr13	38915563	38915868	13:38915563-38915868	ENSG00000234701,ENSG00000225221,ENSG00000235550
chr13	38951756	38952011	13:38951756-38952011	ENSG00000225221,ENSG00000235550
chr13	38990594	38991182	13:38990594-38991182	ENSG00000235550,ENSG00000133115,ENSG00000273507
chr13	39008450	39008761	13:39008450-39008761	ENSG00000120685,ENSG00000273507
chr13	39016771	39017248	13:39016771-39017248	ENSG00000120685
chr13	39037499	39038822	13:39037499-39038822	ENSG00000120685,ENSG00000188811,ENSG00000273507
chr13	39262935	39263235	13:39262935-39263235	ENSG00000273507,ENSG00000214823
chr13	39274126	39274664	13:39274126-39274664	ENSG00000214823
chr13	39348120	39348325	13:39348120-39348325	-
chr13	39374611	39374904	13:39374611-39374904	ENSG00000214823
chr13	39401518	39402137	13:39401518-39402137	ENSG00000273507,ENSG00000214823
chr13	39415392	39415994	13:39415392-39415994	ENSG00000214823,ENSG00000183722
chr13	39416431	39416847	13:39416431-39416847	ENSG00000214823,ENSG00000183722
chr13	39417085	39417374	13:39417085-39417374	ENSG00000214823
chr13	39451423	39452438	13:39451423-39452438	ENSG00000273507,ENSG00000214823,ENSG00000183722
chr13	39586158	39586745	13:39586158-39586745	ENSG00000214823,ENSG00000183722
chr13	39602340	39603653	13:39602340-39603653	ENSG00000273507,ENSG00000214823,ENSG00000183722
chr13	39616032	39616539	13:39616032-39616539	ENSG00000273507,ENSG00000214823,ENSG00000183722
chr13	39655272	39656511	13:39655272-39656511	ENSG00000133103,ENSG00000264171
chr13	39670504	39670751	13:39670504-39670751	ENSG00000133103,ENSG00000264171
chr13	39685661	39685968	13:39685661-39685968	ENSG00000133103
chr13	39699238	39699471	13:39699238-39699471	-
chr13	39765760	39766192	13:39765760-39766192	-
chr13	39777576	39778064	13:39777576-39778064	ENSG00000200526
chr13	39784379	39784867	13:39784379-39784867	ENSG00000200526
chr13	39786033	39786544	13:39786033-39786544	ENSG00000200526
chr13	39810954	39811533	13:39810954-39811533	ENSG00000200526,ENSG00000224351,ENSG00000211491,ENSG00000277794
chr13	39854900	39855735	13:39854900-39855735	ENSG00000270444,ENSG00000212553
chr13	39877133	39877538	13:39877133-39877538	-
chr13	39892736	39893239	13:39892736-39893239	-
chr13	39895138	39895693	13:39895138-39895693	ENSG00000211491,ENSG00000277794
chr13	39910843	39911190	13:39910843-39911190	-
chr13	39936956	39937623	13:39936956-39937623	-
chr13	39942688	39943233	13:39942688-39943233	ENSG00000211491,ENSG00000277794
chr13	39952234	39952919	13:39952234-39952919	-
chr13	39958034	39958645	13:39958034-39958645	-
chr13	40030249	40030655	13:40030249-40030655	ENSG00000211491,ENSG00000277794
chr13	40031173	40031481	13:40031173-40031481	-
chr13	40063412	40064022	13:40063412-40064022	-
chr13	40064486	40065069	13:40064486-40065069	-
chr13	40069142	40069607	13:40069142-40069607	-
chr13	40082510	40082944	13:40082510-40082944	ENSG00000215483
chr13	40087519	40087811	13:40087519-40087811	-
chr13	40137556	40138372	13:40137556-40138372	-
chr13	40146704	40147089	13:40146704-40147089	-
chr13	40153500	40153928	13:40153500-40153928	-
chr13	40158339	40158726	13:40158339-40158726	-
chr13	40165511	40165768	13:40165511-40165768	ENSG00000215483,ENSG00000230710
chr13	40172125	40172495	13:40172125-40172495	ENSG00000215483,ENSG00000230710
chr13	40190656	40191165	13:40190656-40191165	ENSG00000215483,ENSG00000230710
chr13	40206689	40207257	13:40206689-40207257	ENSG00000271429
chr13	40212396	40212659	13:40212396-40212659	-
chr13	40221638	40222318	13:40221638-40222318	ENSG00000215483,ENSG00000271429,ENSG00000207458
chr13	40231720	40232314	13:40231720-40232314	ENSG00000271429,ENSG00000207458
chr13	40271301	40272042	13:40271301-40272042	ENSG00000215483
chr13	40376468	40376698	13:40376468-40376698	ENSG00000215483
chr13	40388622	40389222	13:40388622-40389222	ENSG00000215483,ENSG00000252812
chr13	40402215	40402691	13:40402215-40402691	ENSG00000215483,ENSG00000252812
chr13	40433687	40433892	13:40433687-40433892	ENSG00000215483
chr13	40438899	40440012	13:40438899-40440012	ENSG00000215483
chr13	40441319	40441580	13:40441319-40441580	ENSG00000215483
chr13	40480452	40480778	13:40480452-40480778	ENSG00000215483
chr13	40494457	40494969	13:40494457-40494969	-
chr13	40535934	40536321	13:40535934-40536321	ENSG00000215483
chr13	40558501	40559178	13:40558501-40559178	ENSG00000150907
chr13	40562924	40563420	13:40562924-40563420	ENSG00000150907
chr13	40564375	40564964	13:40564375-40564964	ENSG00000150907
chr13	40569286	40569587	13:40569286-40569587	ENSG00000150907
chr13	40573944	40574305	13:40573944-40574305	-
chr13	40580949	40581743	13:40580949-40581743	-
chr13	40586210	40586526	13:40586210-40586526	-
chr13	40587293	40587564	13:40587293-40587564	-
chr13	40589363	40589978	13:40589363-40589978	-
chr13	40613308	40614003	13:40613308-40614003	ENSG00000288542,ENSG00000229456
chr13	40624934	40625740	13:40624934-40625740	ENSG00000288542,ENSG00000229456
chr13	40629741	40630265	13:40629741-40630265	ENSG00000288542,ENSG00000229456
chr13	40637725	40638009	13:40637725-40638009	-
chr13	40647918	40648545	13:40647918-40648545	-
chr13	40653435	40654103	13:40653435-40654103	-
chr13	40664256	40666039	13:40664256-40666039	ENSG00000150907
chr13	40666333	40667498	13:40666333-40667498	ENSG00000150907
chr13	40672350	40672898	13:40672350-40672898	ENSG00000150907,ENSG00000211491,ENSG00000277794
chr13	40681178	40682098	13:40681178-40682098	ENSG00000150907,ENSG00000211491,ENSG00000277794
chr13	40692886	40693190	13:40692886-40693190	ENSG00000211491,ENSG00000277794
chr13	40770785	40771609	13:40770785-40771609	ENSG00000211491,ENSG00000102738,ENSG00000277794,ENSG00000102743,ENSG00000207652,ENSG00000176268,ENSG00000287837
chr13	40776705	40777874	13:40776705-40777874	ENSG00000211491,ENSG00000102738,ENSG00000277794,ENSG00000102743,ENSG00000207652,ENSG00000176268
chr13	40789154	40790142	13:40789154-40790142	ENSG00000102738,ENSG00000277794,ENSG00000102743,ENSG00000207652,ENSG00000176268,ENSG00000287837
chr13	40798307	40798899	13:40798307-40798899	ENSG00000277794,ENSG00000102743,ENSG00000207652,ENSG00000176268,ENSG00000287837
chr13	40895757	40896078	13:40895757-40896078	ENSG00000176268,ENSG00000287837
chr13	40921317	40922098	13:40921317-40922098	ENSG00000168852,ENSG00000176268,ENSG00000287837,ENSG00000239827
chr13	40928233	40928596	13:40928233-40928596	ENSG00000168852,ENSG00000239827
chr13	40929149	40929982	13:40929149-40929982	ENSG00000168852,ENSG00000239827
chr13	40961047	40961673	13:40961047-40961673	ENSG00000207652,ENSG00000176268,ENSG00000287837
chr13	40966430	40966754	13:40966430-40966754	ENSG00000287837
chr13	40974538	40975146	13:40974538-40975146	ENSG00000287837,ENSG00000120690,ENSG00000229473,ENSG00000120688
chr13	40981489	40981788	13:40981489-40981788	ENSG00000120690
chr13	40982652	40983095	13:40982652-40983095	ENSG00000120690,ENSG00000229473,ENSG00000120688
chr13	40984814	40985041	13:40984814-40985041	ENSG00000120690
chr13	40992788	40993138	13:40992788-40993138	ENSG00000229473
chr13	40996665	40997162	13:40996665-40997162	ENSG00000120690,ENSG00000229473
chr13	41004894	41005434	13:41004894-41005434	ENSG00000287837,ENSG00000120690,ENSG00000229473
chr13	41007247	41007919	13:41007247-41007919	ENSG00000120690,ENSG00000229473
chr13	41018861	41019738	13:41018861-41019738	ENSG00000176268,ENSG00000287837,ENSG00000120690,ENSG00000229473,ENSG00000120688
chr13	41032770	41033219	13:41032770-41033219	-
chr13	41039687	41040034	13:41039687-41040034	-
chr13	41050196	41050401	13:41050196-41050401	ENSG00000120688
chr13	41053328	41053673	13:41053328-41053673	ENSG00000120688
chr13	41054303	41054654	13:41054303-41054654	ENSG00000120688
chr13	41059976	41062149	13:41059976-41062149	ENSG00000120690,ENSG00000120688
chr13	41086170	41086776	13:41086170-41086776	ENSG00000264226,ENSG00000244264,ENSG00000215482,ENSG00000225133,ENSG00000231404
chr13	41132320	41133203	13:41132320-41133203	ENSG00000264226,ENSG00000244264,ENSG00000165572,ENSG00000278390,ENSG00000215482,ENSG00000120696,ENSG00000225133,ENSG00000231404
chr13	41194114	41194897	13:41194114-41194897	ENSG00000264226,ENSG00000244264,ENSG00000165572,ENSG00000278390,ENSG00000215482,ENSG00000120696,ENSG00000225133,ENSG00000231404
chr13	41222279	41222675	13:41222279-41222675	ENSG00000264226,ENSG00000244264,ENSG00000215482,ENSG00000225133,ENSG00000120662,ENSG00000277662,ENSG00000231404
chr13	41263183	41264085	13:41263183-41264085	ENSG00000120662,ENSG00000231404
chr13	41310877	41312267	13:41310877-41312267	ENSG00000120662,ENSG00000231404,ENSG00000172766
chr13	41345949	41346169	13:41345949-41346169	ENSG00000223280
chr13	41353078	41353327	13:41353078-41353327	ENSG00000172766,ENSG00000223280
chr13	41356801	41357012	13:41356801-41357012	ENSG00000172766,ENSG00000223280
chr13	41385258	41385567	13:41385258-41385567	ENSG00000214222
chr13	41398465	41399173	13:41398465-41399173	ENSG00000214222
chr13	41402900	41403719	13:41402900-41403719	ENSG00000214222,ENSG00000234655,ENSG00000215480
chr13	41425578	41426019	13:41425578-41426019	ENSG00000205240,ENSG00000234655,ENSG00000215480
chr13	41427618	41428544	13:41427618-41428544	ENSG00000205240,ENSG00000234655,ENSG00000215480
chr13	41456968	41457748	13:41456968-41457748	ENSG00000205240,ENSG00000234655,ENSG00000215480,ENSG00000102760
chr13	41465149	41465647	13:41465149-41465647	ENSG00000234655,ENSG00000215480,ENSG00000102760,ENSG00000288600
chr13	41492749	41493435	13:41492749-41493435	ENSG00000234655,ENSG00000215480,ENSG00000288600,ENSG00000288598
chr13	41546403	41546645	13:41546403-41546645	ENSG00000288598
chr13	41568849	41569516	13:41568849-41569516	ENSG00000234655,ENSG00000215480,ENSG00000288598,ENSG00000284584,ENSG00000270809
chr13	41588846	41589303	13:41588846-41589303	ENSG00000234655,ENSG00000215480,ENSG00000288598,ENSG00000284584,ENSG00000270809
chr13	41668046	41668597	13:41668046-41668597	ENSG00000234655,ENSG00000215480,ENSG00000241406,ENSG00000206962,ENSG00000226093,ENSG00000270809
chr13	41694759	41695495	13:41694759-41695495	ENSG00000102763,ENSG00000241406,ENSG00000226093,ENSG00000270809
chr13	41756441	41756932	13:41756441-41756932	ENSG00000241406
chr13	41788368	41789032	13:41788368-41789032	ENSG00000241406,ENSG00000206962,ENSG00000226093,ENSG00000270809
chr13	41820833	41821325	13:41820833-41821325	ENSG00000241406
chr13	41837633	41837970	13:41837633-41837970	ENSG00000241406,ENSG00000206962,ENSG00000226093
chr13	41842102	41842506	13:41842102-41842506	ENSG00000241406,ENSG00000206962,ENSG00000226093,ENSG00000270809
chr13	41916417	41917005	13:41916417-41917005	ENSG00000206962,ENSG00000229696,ENSG00000278338,ENSG00000226093,ENSG00000270809
chr13	41960700	41961400	13:41960700-41961400	ENSG00000102763,ENSG00000206962,ENSG00000229696,ENSG00000278338,ENSG00000226093,ENSG00000231530
chr13	41986028	41986276	13:41986028-41986276	ENSG00000226093
chr13	42039754	42041925	13:42039754-42041925	ENSG00000226093,ENSG00000102780,ENSG00000231530
chr13	42047462	42049669	13:42047462-42049669	ENSG00000226093,ENSG00000102780,ENSG00000231530
chr13	42071806	42072381	13:42071806-42072381	ENSG00000226093,ENSG00000237263,ENSG00000270809
chr13	42110352	42111011	13:42110352-42111011	ENSG00000206962,ENSG00000226093,ENSG00000270809
chr13	42271463	42272799	13:42271463-42272799	ENSG00000270809,ENSG00000234213,ENSG00000023516
chr13	42334230	42334527	13:42334230-42334527	ENSG00000283554,ENSG00000233259
chr13	42354503	42354957	13:42354503-42354957	ENSG00000270809,ENSG00000234213,ENSG00000283554,ENSG00000233259
chr13	42377703	42378069	13:42377703-42378069	ENSG00000234213,ENSG00000233259
chr13	42486538	42487268	13:42486538-42487268	ENSG00000270809,ENSG00000234213,ENSG00000233259,ENSG00000179813,ENSG00000271216
chr13	42494287	42494544	13:42494287-42494544	-
chr13	42497798	42498173	13:42497798-42498173	-
chr13	42548629	42549367	13:42548629-42549367	ENSG00000270809,ENSG00000120659,ENSG00000179813,ENSG00000271216
chr13	42574028	42575329	13:42574028-42575329	ENSG00000120659
chr13	42832386	42832602	13:42832386-42832602	ENSG00000179813,ENSG00000271216,ENSG00000229546,ENSG00000238025
chr13	42879914	42880412	13:42879914-42880412	ENSG00000179813,ENSG00000271216,ENSG00000229546,ENSG00000238025
chr13	42969688	42969947	13:42969688-42969947	ENSG00000133106,ENSG00000238025
chr13	42970899	42971198	13:42970899-42971198	ENSG00000133106,ENSG00000238025,ENSG00000229928
chr13	42991813	42992946	13:42991813-42992946	ENSG00000133106,ENSG00000238025
chr13	43000379	43001170	13:43000379-43001170	ENSG00000179813,ENSG00000271216,ENSG00000133106,ENSG00000238025,ENSG00000120675,ENSG00000276569
chr13	43007214	43007646	13:43007214-43007646	-
chr13	43023192	43024086	13:43023192-43024086	ENSG00000133106,ENSG00000238025,ENSG00000120675
chr13	43045527	43045740	13:43045527-43045740	-
chr13	43049449	43049965	13:43049449-43049965	ENSG00000238025
chr13	43054743	43054962	13:43054743-43054962	-
chr13	43055191	43055844	13:43055191-43055844	-
chr13	43085421	43085704	13:43085421-43085704	ENSG00000229928
chr13	43088094	43088581	13:43088094-43088581	ENSG00000238025,ENSG00000229928,ENSG00000276569
chr13	43127556	43128230	13:43127556-43128230	ENSG00000179813,ENSG00000238025,ENSG00000229928,ENSG00000276569
chr13	43243624	43244253	13:43243624-43244253	ENSG00000179813,ENSG00000271216,ENSG00000238025,ENSG00000229928,ENSG00000276569,ENSG00000238189,ENSG00000287842
chr13	43302910	43303506	13:43302910-43303506	ENSG00000238025,ENSG00000229928,ENSG00000276569,ENSG00000238189
chr13	43307893	43308327	13:43307893-43308327	ENSG00000229928,ENSG00000276569,ENSG00000238189
chr13	43316851	43317386	13:43316851-43317386	ENSG00000229928,ENSG00000276569,ENSG00000238189,ENSG00000287842
chr13	43344637	43345656	13:43344637-43345656	ENSG00000238189
chr13	43346562	43346835	13:43346562-43346835	ENSG00000238189
chr13	43363667	43364622	13:43363667-43364622	ENSG00000120658,ENSG00000238189
chr13	43374634	43375195	13:43374634-43375195	ENSG00000229928,ENSG00000276569,ENSG00000120658,ENSG00000238189
chr13	43390967	43391447	13:43390967-43391447	ENSG00000276569,ENSG00000232540,ENSG00000238189,ENSG00000287842
chr13	43401422	43401707	13:43401422-43401707	ENSG00000232540,ENSG00000238189,ENSG00000287842
chr13	43546212	43546774	13:43546212-43546774	ENSG00000238189,ENSG00000233821,ENSG00000287842
chr13	43553290	43553678	13:43553290-43553678	ENSG00000238189,ENSG00000233821,ENSG00000287842
chr13	43573660	43574171	13:43573660-43574171	ENSG00000238189,ENSG00000287842
chr13	43574553	43575013	13:43574553-43575013	ENSG00000238189,ENSG00000287842
chr13	43664621	43665325	13:43664621-43665325	ENSG00000179813,ENSG00000229928,ENSG00000238189,ENSG00000287842
chr13	43723752	43724298	13:43723752-43724298	ENSG00000287842
chr13	43783867	43784143	13:43783867-43784143	ENSG00000120658,ENSG00000287029,ENSG00000270522
chr13	43785736	43787453	13:43785736-43787453	ENSG00000120658,ENSG00000287029,ENSG00000270522
chr13	43804425	43804952	13:43804425-43804952	ENSG00000179813,ENSG00000238025,ENSG00000276569,ENSG00000287029,ENSG00000270522
chr13	43878968	43880334	13:43878968-43880334	ENSG00000151773,ENSG00000274001,ENSG00000179630,ENSG00000281883,ENSG00000280060
chr13	43905375	43906082	13:43905375-43906082	ENSG00000280060,ENSG00000233725,ENSG00000179611,ENSG00000102804,ENSG00000225727
chr13	43908542	43909034	13:43908542-43909034	ENSG00000280060,ENSG00000233725,ENSG00000179611,ENSG00000225727
chr13	44017882	44018095	13:44017882-44018095	ENSG00000233725,ENSG00000179611
chr13	44055543	44056180	13:44055543-44056180	ENSG00000280060,ENSG00000233725,ENSG00000179611,ENSG00000225727
chr13	44116839	44117692	13:44116839-44117692	ENSG00000179611,ENSG00000226519,ENSG00000227258
chr13	44141751	44142562	13:44141751-44142562	ENSG00000226519,ENSG00000227258,ENSG00000139656,ENSG00000235285
chr13	44155644	44156276	13:44155644-44156276	ENSG00000226519,ENSG00000139656,ENSG00000235285
chr13	44191548	44191765	13:44191548-44191765	ENSG00000276854,ENSG00000276319
chr13	44196361	44196615	13:44196361-44196615	ENSG00000276854,ENSG00000276319
chr13	44237246	44238007	13:44237246-44238007	ENSG00000230731,ENSG00000225727
chr13	44242995	44243723	13:44242995-44243723	ENSG00000179611,ENSG00000230731,ENSG00000225727
chr13	44249448	44249731	13:44249448-44249731	ENSG00000230731
chr13	44258947	44259623	13:44258947-44259623	ENSG00000230731
chr13	44274256	44274979	13:44274256-44274979	ENSG00000179611
chr13	44288291	44288760	13:44288291-44288760	-
chr13	44292664	44292896	13:44292664-44292896	-
chr13	44294002	44294406	13:44294002-44294406	-
chr13	44306440	44307060	13:44306440-44307060	-
chr13	44331880	44333064	13:44331880-44333064	-
chr13	44352765	44353098	13:44352765-44353098	-
chr13	44354858	44355386	13:44354858-44355386	-
chr13	44362447	44363027	13:44362447-44363027	ENSG00000277831,ENSG00000151778
chr13	44368268	44368702	13:44368268-44368702	ENSG00000277831,ENSG00000151778
chr13	44373679	44374296	13:44373679-44374296	ENSG00000277831,ENSG00000151778
chr13	44382495	44383171	13:44382495-44383171	ENSG00000151778
chr13	44389119	44389335	13:44389119-44389335	ENSG00000151778
chr13	44393309	44393896	13:44393309-44393896	ENSG00000179611,ENSG00000151778,ENSG00000237361
chr13	44406378	44407073	13:44406378-44407073	ENSG00000237361
chr13	44416375	44416705	13:44416375-44416705	ENSG00000280060,ENSG00000179611,ENSG00000237361,ENSG00000280357
chr13	44425436	44425781	13:44425436-44425781	ENSG00000280357,ENSG00000225727
chr13	44435101	44435615	13:44435101-44435615	ENSG00000233725,ENSG00000102804,ENSG00000280357,ENSG00000225727
chr13	44436832	44437291	13:44436832-44437291	ENSG00000102804,ENSG00000280357,ENSG00000225727
chr13	44437934	44438223	13:44437934-44438223	ENSG00000102804,ENSG00000280357,ENSG00000225727
chr13	44439623	44440113	13:44439623-44440113	ENSG00000233725,ENSG00000102804,ENSG00000280357,ENSG00000225727
chr13	44457809	44458046	13:44457809-44458046	ENSG00000225727
chr13	44464675	44465033	13:44464675-44465033	ENSG00000280060,ENSG00000225727
chr13	44483546	44483939	13:44483546-44483939	ENSG00000237585
chr13	44484701	44485330	13:44484701-44485330	ENSG00000230793,ENSG00000237585
chr13	44508147	44509126	13:44508147-44509126	ENSG00000230793,ENSG00000237585
chr13	44523230	44524059	13:44523230-44524059	ENSG00000230793,ENSG00000237585,ENSG00000276527
chr13	44544372	44544631	13:44544372-44544631	ENSG00000102804,ENSG00000230793,ENSG00000237585
chr13	44575776	44578210	13:44575776-44578210	ENSG00000102804,ENSG00000278156,ENSG00000230793,ENSG00000237585,ENSG00000276527
chr13	44739529	44739767	13:44739529-44739767	ENSG00000230793,ENSG00000237585,ENSG00000276527
chr13	44768356	44768797	13:44768356-44768797	ENSG00000230793,ENSG00000237585,ENSG00000276527
chr13	44801979	44802602	13:44801979-44802602	ENSG00000230793,ENSG00000237585,ENSG00000276527,ENSG00000235097
chr13	44917588	44918798	13:44917588-44918798	ENSG00000278156,ENSG00000230793,ENSG00000237585
chr13	44969963	44970289	13:44969963-44970289	ENSG00000083635,ENSG00000133114,ENSG00000265802
chr13	44974182	44974703	13:44974182-44974703	ENSG00000265802
chr13	44989077	44989986	13:44989077-44989986	ENSG00000083635,ENSG00000133114,ENSG00000265802
chr13	45046974	45047754	13:45046974-45047754	ENSG00000223732,ENSG00000265802,ENSG00000223341,ENSG00000270381
chr13	45092615	45093054	13:45092615-45093054	ENSG00000223732,ENSG00000265802,ENSG00000223341,ENSG00000271818,ENSG00000277358,ENSG00000270381
chr13	45108871	45109677	13:45108871-45109677	ENSG00000223732,ENSG00000223341,ENSG00000271818,ENSG00000277358
chr13	45119424	45120915	13:45119424-45120915	ENSG00000223341,ENSG00000188342,ENSG00000271818,ENSG00000277358,ENSG00000270381
chr13	45195513	45195765	13:45195513-45195765	ENSG00000180332
chr13	45219945	45220342	13:45219945-45220342	ENSG00000265802,ENSG00000223341,ENSG00000188342,ENSG00000180332,ENSG00000270381
chr13	45226081	45226455	13:45226081-45226455	ENSG00000188342,ENSG00000180332,ENSG00000270381
chr13	45231573	45232167	13:45231573-45232167	ENSG00000223341,ENSG00000188342,ENSG00000180332,ENSG00000270381
chr13	45242042	45242566	13:45242042-45242566	ENSG00000223341,ENSG00000270381
chr13	45280918	45281466	13:45280918-45281466	ENSG00000223732,ENSG00000265802,ENSG00000223341,ENSG00000270381
chr13	45309361	45309679	13:45309361-45309679	-
chr13	45311055	45312165	13:45311055-45312165	-
chr13	45320994	45321548	13:45320994-45321548	ENSG00000133112,ENSG00000253051,ENSG00000199477,ENSG00000273149
chr13	45329545	45329965	13:45329545-45329965	ENSG00000133112,ENSG00000253051,ENSG00000199477,ENSG00000273149
chr13	45334300	45335082	13:45334300-45335082	ENSG00000133112,ENSG00000253051,ENSG00000199477,ENSG00000273149,ENSG00000170919
chr13	45340561	45341789	13:45340561-45341789	ENSG00000133112,ENSG00000253051,ENSG00000199477,ENSG00000273149,ENSG00000170919,ENSG00000228886
chr13	45357069	45357589	13:45357069-45357589	ENSG00000133112,ENSG00000273149,ENSG00000170919,ENSG00000228886
chr13	45367265	45367700	13:45367265-45367700	ENSG00000133112,ENSG00000273149,ENSG00000170919,ENSG00000228886
chr13	45372304	45372567	13:45372304-45372567	ENSG00000170919
chr13	45381787	45382071	13:45381787-45382071	ENSG00000170919
chr13	45386813	45387488	13:45386813-45387488	ENSG00000170919,ENSG00000214455
chr13	45395899	45397174	13:45395899-45397174	ENSG00000170919,ENSG00000214455,ENSG00000174032,ENSG00000251015
chr13	45417346	45418926	13:45417346-45418926	ENSG00000273149,ENSG00000174032,ENSG00000251015
chr13	45426422	45426932	13:45426422-45426932	ENSG00000174032,ENSG00000251015,ENSG00000229303
chr13	45441514	45441983	13:45441514-45441983	ENSG00000229303
chr13	45464620	45465562	13:45464620-45465562	ENSG00000174032,ENSG00000251015,ENSG00000136152
chr13	45482633	45483108	13:45482633-45483108	ENSG00000136152
chr13	45490174	45490566	13:45490174-45490566	ENSG00000136152,ENSG00000200709,ENSG00000232786
chr13	45500779	45501470	13:45500779-45501470	ENSG00000136152,ENSG00000200709,ENSG00000232786
chr13	45508862	45509127	13:45508862-45509127	ENSG00000200709,ENSG00000232786
chr13	45511679	45512041	13:45511679-45512041	ENSG00000136152,ENSG00000200709,ENSG00000232786
chr13	45615418	45616022	13:45615418-45616022	ENSG00000165837,ENSG00000200709,ENSG00000232786,ENSG00000228869,ENSG00000235366,ENSG00000237876,ENSG00000174015,ENSG00000274357
chr13	45626914	45627410	13:45626914-45627410	ENSG00000165837,ENSG00000200709,ENSG00000232786,ENSG00000228869,ENSG00000235366,ENSG00000237876,ENSG00000174015,ENSG00000274357
chr13	45747049	45747329	13:45747049-45747329	ENSG00000228869,ENSG00000235366,ENSG00000237876,ENSG00000174015,ENSG00000274357
chr13	45768738	45768952	13:45768738-45768952	ENSG00000228869,ENSG00000235366,ENSG00000237876,ENSG00000174015,ENSG00000274357
chr13	45782044	45782686	13:45782044-45782686	ENSG00000200709,ENSG00000232786,ENSG00000228869,ENSG00000235366,ENSG00000237876,ENSG00000174015,ENSG00000274357
chr13	45809875	45810097	13:45809875-45810097	ENSG00000228869,ENSG00000235366,ENSG00000237876,ENSG00000174015,ENSG00000274357
chr13	45826717	45827243	13:45826717-45827243	ENSG00000228869,ENSG00000235366,ENSG00000237876,ENSG00000174015,ENSG00000274357
chr13	45828380	45828656	13:45828380-45828656	ENSG00000228869,ENSG00000235366,ENSG00000174015,ENSG00000274357
chr13	45833654	45833948	13:45833654-45833948	ENSG00000235366,ENSG00000174015
chr13	45847681	45848140	13:45847681-45848140	ENSG00000228869,ENSG00000235366,ENSG00000237876,ENSG00000174015,ENSG00000274357,ENSG00000215475
chr13	45851305	45851928	13:45851305-45851928	ENSG00000215475
chr13	45896133	45896431	13:45896133-45896431	-
chr13	45932572	45933069	13:45932572-45933069	ENSG00000228869,ENSG00000235366,ENSG00000174015
chr13	46052171	46053055	13:46052171-46053055	ENSG00000123200,ENSG00000235903
chr13	46077310	46077554	13:46077310-46077554	-
chr13	46100334	46100741	13:46100334-46100741	ENSG00000235903,ENSG00000080618
chr13	46125270	46126054	13:46125270-46126054	ENSG00000080618
chr13	46126645	46127128	13:46126645-46127128	ENSG00000080618
chr13	46160373	46160942	13:46160373-46160942	ENSG00000136167,ENSG00000240767
chr13	46176808	46177286	13:46176808-46177286	ENSG00000136167,ENSG00000240767,ENSG00000173988,ENSG00000252854
chr13	46181992	46182446	13:46181992-46182446	ENSG00000136167,ENSG00000240767,ENSG00000173988,ENSG00000252854
chr13	46184298	46184851	13:46184298-46184851	ENSG00000136167,ENSG00000240767,ENSG00000252854
chr13	46197388	46197850	13:46197388-46197850	ENSG00000173988,ENSG00000252854
chr13	46200010	46200385	13:46200010-46200385	ENSG00000173988,ENSG00000252854
chr13	46211234	46212303	13:46211234-46212303	ENSG00000136167,ENSG00000173988,ENSG00000252854
chr13	46278549	46278768	13:46278549-46278768	ENSG00000252854,ENSG00000251106
chr13	46289001	46289272	13:46289001-46289272	ENSG00000252854,ENSG00000251106,ENSG00000287863
chr13	46295717	46296419	13:46295717-46296419	ENSG00000252854,ENSG00000287863,ENSG00000261097
chr13	46297300	46297746	13:46297300-46297746	ENSG00000252854,ENSG00000287863,ENSG00000261097
chr13	46303812	46304464	13:46303812-46304464	ENSG00000252854,ENSG00000251106,ENSG00000287863,ENSG00000261097
chr13	46321550	46322027	13:46321550-46322027	ENSG00000252854
chr13	46338970	46339542	13:46338970-46339542	ENSG00000252854,ENSG00000223336,ENSG00000241353
chr13	46341403	46341694	13:46341403-46341694	ENSG00000102445,ENSG00000241353
chr13	46354772	46355242	13:46354772-46355242	ENSG00000252854,ENSG00000102445,ENSG00000223336,ENSG00000252385,ENSG00000241353
chr13	46369810	46370120	13:46369810-46370120	ENSG00000102445,ENSG00000223336,ENSG00000241353
chr13	46382268	46382472	13:46382268-46382472	ENSG00000102445,ENSG00000223336
chr13	46386940	46387721	13:46386940-46387721	ENSG00000102445,ENSG00000223336,ENSG00000241353
chr13	46390033	46390486	13:46390033-46390486	ENSG00000102445,ENSG00000252385,ENSG00000241353
chr13	46400953	46401702	13:46400953-46401702	ENSG00000102445,ENSG00000252385,ENSG00000241353
chr13	46404113	46404387	13:46404113-46404387	ENSG00000252385,ENSG00000241353
chr13	46455936	46456410	13:46455936-46456410	ENSG00000241353,ENSG00000231817,ENSG00000285576,ENSG00000227019
chr13	46468986	46469286	13:46468986-46469286	ENSG00000231817,ENSG00000285576,ENSG00000227019,ENSG00000277228
chr13	46475046	46475368	13:46475046-46475368	ENSG00000231817,ENSG00000227019,ENSG00000277228,ENSG00000205105
chr13	46520295	46520780	13:46520295-46520780	ENSG00000231817,ENSG00000205105,ENSG00000230243
chr13	46531729	46532259	13:46531729-46532259	ENSG00000241353,ENSG00000205105,ENSG00000230243
chr13	46552701	46553555	13:46552701-46553555	ENSG00000205105,ENSG00000230243,ENSG00000136141,ENSG00000278462
chr13	46553947	46555284	13:46553947-46555284	ENSG00000205105,ENSG00000136141,ENSG00000278462
chr13	46580470	46581000	13:46580470-46581000	ENSG00000230243
chr13	46595163	46596191	13:46595163-46596191	-
chr13	46600722	46600930	13:46600722-46600930	-
chr13	46606314	46606628	13:46606314-46606628	-
chr13	46607034	46607402	13:46607034-46607402	-
chr13	46630521	46631138	13:46630521-46631138	ENSG00000230243
chr13	46655304	46656042	13:46655304-46656042	ENSG00000205105,ENSG00000230243,ENSG00000136141
chr13	46665862	46666110	13:46665862-46666110	-
chr13	46667992	46668772	13:46667992-46668772	ENSG00000205105,ENSG00000230243,ENSG00000136141
chr13	46679488	46680252	13:46679488-46680252	ENSG00000205105,ENSG00000230243,ENSG00000136141
chr13	46687891	46688517	13:46687891-46688517	ENSG00000205105,ENSG00000230243,ENSG00000136141,ENSG00000278462
chr13	46717943	46718263	13:46717943-46718263	ENSG00000205105,ENSG00000230243,ENSG00000278462
chr13	46736457	46737246	13:46736457-46737246	ENSG00000231817,ENSG00000205105,ENSG00000230243,ENSG00000278462
chr13	46751624	46752301	13:46751624-46752301	ENSG00000241353,ENSG00000205105,ENSG00000230243
chr13	46757155	46757526	13:46757155-46757526	-
chr13	46796607	46797572	13:46796607-46797572	ENSG00000139684
chr13	46831538	46832011	13:46831538-46832011	ENSG00000224517
chr13	46866147	46866546	13:46866147-46866546	ENSG00000224517,ENSG00000234590
chr13	46893763	46894689	13:46893763-46894689	ENSG00000102468,ENSG00000224517,ENSG00000234590
chr13	46896684	46897254	13:46896684-46897254	ENSG00000102468
chr13	46953169	46953850	13:46953169-46953850	ENSG00000224517,ENSG00000234590
chr13	46983040	46983621	13:46983040-46983621	ENSG00000224517,ENSG00000234590,ENSG00000234145
chr13	46995938	46996372	13:46995938-46996372	ENSG00000234590
chr13	47108975	47109635	13:47108975-47109635	ENSG00000234590
chr13	47129049	47129781	13:47129049-47129781	ENSG00000234590
chr13	47175412	47175958	13:47175412-47175958	ENSG00000234590
chr13	47408146	47408354	13:47408146-47408354	ENSG00000234590
chr13	47459466	47459746	13:47459466-47459746	ENSG00000234590,ENSG00000244521
chr13	47497900	47498641	13:47497900-47498641	ENSG00000234590
chr13	47774075	47774626	13:47774075-47774626	ENSG00000234590,ENSG00000234145,ENSG00000229423,ENSG00000228573
chr13	47856404	47856706	13:47856404-47856706	ENSG00000228573
chr13	47857219	47857623	13:47857219-47857623	ENSG00000228573
chr13	47865689	47866504	13:47865689-47866504	ENSG00000228573,ENSG00000287456
chr13	47933341	47933916	13:47933341-47933916	ENSG00000136143,ENSG00000228573,ENSG00000260388,ENSG00000287456
chr13	48000665	48001660	13:48000665-48001660	ENSG00000136143,ENSG00000287456,ENSG00000227848
chr13	48037426	48038327	13:48037426-48038327	ENSG00000136143,ENSG00000287456,ENSG00000227848,ENSG00000136159,ENSG00000276968,ENSG00000229111
chr13	48043912	48044290	13:48043912-48044290	ENSG00000136143,ENSG00000136159,ENSG00000276968,ENSG00000229111
chr13	48094662	48095456	13:48094662-48095456	ENSG00000136146,ENSG00000229111,ENSG00000136156
chr13	48126922	48127347	13:48126922-48127347	ENSG00000229111,ENSG00000224510,ENSG00000136156,ENSG00000231473
chr13	48144391	48144761	13:48144391-48144761	ENSG00000229111,ENSG00000224510,ENSG00000136156
chr13	48148552	48148758	13:48148552-48148758	-
chr13	48151329	48151705	13:48151329-48151705	ENSG00000224510
chr13	48155873	48156213	13:48155873-48156213	ENSG00000229111,ENSG00000224510,ENSG00000136156
chr13	48161702	48162120	13:48161702-48162120	-
chr13	48186214	48186557	13:48186214-48186557	-
chr13	48193853	48194701	13:48193853-48194701	ENSG00000229111,ENSG00000136156
chr13	48199527	48200141	13:48199527-48200141	ENSG00000229111,ENSG00000136156
chr13	48220800	48221920	13:48220800-48221920	ENSG00000136156
chr13	48222631	48223125	13:48222631-48223125	ENSG00000136156
chr13	48232524	48234083	13:48232524-48234083	ENSG00000136156
chr13	48244068	48244355	13:48244068-48244355	ENSG00000136156
chr13	48246135	48246363	13:48246135-48246363	ENSG00000136156
chr13	48303072	48304744	13:48303072-48304744	ENSG00000136156,ENSG00000231473,ENSG00000139687,ENSG00000238086
chr13	48317989	48320880	13:48317989-48320880	ENSG00000231473,ENSG00000238086,ENSG00000177197,ENSG00000277684
chr13	48334505	48334804	13:48334505-48334804	ENSG00000238086,ENSG00000177197,ENSG00000277684
chr13	48400835	48401596	13:48400835-48401596	ENSG00000277684,ENSG00000139679
chr13	48403205	48403514	13:48403205-48403514	ENSG00000139679
chr13	48431349	48431831	13:48431349-48431831	ENSG00000139687,ENSG00000277684,ENSG00000139679,ENSG00000277233
chr13	48446618	48446925	13:48446618-48446925	ENSG00000139687,ENSG00000139679
chr13	48448710	48449356	13:48448710-48449356	ENSG00000139687,ENSG00000139679
chr13	48492288	48493058	13:48492288-48493058	ENSG00000139687,ENSG00000277684,ENSG00000139679,ENSG00000136161,ENSG00000287599,ENSG00000274929
chr13	48500627	48501061	13:48500627-48501061	ENSG00000136161
chr13	48505443	48506206	13:48505443-48506206	ENSG00000277684,ENSG00000136161,ENSG00000287599,ENSG00000274929
chr13	48532262	48533380	13:48532262-48533380	ENSG00000136161,ENSG00000287599,ENSG00000274929
chr13	48542723	48543197	13:48542723-48543197	ENSG00000136161,ENSG00000287599,ENSG00000274929
chr13	48562158	48562793	13:48562158-48562793	ENSG00000277684,ENSG00000136161,ENSG00000287599,ENSG00000274929,ENSG00000233456,ENSG00000233610
chr13	48567732	48568058	13:48567732-48568058	ENSG00000233456
chr13	48571196	48571873	13:48571196-48571873	ENSG00000277684,ENSG00000233456,ENSG00000233610
chr13	48579024	48579519	13:48579024-48579519	ENSG00000277684,ENSG00000233456,ENSG00000233610
chr13	48580139	48580444	13:48580139-48580444	ENSG00000277684,ENSG00000233610
chr13	48585508	48585813	13:48585508-48585813	ENSG00000277684
chr13	48586448	48586993	13:48586448-48586993	-
chr13	48595531	48596084	13:48595531-48596084	ENSG00000225131
chr13	48600822	48601410	13:48600822-48601410	-
chr13	48625885	48626349	13:48625885-48626349	ENSG00000152207
chr13	48653418	48653999	13:48653418-48653999	ENSG00000152207
chr13	48660521	48660999	13:48660521-48660999	ENSG00000152207
chr13	48731963	48732246	13:48731963-48732246	-
chr13	48738227	48738713	13:48738227-48738713	-
chr13	48741478	48741871	13:48741478-48741871	-
chr13	48769178	48769434	13:48769178-48769434	ENSG00000229111,ENSG00000277684,ENSG00000225131
chr13	48771990	48772343	13:48771990-48772343	ENSG00000225131
chr13	48805261	48805642	13:48805261-48805642	-
chr13	48817289	48817564	13:48817289-48817564	-
chr13	48829675	48830065	13:48829675-48830065	-
chr13	48853863	48854101	13:48853863-48854101	-
chr13	48859637	48859970	13:48859637-48859970	-
chr13	48862540	48862872	13:48862540-48862872	ENSG00000201662
chr13	48866303	48866616	13:48866303-48866616	-
chr13	48876391	48876616	13:48876391-48876616	-
chr13	48884170	48884862	13:48884170-48884862	ENSG00000201662
chr13	48930904	48931391	13:48930904-48931391	ENSG00000201662,ENSG00000223724
chr13	48975292	48976970	13:48975292-48976970	ENSG00000275202,ENSG00000102531,ENSG00000201662
chr13	49062183	49062852	13:49062183-49062852	ENSG00000201662,ENSG00000223724
chr13	49098053	49098716	13:49098053-49098716	ENSG00000275202,ENSG00000102531,ENSG00000201662,ENSG00000223724,ENSG00000199788
chr13	49110110	49110705	13:49110110-49110705	ENSG00000102531
chr13	49113741	49114136	13:49113741-49114136	ENSG00000102531
chr13	49146764	49147278	13:49146764-49147278	-
chr13	49185387	49185803	13:49185387-49185803	ENSG00000102531,ENSG00000235957
chr13	49214835	49215348	13:49214835-49215348	ENSG00000231665,ENSG00000102539,ENSG00000274351
chr13	49219788	49220966	13:49219788-49220966	ENSG00000231665,ENSG00000102539,ENSG00000274351
chr13	49247441	49248883	13:49247441-49248883	ENSG00000274351,ENSG00000102543
chr13	49254105	49254339	13:49254105-49254339	ENSG00000102543
chr13	49258191	49258763	13:49258191-49258763	ENSG00000274351,ENSG00000102543
chr13	49265775	49266278	13:49265775-49266278	ENSG00000274351,ENSG00000102543
chr13	49281038	49281503	13:49281038-49281503	ENSG00000274351,ENSG00000236577
chr13	49292631	49293227	13:49292631-49293227	ENSG00000236577
chr13	49301252	49301601	13:49301252-49301601	ENSG00000236577
chr13	49319620	49319956	13:49319620-49319956	-
chr13	49401018	49401662	13:49401018-49401662	ENSG00000102547,ENSG00000236577
chr13	49418358	49418633	13:49418358-49418633	ENSG00000102547
chr13	49437035	49437369	13:49437035-49437369	ENSG00000102547,ENSG00000136169
chr13	49443858	49444734	13:49443858-49444734	ENSG00000102547,ENSG00000136169,ENSG00000236577,ENSG00000136147
chr13	49450483	49450714	13:49450483-49450714	ENSG00000136169,ENSG00000236577
chr13	49495544	49496638	13:49495544-49496638	ENSG00000236577,ENSG00000136147
chr13	49530362	49530897	13:49530362-49530897	ENSG00000236577,ENSG00000136147,ENSG00000136144
chr13	49540495	49541160	13:49540495-49541160	ENSG00000236577,ENSG00000136144
chr13	49551252	49551646	13:49551252-49551646	ENSG00000236577,ENSG00000136144
chr13	49560442	49560716	13:49560442-49560716	ENSG00000136144
chr13	49570082	49570500	13:49570082-49570500	ENSG00000236577,ENSG00000136144
chr13	49584926	49586056	13:49584926-49586056	ENSG00000236577,ENSG00000136144
chr13	49606913	49607535	13:49606913-49607535	ENSG00000236577
chr13	49628215	49628718	13:49628215-49628718	ENSG00000176882,ENSG00000152213,ENSG00000222148,ENSG00000181358
chr13	49635579	49636109	13:49635579-49636109	ENSG00000152213,ENSG00000181358
chr13	49641981	49642238	13:49641981-49642238	ENSG00000222148,ENSG00000181358
chr13	49642932	49643431	13:49642932-49643431	ENSG00000222148,ENSG00000181358
chr13	49652783	49653126	13:49652783-49653126	-
chr13	49654010	49654635	13:49654010-49654635	-
chr13	49659889	49660460	13:49659889-49660460	ENSG00000222148,ENSG00000181358,ENSG00000200064
chr13	49669813	49670161	13:49669813-49670161	ENSG00000222148,ENSG00000181358
chr13	49679192	49679566	13:49679192-49679566	ENSG00000222148
chr13	49681908	49682256	13:49681908-49682256	ENSG00000123179
chr13	49690865	49691828	13:49690865-49691828	ENSG00000123179,ENSG00000102753
chr13	49693256	49693500	13:49693256-49693500	ENSG00000123179
chr13	49711332	49711733	13:49711332-49711733	ENSG00000102753
chr13	49791908	49793554	13:49791908-49793554	ENSG00000102753,ENSG00000276436,ENSG00000222148,ENSG00000181358
chr13	49828502	49828847	13:49828502-49828847	ENSG00000222148,ENSG00000181358
chr13	49847924	49848422	13:49847924-49848422	ENSG00000276436,ENSG00000222148,ENSG00000181358,ENSG00000200064
chr13	49927660	49928189	13:49927660-49928189	ENSG00000222148,ENSG00000181358,ENSG00000200064,ENSG00000123178,ENSG00000198553,ENSG00000277913,ENSG00000277066,ENSG00000208006,ENSG00000283785,ENSG00000274878,ENSG00000273612
chr13	49935924	49936974	13:49935924-49936974	ENSG00000222148,ENSG00000181358,ENSG00000200064,ENSG00000123178,ENSG00000204977,ENSG00000264864,ENSG00000198553,ENSG00000277066,ENSG00000208006,ENSG00000283785,ENSG00000274878,ENSG00000273612
chr13	49976630	49976914	13:49976630-49976914	ENSG00000231607,ENSG00000198553
chr13	49980383	49980679	13:49980383-49980679	ENSG00000231607
chr13	49996003	49997716	13:49996003-49997716	ENSG00000231607,ENSG00000204977,ENSG00000264864,ENSG00000198553,ENSG00000277913,ENSG00000277066,ENSG00000208006,ENSG00000283785,ENSG00000274878,ENSG00000273612,ENSG00000277752,ENSG00000275559,ENSG00000276089,ENSG00000274270
chr13	50033566	50033827	13:50033566-50033827	ENSG00000198553,ENSG00000277913,ENSG00000277066,ENSG00000208006,ENSG00000283785,ENSG00000274878,ENSG00000273612
chr13	50080307	50080790	13:50080307-50080790	ENSG00000231607,ENSG00000273612,ENSG00000277752,ENSG00000275559,ENSG00000176124,ENSG00000276089
chr13	50081496	50083030	13:50081496-50083030	ENSG00000231607,ENSG00000204977,ENSG00000264864,ENSG00000277066,ENSG00000208006,ENSG00000283785,ENSG00000274878,ENSG00000273612,ENSG00000277752,ENSG00000275559,ENSG00000176124,ENSG00000276089,ENSG00000214359,ENSG00000274270
chr13	50109465	50109951	13:50109465-50109951	ENSG00000273612,ENSG00000214359,ENSG00000273541,ENSG00000274270
chr13	50116355	50116871	13:50116355-50116871	ENSG00000231607,ENSG00000198553,ENSG00000277913,ENSG00000277066,ENSG00000208006,ENSG00000283785,ENSG00000274878,ENSG00000273612,ENSG00000275559,ENSG00000276089,ENSG00000214359,ENSG00000273541,ENSG00000274270,ENSG00000232150
chr13	50123660	50126125	13:50123660-50126125	ENSG00000231607,ENSG00000273612,ENSG00000277752,ENSG00000275559,ENSG00000276089,ENSG00000214359,ENSG00000273541,ENSG00000274270
chr13	50208597	50209346	13:50208597-50209346	ENSG00000198553,ENSG00000277066,ENSG00000208006,ENSG00000283785,ENSG00000274878,ENSG00000273612,ENSG00000214359,ENSG00000274270,ENSG00000232150,ENSG00000223676,ENSG00000286191
chr13	50266656	50266879	13:50266656-50266879	ENSG00000232150,ENSG00000223676,ENSG00000286191
chr13	50310056	50310514	13:50310056-50310514	ENSG00000176124,ENSG00000223676,ENSG00000286191
chr13	50319682	50320110	13:50319682-50320110	ENSG00000176124,ENSG00000232150,ENSG00000223676,ENSG00000286191
chr13	50334178	50334463	13:50334178-50334463	ENSG00000176124,ENSG00000223676,ENSG00000286191
chr13	50511972	50513050	13:50511972-50513050	ENSG00000232150,ENSG00000223676,ENSG00000286191
chr13	50527265	50528363	13:50527265-50528363	ENSG00000232150,ENSG00000223676,ENSG00000286191,ENSG00000186047
chr13	50594239	50595049	13:50594239-50595049	-
chr13	50611309	50611845	13:50611309-50611845	ENSG00000232150,ENSG00000286191
chr13	50684316	50684856	13:50684316-50684856	ENSG00000176124
chr13	50713710	50714328	13:50713710-50714328	ENSG00000176124,ENSG00000286191,ENSG00000186047
chr13	50782939	50783614	13:50782939-50783614	-
chr13	50783886	50784262	13:50783886-50784262	-
chr13	50794364	50794599	13:50794364-50794599	-
chr13	50798919	50799164	13:50798919-50799164	-
chr13	50801290	50801761	13:50801290-50801761	ENSG00000231607,ENSG00000273612,ENSG00000275559,ENSG00000176124,ENSG00000276089,ENSG00000232150,ENSG00000223676,ENSG00000286191,ENSG00000200711,ENSG00000136104
chr13	50810986	50811514	13:50810986-50811514	ENSG00000176124,ENSG00000200711
chr13	50843008	50843689	13:50843008-50843689	ENSG00000186047
chr13	50892260	50892546	13:50892260-50892546	ENSG00000233672,ENSG00000136104
chr13	50893415	50894016	13:50893415-50894016	ENSG00000233672,ENSG00000136104
chr13	50909463	50910596	13:50909463-50910596	ENSG00000233672,ENSG00000136104
chr13	50912049	50912264	13:50912049-50912264	ENSG00000233672,ENSG00000136104
chr13	50916707	50917397	13:50916707-50917397	ENSG00000233672,ENSG00000136104
chr13	50989433	50989820	13:50989433-50989820	-
chr13	50991996	50992580	13:50991996-50992580	ENSG00000123201,ENSG00000222920
chr13	51004304	51004576	13:51004304-51004576	ENSG00000123201,ENSG00000222920
chr13	51035833	51036739	13:51035833-51036739	ENSG00000222920
chr13	51045255	51045958	13:51045255-51045958	ENSG00000222920
chr13	51057716	51058443	13:51057716-51058443	ENSG00000123201,ENSG00000222920
chr13	51065932	51067025	13:51065932-51067025	ENSG00000123201
chr13	51069964	51070411	13:51069964-51070411	ENSG00000123201
chr13	51125670	51126166	13:51125670-51126166	ENSG00000226792,ENSG00000214878,ENSG00000274652,ENSG00000271242
chr13	51133028	51133421	13:51133028-51133421	ENSG00000226792,ENSG00000214878,ENSG00000274652,ENSG00000271242,ENSG00000217576
chr13	51148928	51149233	13:51148928-51149233	ENSG00000226792,ENSG00000214878,ENSG00000274652,ENSG00000271242
chr13	51154130	51154586	13:51154130-51154586	ENSG00000226792,ENSG00000214878,ENSG00000274652,ENSG00000271242
chr13	51221911	51222991	13:51221911-51222991	ENSG00000226792,ENSG00000214878,ENSG00000274652,ENSG00000271242,ENSG00000150510
chr13	51230607	51231136	13:51230607-51231136	ENSG00000226792,ENSG00000214878,ENSG00000274652,ENSG00000271242,ENSG00000150510
chr13	51286310	51286772	13:51286310-51286772	ENSG00000226792,ENSG00000214878,ENSG00000274652,ENSG00000271242
chr13	51308784	51309186	13:51308784-51309186	ENSG00000226792,ENSG00000274652,ENSG00000271242,ENSG00000266072
chr13	51315384	51315994	13:51315384-51315994	ENSG00000266072
chr13	51330644	51331279	13:51330644-51331279	ENSG00000226792,ENSG00000274652,ENSG00000271242,ENSG00000253309,ENSG00000266072
chr13	51364336	51364934	13:51364336-51364934	ENSG00000271242,ENSG00000253309,ENSG00000266072,ENSG00000102786
chr13	51432547	51432808	13:51432547-51432808	-
chr13	51451453	51451805	13:51451453-51451805	ENSG00000102786,ENSG00000236778,ENSG00000224892
chr13	51452277	51454062	13:51452277-51454062	ENSG00000102786,ENSG00000236778,ENSG00000224892,ENSG00000243900
chr13	51476303	51476627	13:51476303-51476627	ENSG00000236778,ENSG00000224892,ENSG00000243900
chr13	51501810	51502467	13:51501810-51502467	ENSG00000224892,ENSG00000243900,ENSG00000229906
chr13	51523067	51523806	13:51523067-51523806	ENSG00000236778,ENSG00000224892,ENSG00000243900,ENSG00000229906
chr13	51542432	51543091	13:51542432-51543091	ENSG00000236778,ENSG00000243900,ENSG00000266611
chr13	51552012	51552636	13:51552012-51552636	ENSG00000236778,ENSG00000224892,ENSG00000243900,ENSG00000266611,ENSG00000252141,ENSG00000139668
chr13	51559983	51560678	13:51559983-51560678	ENSG00000224892,ENSG00000243900,ENSG00000266611,ENSG00000252141,ENSG00000139668
chr13	51583788	51585250	13:51583788-51585250	ENSG00000102786,ENSG00000236778,ENSG00000224892,ENSG00000243900,ENSG00000139668,ENSG00000206920
chr13	51591097	51591575	13:51591097-51591575	ENSG00000206920,ENSG00000242893,ENSG00000224451
chr13	51595403	51595674	13:51595403-51595674	ENSG00000206920,ENSG00000242893,ENSG00000224451
chr13	51599951	51600223	13:51599951-51600223	ENSG00000206920,ENSG00000242893,ENSG00000224451
chr13	51602015	51602407	13:51602015-51602407	ENSG00000224892,ENSG00000243900,ENSG00000139668,ENSG00000206920,ENSG00000242893,ENSG00000224451
chr13	51613280	51613542	13:51613280-51613542	-
chr13	51614435	51614934	13:51614435-51614934	ENSG00000206920,ENSG00000242893
chr13	51629547	51630125	13:51629547-51630125	ENSG00000224892,ENSG00000243900,ENSG00000206920,ENSG00000242893
chr13	51645174	51645767	13:51645174-51645767	ENSG00000224892,ENSG00000243900,ENSG00000206920
chr13	51714529	51715119	13:51714529-51715119	-
chr13	51764279	51765303	13:51764279-51765303	ENSG00000102796
chr13	51777967	51778805	13:51777967-51778805	ENSG00000102796
chr13	51785800	51786519	13:51785800-51786519	ENSG00000102796,ENSG00000231856
chr13	51793616	51794370	13:51793616-51794370	ENSG00000224892,ENSG00000102796,ENSG00000231856
chr13	51803373	51804593	13:51803373-51804593	ENSG00000102786,ENSG00000236778,ENSG00000224892,ENSG00000102796,ENSG00000231856
chr13	51814995	51815599	13:51814995-51815599	ENSG00000231856
chr13	51821592	51822453	13:51821592-51822453	-
chr13	51825027	51825532	13:51825027-51825532	ENSG00000285444,ENSG00000231856,ENSG00000281106
chr13	51832245	51832710	13:51832245-51832710	ENSG00000285444,ENSG00000281106
chr13	51834162	51834588	13:51834162-51834588	-
chr13	51839619	51840093	13:51839619-51840093	ENSG00000285444,ENSG00000281106
chr13	51844983	51845539	13:51844983-51845539	ENSG00000285444,ENSG00000281106
chr13	51856148	51856359	13:51856148-51856359	ENSG00000285444,ENSG00000281106,ENSG00000123171
chr13	51862887	51863375	13:51862887-51863375	ENSG00000285444,ENSG00000281106,ENSG00000123171,ENSG00000236044
chr13	51896010	51896722	13:51896010-51896722	ENSG00000232872,ENSG00000279677,ENSG00000236044,ENSG00000253797,ENSG00000197168,ENSG00000273523
chr13	51902736	51903174	13:51902736-51903174	ENSG00000232872,ENSG00000279677,ENSG00000123191,ENSG00000236044,ENSG00000253797
chr13	51912788	51913120	13:51912788-51913120	ENSG00000232872,ENSG00000279677,ENSG00000236044
chr13	51995487	51996422	13:51995487-51996422	ENSG00000123191,ENSG00000236044,ENSG00000253710,ENSG00000253797
chr13	52001213	52001535	13:52001213-52001535	ENSG00000123191,ENSG00000236044,ENSG00000253710,ENSG00000253797,ENSG00000197168,ENSG00000273523
chr13	52004587	52004959	13:52004587-52004959	ENSG00000123191,ENSG00000236044,ENSG00000253710,ENSG00000253797
chr13	52011196	52012625	13:52011196-52012625	ENSG00000123191,ENSG00000236044,ENSG00000253710,ENSG00000253797
chr13	52127695	52129359	13:52127695-52129359	ENSG00000236044,ENSG00000253797,ENSG00000197168,ENSG00000273523,ENSG00000136098,ENSG00000272281
chr13	52159145	52159759	13:52159145-52159759	ENSG00000136098,ENSG00000285160
chr13	52160643	52161020	13:52160643-52161020	ENSG00000136098,ENSG00000285160,ENSG00000285323
chr13	52173934	52174532	13:52173934-52174532	ENSG00000136098,ENSG00000243406,ENSG00000217576,ENSG00000285160,ENSG00000285323
chr13	52187251	52187932	13:52187251-52187932	ENSG00000236044,ENSG00000136098,ENSG00000243406,ENSG00000217576,ENSG00000285160,ENSG00000285323,ENSG00000272281
chr13	52194051	52195852	13:52194051-52195852	ENSG00000243406
chr13	52201274	52201828	13:52201274-52201828	ENSG00000236044,ENSG00000253797,ENSG00000243406,ENSG00000272281
chr13	52218545	52218965	13:52218545-52218965	ENSG00000236044,ENSG00000253797,ENSG00000217576,ENSG00000272281
chr13	52236173	52236648	13:52236173-52236648	ENSG00000236044,ENSG00000197168,ENSG00000273523,ENSG00000272281,ENSG00000235660
chr13	52343425	52343734	13:52343425-52343734	ENSG00000217576,ENSG00000272281,ENSG00000271564,ENSG00000136100
chr13	52354538	52354911	13:52354538-52354911	ENSG00000217576,ENSG00000272281,ENSG00000271564
chr13	52404379	52404666	13:52404379-52404666	ENSG00000136114,ENSG00000199605
chr13	52405419	52406504	13:52405419-52406504	ENSG00000217576,ENSG00000136114,ENSG00000199605,ENSG00000136100
chr13	52428095	52428670	13:52428095-52428670	ENSG00000217576,ENSG00000272281,ENSG00000136114,ENSG00000199605,ENSG00000136100,ENSG00000278238,ENSG00000136108,ENSG00000235660
chr13	52449900	52450876	13:52449900-52450876	ENSG00000136100,ENSG00000278238,ENSG00000136108,ENSG00000235660
chr13	52454652	52456091	13:52454652-52456091	ENSG00000136100,ENSG00000278238,ENSG00000136108,ENSG00000235660,ENSG00000280296
chr13	52570006	52570333	13:52570006-52570333	ENSG00000244471,ENSG00000280296,ENSG00000234787,ENSG00000283126
chr13	52587473	52587981	13:52587473-52587981	ENSG00000235660,ENSG00000244471,ENSG00000280296,ENSG00000273784
chr13	52599512	52600549	13:52599512-52600549	ENSG00000273784,ENSG00000250299
chr13	52609273	52609784	13:52609273-52609784	ENSG00000235660,ENSG00000244471,ENSG00000273784,ENSG00000250299
chr13	52616977	52617906	13:52616977-52617906	ENSG00000235660,ENSG00000244471,ENSG00000273784,ENSG00000250299,ENSG00000139675,ENSG00000273723,ENSG00000165416
chr13	52623615	52624252	13:52623615-52624252	ENSG00000235660,ENSG00000273784,ENSG00000250299,ENSG00000139675,ENSG00000273723,ENSG00000165416
chr13	52631192	52631492	13:52631192-52631492	ENSG00000139675,ENSG00000273723,ENSG00000165416
chr13	52638787	52639053	13:52638787-52639053	ENSG00000139675
chr13	52652123	52653189	13:52652123-52653189	ENSG00000139675,ENSG00000273723,ENSG00000165416
chr13	52672000	52672434	13:52672000-52672434	-
chr13	52673429	52673923	13:52673429-52673923	ENSG00000165416
chr13	52695896	52696315	13:52695896-52696315	ENSG00000165416
chr13	52701936	52702798	13:52701936-52702798	ENSG00000235660,ENSG00000280296,ENSG00000165416,ENSG00000274316,ENSG00000234787,ENSG00000271652,ENSG00000287460,ENSG00000278630,ENSG00000264387
chr13	52713784	52714224	13:52713784-52714224	-
chr13	52738737	52739805	13:52738737-52739805	ENSG00000136110
chr13	52809208	52809893	13:52809208-52809893	ENSG00000244471,ENSG00000280296,ENSG00000211579,ENSG00000150276,ENSG00000287247,ENSG00000278630,ENSG00000275071
chr13	52810640	52810844	13:52810640-52810844	ENSG00000211579,ENSG00000150276
chr13	52838670	52838904	13:52838670-52838904	ENSG00000150276,ENSG00000136099
chr13	52844820	52845220	13:52844820-52845220	ENSG00000150276,ENSG00000136099
chr13	52846063	52847239	13:52846063-52847239	ENSG00000150276,ENSG00000136099
chr13	52850587	52851825	13:52850587-52851825	ENSG00000136099
chr13	52862335	52862545	13:52862335-52862545	-
chr13	52885056	52885656	13:52885056-52885656	ENSG00000150276,ENSG00000287247,ENSG00000273919,ENSG00000274316,ENSG00000234787,ENSG00000271652,ENSG00000283126,ENSG00000136149,ENSG00000287460,ENSG00000286537,ENSG00000277047,ENSG00000278630
chr13	52897348	52897832	13:52897348-52897832	-
chr13	52910287	52910801	13:52910287-52910801	ENSG00000235660,ENSG00000280296,ENSG00000150276,ENSG00000287247,ENSG00000273919,ENSG00000274316,ENSG00000234787,ENSG00000271652,ENSG00000283126,ENSG00000136149,ENSG00000287460,ENSG00000286537,ENSG00000277047,ENSG00000278630
chr13	52921136	52921700	13:52921136-52921700	ENSG00000217576,ENSG00000235660,ENSG00000280296,ENSG00000150276,ENSG00000287247,ENSG00000273919,ENSG00000274316,ENSG00000234787,ENSG00000271652,ENSG00000283126,ENSG00000136149,ENSG00000287460,ENSG00000286537,ENSG00000277047
chr13	52968023	52968526	13:52968023-52968526	ENSG00000217576,ENSG00000235660,ENSG00000102837,ENSG00000287247,ENSG00000273919,ENSG00000274316,ENSG00000234787,ENSG00000271652,ENSG00000283126,ENSG00000136149,ENSG00000287460,ENSG00000286537
chr13	52994724	52995134	13:52994724-52995134	ENSG00000102837,ENSG00000283126
chr13	53007712	53008120	13:53007712-53008120	ENSG00000102837,ENSG00000271652
chr13	53012626	53013330	13:53012626-53013330	ENSG00000102837,ENSG00000287247,ENSG00000273919,ENSG00000274316,ENSG00000234787,ENSG00000271652,ENSG00000283126,ENSG00000136149,ENSG00000286537,ENSG00000277047
chr13	53098414	53098873	13:53098414-53098873	ENSG00000217576,ENSG00000102837,ENSG00000279325,ENSG00000273919,ENSG00000274316,ENSG00000234787,ENSG00000271652,ENSG00000283126,ENSG00000287460,ENSG00000286537,ENSG00000277047,ENSG00000264387
chr13	53151517	53152215	13:53151517-53152215	ENSG00000237092,ENSG00000279325,ENSG00000136149
chr13	53200873	53202391	13:53200873-53202391	ENSG00000279325,ENSG00000225510,ENSG00000287722,ENSG00000287247,ENSG00000273919,ENSG00000274316
chr13	53206656	53207640	13:53206656-53207640	ENSG00000279325,ENSG00000225510,ENSG00000287722
chr13	53216891	53217377	13:53216891-53217377	ENSG00000279325,ENSG00000287722,ENSG00000287247,ENSG00000273919,ENSG00000274316,ENSG00000234787,ENSG00000271652,ENSG00000283126,ENSG00000136149,ENSG00000287460,ENSG00000286537,ENSG00000277047,ENSG00000278630
chr13	53237794	53238495	13:53237794-53238495	ENSG00000279325,ENSG00000287247,ENSG00000273919,ENSG00000274316,ENSG00000261517,ENSG00000234787,ENSG00000271652,ENSG00000283126,ENSG00000136149,ENSG00000287460,ENSG00000286537,ENSG00000277047,ENSG00000278630,ENSG00000275071,ENSG00000264387
chr13	53250187	53250751	13:53250187-53250751	ENSG00000279325,ENSG00000241613,ENSG00000287247,ENSG00000273919,ENSG00000274316,ENSG00000261517,ENSG00000234787,ENSG00000271652,ENSG00000283126,ENSG00000136149,ENSG00000287460,ENSG00000286537,ENSG00000277047,ENSG00000278630,ENSG00000275071,ENSG00000264387
chr13	53782142	53782979	13:53782142-53782979	ENSG00000287722,ENSG00000287247,ENSG00000273919,ENSG00000274316,ENSG00000261517,ENSG00000234787,ENSG00000271652,ENSG00000283126,ENSG00000136149,ENSG00000287460,ENSG00000286537,ENSG00000277047,ENSG00000278630,ENSG00000275071,ENSG00000264387,ENSG00000274090
chr13	55971635	55971968	13:55971635-55971968	ENSG00000261517,ENSG00000234787,ENSG00000271652,ENSG00000283126,ENSG00000136149,ENSG00000287460,ENSG00000286537,ENSG00000277047,ENSG00000278630,ENSG00000275071,ENSG00000264387,ENSG00000274090,ENSG00000228611,ENSG00000286709,ENSG00000228319,ENSG00000201665,ENSG00000271140
chr13	57326482	57326851	13:57326482-57326851	ENSG00000277047,ENSG00000278630,ENSG00000275071,ENSG00000264387,ENSG00000274090,ENSG00000286709,ENSG00000228319,ENSG00000201665,ENSG00000227151,ENSG00000234278,ENSG00000271140,ENSG00000230009,ENSG00000234421,ENSG00000225352
chr13	57558133	57558549	13:57558133-57558549	ENSG00000278630,ENSG00000275071,ENSG00000264387,ENSG00000274090,ENSG00000286709,ENSG00000228319,ENSG00000201665,ENSG00000227151,ENSG00000234278,ENSG00000271140,ENSG00000230009,ENSG00000225352,ENSG00000202422
chr13	57569904	57570484	13:57569904-57570484	ENSG00000275071,ENSG00000264387,ENSG00000274090,ENSG00000286709,ENSG00000228319,ENSG00000201665,ENSG00000229665,ENSG00000227151,ENSG00000234278,ENSG00000271140,ENSG00000230009,ENSG00000225352
chr13	57624648	57625104	13:57624648-57625104	ENSG00000274090,ENSG00000204919,ENSG00000229665,ENSG00000118946,ENSG00000278722
chr13	57629585	57630135	13:57629585-57630135	ENSG00000118946,ENSG00000278722
chr13	57631808	57632700	13:57631808-57632700	ENSG00000118946,ENSG00000278722
chr13	57634262	57634983	13:57634262-57634983	ENSG00000118946,ENSG00000278722
chr13	57640646	57641018	13:57640646-57641018	ENSG00000274090,ENSG00000118946,ENSG00000278722
chr13	57647385	57648030	13:57647385-57648030	ENSG00000264387,ENSG00000228319,ENSG00000201665,ENSG00000227151,ENSG00000234278,ENSG00000271140,ENSG00000230009,ENSG00000225352,ENSG00000118946,ENSG00000278722
chr13	57716206	57716539	13:57716206-57716539	ENSG00000201665,ENSG00000204919,ENSG00000229665,ENSG00000227151,ENSG00000234278
chr13	57819217	57819427	13:57819217-57819427	ENSG00000202422
chr13	57843657	57844335	13:57843657-57844335	ENSG00000228319,ENSG00000201665,ENSG00000204919,ENSG00000229665,ENSG00000227151,ENSG00000234278,ENSG00000271140,ENSG00000230009,ENSG00000225352,ENSG00000202422
chr13	57858137	57858657	13:57858137-57858657	ENSG00000274090,ENSG00000228319,ENSG00000227151,ENSG00000234278,ENSG00000202422
chr13	57865574	57866161	13:57865574-57866161	ENSG00000274090,ENSG00000228319,ENSG00000201665,ENSG00000227151,ENSG00000234278,ENSG00000271140,ENSG00000230009,ENSG00000225352,ENSG00000202422,ENSG00000232954,ENSG00000288015
chr13	57874473	57874942	13:57874473-57874942	ENSG00000274090,ENSG00000286709,ENSG00000228319,ENSG00000201665,ENSG00000229665,ENSG00000227151,ENSG00000234278,ENSG00000271140,ENSG00000230009,ENSG00000225352,ENSG00000202422,ENSG00000277448,ENSG00000232954,ENSG00000288015,ENSG00000271190
chr13	58075258	58075676	13:58075258-58075676	ENSG00000202422
chr13	58085400	58086181	13:58085400-58086181	ENSG00000228319,ENSG00000201665,ENSG00000227151,ENSG00000234278,ENSG00000271140,ENSG00000230009,ENSG00000225352,ENSG00000202422,ENSG00000277448,ENSG00000232954,ENSG00000232647
chr13	58095406	58095734	13:58095406-58095734	ENSG00000202422,ENSG00000277448,ENSG00000232954
chr13	58100675	58101101	13:58100675-58101101	ENSG00000202422,ENSG00000277448,ENSG00000232954
chr13	58190853	58191083	13:58190853-58191083	ENSG00000204919,ENSG00000229665,ENSG00000277448,ENSG00000232954
chr13	58193124	58193582	13:58193124-58193582	ENSG00000204919,ENSG00000229665,ENSG00000227151,ENSG00000234278,ENSG00000202422,ENSG00000277448,ENSG00000232954
chr13	58343090	58343694	13:58343090-58343694	ENSG00000286709,ENSG00000201665,ENSG00000227151,ENSG00000234278,ENSG00000271140,ENSG00000230009,ENSG00000202422,ENSG00000277448,ENSG00000232954,ENSG00000276208,ENSG00000222733,ENSG00000214335,ENSG00000232647,ENSG00000288015
chr13	58380661	58380896	13:58380661-58380896	ENSG00000276208
chr13	58468866	58469449	13:58468866-58469449	ENSG00000201665,ENSG00000204919,ENSG00000229665,ENSG00000204918,ENSG00000227151,ENSG00000234278,ENSG00000232954,ENSG00000222733,ENSG00000214335,ENSG00000232647
chr13	58573763	58574241	13:58573763-58574241	ENSG00000201665,ENSG00000227151,ENSG00000234278,ENSG00000202422,ENSG00000232954,ENSG00000222733,ENSG00000214335,ENSG00000223717,ENSG00000214281,ENSG00000232647,ENSG00000271190
chr13	58587243	58587466	13:58587243-58587466	ENSG00000227151,ENSG00000234278,ENSG00000222733,ENSG00000214335,ENSG00000232647,ENSG00000288015,ENSG00000271190
chr13	58655071	58655341	13:58655071-58655341	-
chr13	58704975	58705225	13:58704975-58705225	ENSG00000222733,ENSG00000214335,ENSG00000223717
chr13	58739746	58740423	13:58739746-58740423	ENSG00000204918,ENSG00000223717
chr13	58778622	58779020	13:58778622-58779020	ENSG00000204918,ENSG00000223717
chr13	58782787	58783195	13:58782787-58783195	ENSG00000223717,ENSG00000232647,ENSG00000288015
chr13	58783790	58784300	13:58783790-58784300	ENSG00000223717,ENSG00000232647
chr13	58804675	58805439	13:58804675-58805439	ENSG00000204919,ENSG00000229665,ENSG00000227151,ENSG00000234278,ENSG00000202422,ENSG00000232954,ENSG00000222733,ENSG00000214335,ENSG00000223717,ENSG00000214281,ENSG00000232647,ENSG00000288015,ENSG00000271190
chr13	58865202	58865587	13:58865202-58865587	ENSG00000201665,ENSG00000227151,ENSG00000234278,ENSG00000225352,ENSG00000232954,ENSG00000223717,ENSG00000214281,ENSG00000232647,ENSG00000288015,ENSG00000271190,ENSG00000265745
chr13	58919587	58919844	13:58919587-58919844	ENSG00000204918,ENSG00000214281,ENSG00000232647
chr13	58953554	58954019	13:58953554-58954019	ENSG00000271140,ENSG00000202422,ENSG00000214281,ENSG00000232647,ENSG00000288015,ENSG00000271190
chr13	58960900	58961330	13:58960900-58961330	ENSG00000204919,ENSG00000229665,ENSG00000214281,ENSG00000232647
chr13	58994746	58995016	13:58994746-58995016	ENSG00000214281,ENSG00000232647
chr13	59318276	59318560	13:59318276-59318560	ENSG00000288015,ENSG00000271190
chr13	59383877	59384623	13:59383877-59384623	ENSG00000288015,ENSG00000271190,ENSG00000227336
chr13	59391578	59392235	13:59391578-59392235	ENSG00000271140,ENSG00000214281,ENSG00000288015,ENSG00000271190,ENSG00000265745,ENSG00000202151,ENSG00000227336,ENSG00000223076
chr13	59413201	59413692	13:59413201-59413692	ENSG00000288015,ENSG00000271190,ENSG00000265745,ENSG00000227336,ENSG00000223076
chr13	59437829	59438315	13:59437829-59438315	ENSG00000271190,ENSG00000265745
chr13	59441173	59441490	13:59441173-59441490	-
chr13	59443048	59443311	13:59443048-59443311	-
chr13	59447001	59447283	13:59447001-59447283	-
chr13	59452001	59452720	13:59452001-59452720	ENSG00000232647,ENSG00000271190,ENSG00000239003
chr13	59459182	59459653	13:59459182-59459653	-
chr13	59461416	59461756	13:59461416-59461756	-
chr13	59464829	59465321	13:59464829-59465321	ENSG00000204919,ENSG00000229665,ENSG00000288015,ENSG00000271190,ENSG00000239003,ENSG00000202151,ENSG00000227336,ENSG00000223076
chr13	59483516	59483881	13:59483516-59483881	ENSG00000239003
chr13	59531435	59532108	13:59531435-59532108	ENSG00000232647,ENSG00000288015,ENSG00000271190,ENSG00000239003,ENSG00000265745,ENSG00000202151,ENSG00000227336
chr13	59623702	59624151	13:59623702-59624151	-
chr13	59671915	59673073	13:59671915-59673073	ENSG00000271190
chr13	59678140	59678460	13:59678140-59678460	ENSG00000271190,ENSG00000265745,ENSG00000202151,ENSG00000227336
chr13	59683622	59684016	13:59683622-59684016	-
chr13	59722488	59723010	13:59722488-59723010	ENSG00000265745,ENSG00000202151,ENSG00000227336
chr13	60019324	60019729	13:60019324-60019729	ENSG00000139734,ENSG00000227528,ENSG00000265745
chr13	60148745	60149525	13:60148745-60149525	ENSG00000139734,ENSG00000265745,ENSG00000223815,ENSG00000202151,ENSG00000227336
chr13	60163535	60164626	13:60163535-60164626	ENSG00000139734,ENSG00000265745,ENSG00000202151,ENSG00000227336
chr13	60267490	60268359	13:60267490-60268359	ENSG00000265745,ENSG00000202151,ENSG00000227336,ENSG00000238213
chr13	60303244	60303566	13:60303244-60303566	ENSG00000202151,ENSG00000227336
chr13	60329616	60329888	13:60329616-60329888	ENSG00000202151,ENSG00000227336,ENSG00000277549
chr13	60335690	60336143	13:60335690-60336143	ENSG00000202151,ENSG00000227336,ENSG00000277549
chr13	60396110	60398015	13:60396110-60398015	ENSG00000083544
chr13	60412010	60412494	13:60412010-60412494	ENSG00000083544
chr13	60414169	60414377	13:60414169-60414377	ENSG00000083544
chr13	60431065	60431568	13:60431065-60431568	ENSG00000202151,ENSG00000227336,ENSG00000083544,ENSG00000223076
chr13	60448835	60449148	13:60448835-60449148	ENSG00000083544,ENSG00000223076,ENSG00000225249
chr13	60463801	60464089	13:60463801-60464089	ENSG00000223076,ENSG00000225249
chr13	60654542	60654794	13:60654542-60654794	ENSG00000223076,ENSG00000225249,ENSG00000236608,ENSG00000279657,ENSG00000206854,ENSG00000227510
chr13	60759338	60759947	13:60759338-60759947	ENSG00000223076,ENSG00000225249,ENSG00000236608,ENSG00000279657,ENSG00000206854,ENSG00000227510,ENSG00000266663,ENSG00000234033
chr13	61039992	61040526	13:61039992-61040526	ENSG00000223076,ENSG00000225249,ENSG00000236608,ENSG00000279657,ENSG00000206854,ENSG00000227510,ENSG00000266663,ENSG00000234033,ENSG00000229578,ENSG00000230142,ENSG00000271465
chr13	61045193	61045943	13:61045193-61045943	ENSG00000223076,ENSG00000225249,ENSG00000236608,ENSG00000279657,ENSG00000206854,ENSG00000227510,ENSG00000266663,ENSG00000229578
chr13	61052221	61052615	13:61052221-61052615	ENSG00000223076,ENSG00000225249,ENSG00000279657,ENSG00000206854,ENSG00000227510,ENSG00000266663,ENSG00000234033
chr13	61338927	61339700	13:61338927-61339700	ENSG00000223076,ENSG00000225249,ENSG00000227510,ENSG00000266663,ENSG00000234033,ENSG00000229578,ENSG00000230142
chr13	61413649	61413887	13:61413649-61413887	ENSG00000280165,ENSG00000197991,ENSG00000279797
chr13	61414745	61415694	13:61414745-61415694	ENSG00000225249,ENSG00000227510,ENSG00000266663,ENSG00000280165,ENSG00000197991,ENSG00000279797,ENSG00000234033
chr13	61435240	61435761	13:61435240-61435761	ENSG00000266663,ENSG00000197991,ENSG00000279797,ENSG00000234033
chr13	61447438	61447844	13:61447438-61447844	ENSG00000197991,ENSG00000279797,ENSG00000234033
chr13	61880805	61881132	13:61880805-61881132	ENSG00000234033,ENSG00000270856,ENSG00000229578,ENSG00000230142,ENSG00000271465
chr13	61943728	61944258	13:61943728-61944258	ENSG00000234033,ENSG00000270856,ENSG00000229578,ENSG00000230142
chr13	61945085	61945340	13:61945085-61945340	ENSG00000234033,ENSG00000270856,ENSG00000229578
chr13	61958995	61959220	13:61958995-61959220	ENSG00000234033,ENSG00000270856,ENSG00000229578,ENSG00000230142
chr13	62119850	62120124	13:62119850-62120124	ENSG00000229578,ENSG00000230142,ENSG00000276586,ENSG00000271465
chr13	62319929	62320387	13:62319929-62320387	ENSG00000230142,ENSG00000227611,ENSG00000229307,ENSG00000232105,ENSG00000276586,ENSG00000271465
chr13	62512238	62513015	13:62512238-62513015	ENSG00000234033,ENSG00000229578,ENSG00000230142,ENSG00000276586,ENSG00000271465,ENSG00000286469,ENSG00000228669,ENSG00000273550,ENSG00000227564,ENSG00000237378
chr13	62532039	62532883	13:62532039-62532883	ENSG00000229578,ENSG00000230142,ENSG00000276586,ENSG00000271465,ENSG00000286469,ENSG00000228669,ENSG00000273550,ENSG00000227564
chr13	62997145	62998114	13:62997145-62998114	ENSG00000234033,ENSG00000229578,ENSG00000230142,ENSG00000276586,ENSG00000271465,ENSG00000228669,ENSG00000273550,ENSG00000227564,ENSG00000237378
chr13	63403651	63404317	13:63403651-63404317	ENSG00000227564,ENSG00000287996,ENSG00000237378,ENSG00000285566
chr13	63636118	63637215	13:63636118-63637215	ENSG00000228669,ENSG00000227564,ENSG00000231061,ENSG00000274052,ENSG00000285764,ENSG00000237378,ENSG00000219926
chr13	63749955	63750279	13:63749955-63750279	ENSG00000230142,ENSG00000228669,ENSG00000227564
chr13	63794069	63794978	13:63794069-63794978	ENSG00000231061,ENSG00000274052,ENSG00000285764,ENSG00000237378,ENSG00000202478,ENSG00000213232,ENSG00000287128,ENSG00000219926,ENSG00000285566
chr13	63829575	63830056	13:63829575-63830056	ENSG00000237849
chr13	63910526	63910893	13:63910526-63910893	ENSG00000276586,ENSG00000228669,ENSG00000227564,ENSG00000231061,ENSG00000274052,ENSG00000285764,ENSG00000237378,ENSG00000213232,ENSG00000287128,ENSG00000219926,ENSG00000285566
chr13	64054269	64054768	13:64054269-64054768	ENSG00000276586,ENSG00000228669,ENSG00000227564,ENSG00000231061,ENSG00000274052,ENSG00000285764,ENSG00000213232,ENSG00000287128,ENSG00000219926,ENSG00000285566,ENSG00000227674
chr13	64066634	64067539	13:64066634-64067539	ENSG00000228669,ENSG00000227564,ENSG00000231061,ENSG00000274052,ENSG00000285764,ENSG00000219926,ENSG00000285566,ENSG00000227674
chr13	64076677	64077396	13:64076677-64077396	ENSG00000237378,ENSG00000285566,ENSG00000227674
chr13	64181357	64181870	13:64181357-64181870	ENSG00000227564,ENSG00000237378,ENSG00000285566
chr13	64274506	64274719	13:64274506-64274719	-
chr13	64396567	64396789	13:64396567-64396789	-
chr13	64397719	64398270	13:64397719-64398270	ENSG00000271465,ENSG00000227564,ENSG00000274052,ENSG00000285764,ENSG00000237378
chr13	64471835	64472315	13:64471835-64472315	ENSG00000228669,ENSG00000227564,ENSG00000231061,ENSG00000274052,ENSG00000285764,ENSG00000237378,ENSG00000219926,ENSG00000285566,ENSG00000214269
chr13	64480578	64480889	13:64480578-64480889	-
chr13	64542594	64543069	13:64542594-64543069	ENSG00000237378,ENSG00000285566
chr13	64782617	64783054	13:64782617-64783054	-
chr13	64853341	64853697	13:64853341-64853697	ENSG00000285764,ENSG00000285566,ENSG00000214269
chr13	64855328	64855950	13:64855328-64855950	ENSG00000214269
chr13	64929072	64929391	13:64929072-64929391	ENSG00000237378,ENSG00000214269
chr13	65104470	65104728	13:65104470-65104728	ENSG00000214269
chr13	65153790	65154299	13:65153790-65154299	ENSG00000214269
chr13	65260806	65261696	13:65260806-65261696	ENSG00000228669,ENSG00000227564,ENSG00000231061,ENSG00000285764,ENSG00000237378,ENSG00000219926,ENSG00000285566,ENSG00000214269,ENSG00000214266,ENSG00000236565,ENSG00000234767
chr13	65336113	65336591	13:65336113-65336591	ENSG00000285764,ENSG00000285566,ENSG00000214269,ENSG00000214266
chr13	65342306	65342860	13:65342306-65342860	ENSG00000227564,ENSG00000274052,ENSG00000214266,ENSG00000236565
chr13	65448686	65448898	13:65448686-65448898	-
chr13	65450036	65450261	13:65450036-65450261	-
chr13	65468427	65469259	13:65468427-65469259	ENSG00000227564,ENSG00000214269,ENSG00000214266,ENSG00000236565,ENSG00000234767
chr13	65490716	65491190	13:65490716-65491190	-
chr13	65508626	65508988	13:65508626-65508988	-
chr13	65518327	65518588	13:65518327-65518588	-
chr13	65605242	65605824	13:65605242-65605824	ENSG00000236565,ENSG00000234767
chr13	65638525	65638867	13:65638525-65638867	ENSG00000237378,ENSG00000236565,ENSG00000234767
chr13	65642948	65643553	13:65642948-65643553	ENSG00000236565,ENSG00000234767
chr13	65656694	65656977	13:65656694-65656977	ENSG00000236565
chr13	65926617	65927238	13:65926617-65927238	ENSG00000236565,ENSG00000234767,ENSG00000286395,ENSG00000263581
chr13	65992021	65992474	13:65992021-65992474	ENSG00000236565,ENSG00000234767,ENSG00000286395,ENSG00000263581
chr13	66138454	66138860	13:66138454-66138860	ENSG00000235737,ENSG00000236565,ENSG00000234767,ENSG00000263581
chr13	66212341	66212997	13:66212341-66212997	ENSG00000235737,ENSG00000263561
chr13	66223015	66223614	13:66223015-66223614	ENSG00000235737,ENSG00000263561
chr13	66315739	66316172	13:66315739-66316172	ENSG00000234527,ENSG00000184226,ENSG00000235737,ENSG00000234767
chr13	66322445	66323318	13:66322445-66323318	ENSG00000234527,ENSG00000184226,ENSG00000235737
chr13	66330060	66330520	13:66330060-66330520	ENSG00000234527,ENSG00000235737,ENSG00000236565,ENSG00000234767,ENSG00000263581
chr13	66335494	66336128	13:66335494-66336128	ENSG00000234527,ENSG00000235737
chr13	66339765	66340010	13:66339765-66340010	ENSG00000235737
chr13	66462167	66462658	13:66462167-66462658	-
chr13	66513674	66514264	13:66513674-66514264	ENSG00000228842,ENSG00000235737,ENSG00000236565,ENSG00000234767,ENSG00000263581
chr13	66558301	66558897	13:66558301-66558897	ENSG00000228842,ENSG00000235737,ENSG00000236565
chr13	66566132	66566335	13:66566132-66566335	-
chr13	66618834	66619100	13:66618834-66619100	ENSG00000238500
chr13	66636921	66637311	13:66636921-66637311	ENSG00000238500
chr13	66644418	66644670	13:66644418-66644670	ENSG00000238500
chr13	66683410	66683733	13:66683410-66683733	-
chr13	66689107	66689810	13:66689107-66689810	ENSG00000228842
chr13	66693777	66694466	13:66693777-66694466	ENSG00000228842
chr13	66915427	66915882	13:66915427-66915882	ENSG00000225263,ENSG00000228842
chr13	66944419	66944699	13:66944419-66944699	ENSG00000225263,ENSG00000228842
chr13	66945273	66945484	13:66945273-66945484	ENSG00000225263,ENSG00000228842
chr13	66994082	66994819	13:66994082-66994819	ENSG00000233840,ENSG00000225263,ENSG00000228842
chr13	67023130	67024167	13:67023130-67024167	ENSG00000225263,ENSG00000228842
chr13	67048266	67049007	13:67048266-67049007	ENSG00000225263,ENSG00000228842
chr13	67075354	67075833	13:67075354-67075833	-
chr13	67119662	67119876	13:67119662-67119876	ENSG00000285588
chr13	67134339	67135109	13:67134339-67135109	ENSG00000285588
chr13	67146794	67147760	13:67146794-67147760	-
chr13	67148003	67148549	13:67148003-67148549	ENSG00000285588,ENSG00000228842
chr13	67183152	67183518	13:67183152-67183518	-
chr13	67200421	67200787	13:67200421-67200787	-
chr13	67204745	67205149	13:67204745-67205149	-
chr13	67217684	67218080	13:67217684-67218080	-
chr13	67223962	67224862	13:67223962-67224862	ENSG00000184226
chr13	67230042	67231297	13:67230042-67231297	ENSG00000184226
chr13	67236918	67237262	13:67236918-67237262	ENSG00000184226
chr13	67238183	67238551	13:67238183-67238551	ENSG00000184226
chr13	67258514	67258795	13:67258514-67258795	ENSG00000214263
chr13	67275466	67275846	13:67275466-67275846	ENSG00000230040,ENSG00000214263
chr13	67354024	67354359	13:67354024-67354359	ENSG00000230040
chr13	67408862	67409099	13:67408862-67409099	ENSG00000230040
chr13	67421413	67421883	13:67421413-67421883	ENSG00000230040
chr13	67438520	67438729	13:67438520-67438729	-
chr13	67440096	67440864	13:67440096-67440864	ENSG00000230405,ENSG00000230040
chr13	67442319	67442555	13:67442319-67442555	-
chr13	67445500	67445916	13:67445500-67445916	ENSG00000230040
chr13	67463763	67464332	13:67463763-67464332	ENSG00000230040
chr13	67481868	67482136	13:67481868-67482136	-
chr13	67486035	67486240	13:67486035-67486240	-
chr13	67493651	67494354	13:67493651-67494354	ENSG00000280580,ENSG00000229824,ENSG00000230405,ENSG00000230040
chr13	67503799	67504507	13:67503799-67504507	-
chr13	67519261	67519636	13:67519261-67519636	-
chr13	67554215	67554813	13:67554215-67554813	ENSG00000232380,ENSG00000229824,ENSG00000230405,ENSG00000231667,ENSG00000230040
chr13	67607373	67607673	13:67607373-67607673	-
chr13	67619909	67620594	13:67619909-67620594	ENSG00000232380,ENSG00000280580,ENSG00000230405,ENSG00000231667,ENSG00000230040
chr13	67642578	67643044	13:67642578-67643044	-
chr13	67643887	67644136	13:67643887-67644136	-
chr13	67647945	67648289	13:67647945-67648289	-
chr13	67665495	67665892	13:67665495-67665892	-
chr13	67778151	67779051	13:67778151-67779051	ENSG00000231667,ENSG00000271287,ENSG00000287876
chr13	67792333	67792879	13:67792333-67792879	ENSG00000271287,ENSG00000287876
chr13	67808296	67808572	13:67808296-67808572	ENSG00000271287,ENSG00000287876
chr13	67821643	67821895	13:67821643-67821895	ENSG00000231667,ENSG00000227969,ENSG00000271287
chr13	67826481	67827038	13:67826481-67827038	ENSG00000227969
chr13	67827970	67828320	13:67827970-67828320	ENSG00000227969
chr13	67833527	67833865	13:67833527-67833865	ENSG00000231667,ENSG00000227969
chr13	67915443	67915679	13:67915443-67915679	ENSG00000226537,ENSG00000231667
chr13	67945935	67946768	13:67945935-67946768	ENSG00000224640,ENSG00000225501,ENSG00000232380,ENSG00000230405,ENSG00000236433,ENSG00000286820,ENSG00000226537,ENSG00000231667
chr13	68063890	68064671	13:68063890-68064671	ENSG00000225501,ENSG00000232380,ENSG00000280580,ENSG00000281778,ENSG00000230405,ENSG00000236433,ENSG00000286820,ENSG00000231667
chr13	68080944	68081708	13:68080944-68081708	ENSG00000225501,ENSG00000232380,ENSG00000280580,ENSG00000229824,ENSG00000230405,ENSG00000236433,ENSG00000286820,ENSG00000231667
chr13	68192333	68192588	13:68192333-68192588	-
chr13	68216334	68216781	13:68216334-68216781	-
chr13	68287656	68288173	13:68287656-68288173	ENSG00000230405,ENSG00000236433,ENSG00000229910,ENSG00000234765
chr13	68304261	68304879	13:68304261-68304879	ENSG00000230405,ENSG00000236433,ENSG00000229910,ENSG00000234765
chr13	68349875	68350353	13:68349875-68350353	ENSG00000236433
chr13	68439978	68440207	13:68439978-68440207	ENSG00000232380,ENSG00000229824,ENSG00000230405,ENSG00000236433
chr13	68527047	68527629	13:68527047-68527629	ENSG00000225501,ENSG00000232380,ENSG00000280580,ENSG00000281778,ENSG00000229824,ENSG00000230405,ENSG00000236433
chr13	68697332	68698232	13:68697332-68698232	ENSG00000232380,ENSG00000280580,ENSG00000281778,ENSG00000243671,ENSG00000229824,ENSG00000230405
chr13	68927382	68927843	13:68927382-68927843	ENSG00000225501,ENSG00000232380,ENSG00000280580,ENSG00000281778,ENSG00000229824,ENSG00000230405
chr13	69324197	69324428	13:69324197-69324428	ENSG00000224640,ENSG00000235221,ENSG00000225501
chr13	69331183	69331557	13:69331183-69331557	ENSG00000224640,ENSG00000235221,ENSG00000225501
chr13	69349775	69350315	13:69349775-69350315	ENSG00000224640,ENSG00000235221,ENSG00000225501
chr13	69537536	69537905	13:69537536-69537905	ENSG00000207495,ENSG00000224640,ENSG00000225501
chr13	69539406	69539743	13:69539406-69539743	ENSG00000224640
chr13	69579283	69579624	13:69579283-69579624	ENSG00000288330,ENSG00000207495,ENSG00000224640,ENSG00000225501
chr13	69683996	69684586	13:69683996-69684586	ENSG00000207495,ENSG00000224640,ENSG00000225501
chr13	69857184	69857486	13:69857184-69857486	ENSG00000288330,ENSG00000207495,ENSG00000225501
chr13	69903058	69903386	13:69903058-69903386	ENSG00000288330,ENSG00000232314,ENSG00000207495
chr13	69947800	69948534	13:69947800-69948534	ENSG00000288330,ENSG00000230223,ENSG00000207495,ENSG00000150361,ENSG00000224640,ENSG00000225501,ENSG00000232380,ENSG00000280580
chr13	69955132	69955751	13:69955132-69955751	ENSG00000288330,ENSG00000230223,ENSG00000207495,ENSG00000150361,ENSG00000224640,ENSG00000225501,ENSG00000232380
chr13	69970399	69971063	13:69970399-69971063	ENSG00000288330,ENSG00000230223,ENSG00000207495,ENSG00000150361,ENSG00000224640,ENSG00000225501,ENSG00000232380,ENSG00000280580
chr13	70107348	70108520	13:70107348-70108520	ENSG00000288330,ENSG00000230223,ENSG00000150361
chr13	70310630	70310984	13:70310630-70310984	ENSG00000202433,ENSG00000288330,ENSG00000207495
chr13	70324333	70325028	13:70324333-70325028	ENSG00000202433,ENSG00000288330,ENSG00000207495,ENSG00000224640,ENSG00000225501
chr13	70412971	70413308	13:70412971-70413308	ENSG00000202433,ENSG00000288330
chr13	70424695	70425639	13:70424695-70425639	ENSG00000202433,ENSG00000288330
chr13	70568513	70568989	13:70568513-70568989	ENSG00000276841
chr13	70613235	70613805	13:70613235-70613805	-
chr13	70623043	70623719	13:70623043-70623719	-
chr13	70662275	70662942	13:70662275-70662942	-
chr13	70664196	70664572	13:70664196-70664572	-
chr13	70708783	70709325	13:70708783-70709325	-
chr13	70723457	70724164	13:70723457-70724164	-
chr13	70764137	70765047	13:70764137-70765047	-
chr13	70795611	70795930	13:70795611-70795930	-
chr13	70818041	70818562	13:70818041-70818562	-
chr13	70829848	70830321	13:70829848-70830321	-
chr13	70849236	70850060	13:70849236-70850060	ENSG00000226846,ENSG00000226554
chr13	70856728	70857313	13:70856728-70857313	ENSG00000226554
chr13	70874199	70875143	13:70874199-70875143	ENSG00000226554
chr13	70894116	70894335	13:70894116-70894335	ENSG00000226554
chr13	70896197	70896598	13:70896197-70896598	ENSG00000226554
chr13	70905110	70905388	13:70905110-70905388	ENSG00000226554
chr13	70955940	70956415	13:70955940-70956415	ENSG00000226846,ENSG00000226554
chr13	70964082	70964397	13:70964082-70964397	ENSG00000226554
chr13	70964962	70965406	13:70964962-70965406	ENSG00000226846,ENSG00000226554
chr13	71021831	71022076	13:71021831-71022076	ENSG00000226846
chr13	71275152	71275589	13:71275152-71275589	-
chr13	71290956	71291493	13:71290956-71291493	ENSG00000225801
chr13	71378841	71379738	13:71378841-71379738	-
chr13	71399862	71400163	13:71399862-71400163	-
chr13	71406519	71406875	13:71406519-71406875	-
chr13	71490303	71490764	13:71490303-71490764	-
chr13	71576532	71577086	13:71576532-71577086	-
chr13	71610949	71611655	13:71610949-71611655	-
chr13	71613086	71613802	13:71613086-71613802	-
chr13	71625471	71626205	13:71625471-71626205	-
chr13	71659140	71659930	13:71659140-71659930	-
chr13	71674574	71674852	13:71674574-71674852	ENSG00000237816,ENSG00000236534
chr13	71677204	71677439	13:71677204-71677439	ENSG00000237816,ENSG00000236534
chr13	71711757	71712005	13:71711757-71712005	ENSG00000237816
chr13	71712899	71713464	13:71712899-71713464	ENSG00000237816
chr13	71744119	71744434	13:71744119-71744434	-
chr13	71765058	71765414	13:71765058-71765414	-
chr13	71768909	71769166	13:71768909-71769166	-
chr13	71775915	71776267	13:71775915-71776267	ENSG00000233460
chr13	71797393	71797943	13:71797393-71797943	ENSG00000233460,ENSG00000237816
chr13	71807001	71807408	13:71807001-71807408	ENSG00000233460
chr13	71814945	71815283	13:71814945-71815283	ENSG00000233460
chr13	71827994	71828872	13:71827994-71828872	ENSG00000233460
chr13	71838365	71839106	13:71838365-71839106	ENSG00000233460
chr13	71858595	71858829	13:71858595-71858829	ENSG00000233460,ENSG00000276644
chr13	71864529	71866803	13:71864529-71866803	ENSG00000276644
chr13	71867164	71867537	13:71867164-71867537	ENSG00000276644
chr13	71879037	71879732	13:71879037-71879732	ENSG00000233460,ENSG00000276644
chr13	71906427	71906924	13:71906427-71906924	ENSG00000232881
chr13	71911882	71912143	13:71911882-71912143	ENSG00000232881
chr13	71931598	71931988	13:71931598-71931988	-
chr13	71938977	71939829	13:71938977-71939829	ENSG00000251715,ENSG00000227952
chr13	71964458	71965049	13:71964458-71965049	-
chr13	71979479	71980158	13:71979479-71980158	ENSG00000251715,ENSG00000227952
chr13	71986659	71987266	13:71986659-71987266	ENSG00000251715,ENSG00000227952
chr13	72076064	72076572	13:72076064-72076572	-
chr13	72166239	72166499	13:72166239-72166499	-
chr13	72168379	72168932	13:72168379-72168932	ENSG00000251715,ENSG00000227952,ENSG00000212377
chr13	72194711	72194941	13:72194711-72194941	-
chr13	72255836	72256222	13:72255836-72256222	-
chr13	72367707	72368206	13:72367707-72368206	ENSG00000251715,ENSG00000227952,ENSG00000212377
chr13	72383551	72384199	13:72383551-72384199	ENSG00000251715,ENSG00000227952,ENSG00000212377
chr13	72437549	72437869	13:72437549-72437869	ENSG00000251715,ENSG00000227952,ENSG00000212377
chr13	72570071	72570691	13:72570071-72570691	ENSG00000278113,ENSG00000251715,ENSG00000227952,ENSG00000212377
chr13	72580077	72580613	13:72580077-72580613	ENSG00000199282,ENSG00000278113,ENSG00000251715,ENSG00000227952,ENSG00000212377
chr13	72620842	72621083	13:72620842-72621083	-
chr13	72643380	72643846	13:72643380-72643846	-
chr13	72645137	72645442	13:72645137-72645442	-
chr13	72652547	72653021	13:72652547-72653021	ENSG00000199381,ENSG00000206922,ENSG00000251715,ENSG00000227952,ENSG00000212377
chr13	72700378	72701049	13:72700378-72701049	ENSG00000206922,ENSG00000226617
chr13	72726956	72728198	13:72726956-72728198	ENSG00000083535,ENSG00000083520,ENSG00000136122,ENSG00000204899
chr13	72781500	72782463	13:72781500-72782463	ENSG00000083535,ENSG00000083520,ENSG00000136122,ENSG00000204899
chr13	72805750	72806302	13:72805750-72806302	ENSG00000199381,ENSG00000083535,ENSG00000083520
chr13	72808820	72809075	13:72808820-72809075	ENSG00000083535
chr13	72839751	72840212	13:72839751-72840212	ENSG00000201253,ENSG00000199381
chr13	72999975	73000689	13:72999975-73000689	ENSG00000279754,ENSG00000201253,ENSG00000236972,ENSG00000199381,ENSG00000083535
chr13	73040589	73041666	13:73040589-73041666	ENSG00000201253,ENSG00000236972,ENSG00000102554,ENSG00000232041,ENSG00000199381
chr13	73058558	73059867	13:73058558-73059867	ENSG00000201253,ENSG00000102554
chr13	73065064	73065289	13:73065064-73065289	ENSG00000102554
chr13	73072486	73073170	13:73072486-73073170	ENSG00000236972,ENSG00000102554
chr13	73074072	73074633	13:73074072-73074633	ENSG00000201253,ENSG00000236972,ENSG00000102554
chr13	73090594	73090922	13:73090594-73090922	ENSG00000201253,ENSG00000200267,ENSG00000236972
chr13	73119578	73119856	13:73119578-73119856	ENSG00000201253,ENSG00000200267,ENSG00000236972
chr13	73144594	73145301	13:73144594-73145301	ENSG00000201253,ENSG00000200267,ENSG00000236972
chr13	73228529	73229019	13:73228529-73229019	ENSG00000206697,ENSG00000201253
chr13	73259414	73259699	13:73259414-73259699	ENSG00000201253
chr13	73319382	73319792	13:73319382-73319792	ENSG00000228295,ENSG00000279754,ENSG00000201253
chr13	73358745	73359577	13:73358745-73359577	ENSG00000229708,ENSG00000279754,ENSG00000201253
chr13	73416998	73417419	13:73416998-73417419	ENSG00000228295,ENSG00000224853,ENSG00000229708,ENSG00000279754,ENSG00000201253
chr13	73464857	73465956	13:73464857-73465956	ENSG00000228295,ENSG00000224853,ENSG00000279754
chr13	73492977	73493668	13:73492977-73493668	ENSG00000228295,ENSG00000224853,ENSG00000279754,ENSG00000201253
chr13	73520981	73522134	13:73520981-73522134	ENSG00000228295,ENSG00000224853,ENSG00000279754
chr13	73610586	73610815	13:73610586-73610815	ENSG00000228295,ENSG00000224853
chr13	73616794	73617285	13:73616794-73617285	ENSG00000228295,ENSG00000224853,ENSG00000279754,ENSG00000201253
chr13	73622266	73622897	13:73622266-73622897	ENSG00000228295,ENSG00000224853
chr13	73626051	73626288	13:73626051-73626288	ENSG00000228295,ENSG00000224853
chr13	73637103	73637383	13:73637103-73637383	ENSG00000228295,ENSG00000224853
chr13	73702684	73702989	13:73702684-73702989	-
chr13	73708277	73708842	13:73708277-73708842	ENSG00000228295,ENSG00000224853,ENSG00000279754,ENSG00000201253,ENSG00000199381
chr13	73715610	73716066	13:73715610-73716066	-
chr13	73717600	73718070	13:73717600-73718070	-
chr13	73754818	73755165	13:73754818-73755165	ENSG00000281167,ENSG00000232701,ENSG00000235532,ENSG00000280348
chr13	73765518	73766562	13:73765518-73766562	ENSG00000281167,ENSG00000226240,ENSG00000177596,ENSG00000232701,ENSG00000235532,ENSG00000280348
chr13	73813478	73813695	13:73813478-73813695	ENSG00000280348
chr13	73832148	73832615	13:73832148-73832615	ENSG00000281167,ENSG00000226240,ENSG00000177596,ENSG00000206617,ENSG00000286330,ENSG00000235532,ENSG00000279463,ENSG00000280348
chr13	73835283	73835601	13:73835283-73835601	ENSG00000206617,ENSG00000286330,ENSG00000279463,ENSG00000280348
chr13	73849252	73849847	13:73849252-73849847	ENSG00000279463
chr13	73874091	73874692	13:73874091-73874692	ENSG00000281167,ENSG00000226240,ENSG00000177596,ENSG00000232701,ENSG00000235532,ENSG00000279463,ENSG00000280348
chr13	73970144	73970349	13:73970144-73970349	-
chr13	74026805	74027273	13:74026805-74027273	ENSG00000281167,ENSG00000226240,ENSG00000177596,ENSG00000232701,ENSG00000235532,ENSG00000280348,ENSG00000118922
chr13	74091193	74091422	13:74091193-74091422	-
chr13	74133777	74135972	13:74133777-74135972	ENSG00000235532,ENSG00000118922
chr13	74174635	74175324	13:74174635-74175324	ENSG00000281167,ENSG00000226240,ENSG00000177596,ENSG00000232701,ENSG00000235532
chr13	74190947	74191675	13:74190947-74191675	ENSG00000226240,ENSG00000177596,ENSG00000232701,ENSG00000235532
chr13	74287724	74288722	13:74287724-74288722	ENSG00000206617,ENSG00000286330
chr13	74290364	74290779	13:74290364-74290779	ENSG00000232701,ENSG00000206617,ENSG00000286330,ENSG00000235532
chr13	74299686	74299934	13:74299686-74299934	ENSG00000206617,ENSG00000286330
chr13	74306577	74306780	13:74306577-74306780	ENSG00000226240,ENSG00000177596,ENSG00000232701
chr13	74549970	74550615	13:74549970-74550615	ENSG00000236678,ENSG00000281167,ENSG00000226240,ENSG00000177596,ENSG00000232701
chr13	74560459	74560664	13:74560459-74560664	ENSG00000236678
chr13	74575431	74576148	13:74575431-74576148	ENSG00000226665,ENSG00000206812,ENSG00000225944,ENSG00000236678,ENSG00000281167,ENSG00000226240,ENSG00000177596,ENSG00000232701
chr13	74895211	74895855	13:74895211-74895855	ENSG00000226665,ENSG00000206812,ENSG00000225944,ENSG00000281167,ENSG00000226240,ENSG00000177596,ENSG00000232701
chr13	74904515	74904940	13:74904515-74904940	ENSG00000226665,ENSG00000206812,ENSG00000225944,ENSG00000226240,ENSG00000177596,ENSG00000232701
chr13	74919999	74920698	13:74919999-74920698	ENSG00000226665,ENSG00000206812,ENSG00000225944
chr13	74920952	74921416	13:74920952-74921416	ENSG00000226665,ENSG00000206812,ENSG00000225944,ENSG00000281167
chr13	75173588	75173915	13:75173588-75173915	ENSG00000226665,ENSG00000206812,ENSG00000225944,ENSG00000226240,ENSG00000177596
chr13	75219615	75220184	13:75219615-75220184	ENSG00000214249,ENSG00000226665,ENSG00000206812,ENSG00000225944,ENSG00000281167,ENSG00000226240,ENSG00000177596,ENSG00000232701
chr13	75226573	75227283	13:75226573-75227283	ENSG00000223880,ENSG00000214249,ENSG00000226665,ENSG00000206812,ENSG00000225944,ENSG00000281167,ENSG00000226240,ENSG00000177596,ENSG00000232701
chr13	75258257	75258606	13:75258257-75258606	ENSG00000223880,ENSG00000214249
chr13	75263827	75264030	13:75263827-75264030	ENSG00000223880,ENSG00000214249
chr13	75326405	75327307	13:75326405-75327307	ENSG00000136111
chr13	75357861	75358234	13:75357861-75358234	ENSG00000136111
chr13	75368351	75368605	13:75368351-75368605	ENSG00000136111
chr13	75372353	75372755	13:75372353-75372755	ENSG00000225203,ENSG00000136111
chr13	75394061	75394385	13:75394061-75394385	ENSG00000225203
chr13	75415982	75416248	13:75415982-75416248	-
chr13	75481098	75482750	13:75481098-75482750	ENSG00000136111
chr13	75489822	75490266	13:75489822-75490266	ENSG00000261553,ENSG00000136111
chr13	75505104	75505730	13:75505104-75505730	-
chr13	75530442	75531053	13:75530442-75531053	ENSG00000188243
chr13	75537427	75538294	13:75537427-75538294	ENSG00000261553,ENSG00000118939,ENSG00000188243
chr13	75549170	75550112	13:75549170-75550112	ENSG00000261553,ENSG00000118939,ENSG00000188243
chr13	75590915	75591326	13:75590915-75591326	ENSG00000261553,ENSG00000118939
chr13	75635745	75637196	13:75635745-75637196	ENSG00000228444,ENSG00000136153,ENSG00000261105
chr13	75661382	75661854	13:75661382-75661854	-
chr13	75669632	75670050	13:75669632-75670050	-
chr13	75674506	75674903	13:75674506-75674903	ENSG00000230902
chr13	75692863	75693232	13:75692863-75693232	ENSG00000230902
chr13	75695902	75696258	13:75695902-75696258	ENSG00000230902
chr13	75702517	75702785	13:75702517-75702785	ENSG00000230902
chr13	75715532	75716296	13:75715532-75716296	ENSG00000230902
chr13	75760258	75760952	13:75760258-75760952	ENSG00000136153
chr13	75761197	75761832	13:75761197-75761832	ENSG00000136153
chr13	75762060	75762977	13:75762060-75762977	ENSG00000136153
chr13	75788416	75788974	13:75788416-75788974	ENSG00000136153
chr13	75802879	75803681	13:75802879-75803681	ENSG00000136153
chr13	75863435	75863720	13:75863435-75863720	ENSG00000136153
chr13	75870417	75870822	13:75870417-75870822	ENSG00000223458,ENSG00000178734
chr13	75873081	75873429	13:75873081-75873429	ENSG00000223458,ENSG00000178734
chr13	75876332	75876972	13:75876332-75876972	ENSG00000223458,ENSG00000178734
chr13	75880933	75881413	13:75880933-75881413	ENSG00000223458
chr13	75897281	75897744	13:75897281-75897744	ENSG00000243274
chr13	75936787	75937256	13:75936787-75937256	ENSG00000243274,ENSG00000261206
chr13	75938762	75939188	13:75938762-75939188	ENSG00000261206
chr13	75963213	75963848	13:75963213-75963848	ENSG00000243274
chr13	76014611	76015098	13:76014611-76015098	ENSG00000224933
chr13	76016943	76017258	13:76016943-76017258	ENSG00000243274,ENSG00000224933
chr13	76028926	76030002	13:76028926-76030002	ENSG00000243274,ENSG00000224933
chr13	76331895	76332592	13:76331895-76332592	ENSG00000243274
chr13	76387161	76387836	13:76387161-76387836	ENSG00000243274
chr13	76425870	76426608	13:76425870-76426608	ENSG00000118903,ENSG00000243274
chr13	76440448	76441046	13:76440448-76441046	ENSG00000102794,ENSG00000118903,ENSG00000243274
chr13	76446216	76446428	13:76446216-76446428	-
chr13	76455851	76456581	13:76455851-76456581	ENSG00000118903,ENSG00000243274
chr13	76461313	76461975	13:76461313-76461975	ENSG00000243274
chr13	76466229	76466494	13:76466229-76466494	-
chr13	76473379	76473998	13:76473379-76473998	ENSG00000118903,ENSG00000243274,ENSG00000223458,ENSG00000178734
chr13	76489280	76489738	13:76489280-76489738	-
chr13	76503793	76504208	13:76503793-76504208	-
chr13	76512552	76513198	13:76512552-76513198	ENSG00000118903,ENSG00000285572,ENSG00000243274
chr13	76622794	76623115	13:76622794-76623115	ENSG00000285572
chr13	76667347	76667999	13:76667347-76667999	ENSG00000118903,ENSG00000284809,ENSG00000287018,ENSG00000285572
chr13	76687490	76687845	13:76687490-76687845	ENSG00000285572
chr13	76723384	76724012	13:76723384-76724012	ENSG00000102794,ENSG00000118903,ENSG00000284809,ENSG00000285572
chr13	76745108	76746001	13:76745108-76746001	ENSG00000284809,ENSG00000285572
chr13	76769069	76769905	13:76769069-76769905	ENSG00000102794,ENSG00000118903,ENSG00000284809,ENSG00000285572
chr13	76792915	76793304	13:76792915-76793304	ENSG00000284809
chr13	76798039	76798319	13:76798039-76798319	ENSG00000284809,ENSG00000285572
chr13	76799716	76799973	13:76799716-76799973	ENSG00000284809,ENSG00000285572
chr13	76803960	76804179	13:76803960-76804179	ENSG00000284809,ENSG00000285572
chr13	76805733	76806057	13:76805733-76806057	ENSG00000284809,ENSG00000285572
chr13	76813800	76814424	13:76813800-76814424	ENSG00000118903,ENSG00000284809,ENSG00000285572
chr13	76816440	76816684	13:76816440-76816684	ENSG00000284809,ENSG00000285572
chr13	76879395	76879915	13:76879395-76879915	ENSG00000102794,ENSG00000118903,ENSG00000278727,ENSG00000178695,ENSG00000284809,ENSG00000285572
chr13	76885239	76887070	13:76885239-76887070	ENSG00000118903,ENSG00000278727,ENSG00000178695,ENSG00000284809,ENSG00000285572
chr13	76894510	76894965	13:76894510-76894965	ENSG00000102794,ENSG00000118903,ENSG00000278727,ENSG00000178695,ENSG00000285572
chr13	76903524	76904008	13:76903524-76904008	ENSG00000102794,ENSG00000118903,ENSG00000278727,ENSG00000178695,ENSG00000284809,ENSG00000285572
chr13	76965782	76966102	13:76965782-76966102	ENSG00000102794,ENSG00000118903
chr13	76972312	76972721	13:76972312-76972721	ENSG00000228002,ENSG00000233873,ENSG00000102794,ENSG00000118903
chr13	76976524	76977071	13:76976524-76977071	ENSG00000228002,ENSG00000233873,ENSG00000102794,ENSG00000118903
chr13	76980010	76980545	13:76980010-76980545	ENSG00000283208,ENSG00000102805,ENSG00000228002,ENSG00000233873,ENSG00000102794
chr13	76991605	76992617	13:76991605-76992617	ENSG00000274898,ENSG00000005812,ENSG00000283208,ENSG00000102805,ENSG00000228002,ENSG00000233873
chr13	76998251	76998481	13:76998251-76998481	ENSG00000283208,ENSG00000102805
chr13	77002718	77002960	13:77002718-77002960	ENSG00000283208,ENSG00000102805
chr13	77010504	77010752	13:77010504-77010752	ENSG00000274898,ENSG00000005812,ENSG00000283208
chr13	77014076	77014369	13:77014076-77014369	ENSG00000274898,ENSG00000005812,ENSG00000283208
chr13	77026233	77027588	13:77026233-77027588	ENSG00000274898,ENSG00000236051,ENSG00000005812,ENSG00000102805
chr13	77042510	77043106	13:77042510-77043106	ENSG00000229521,ENSG00000274898,ENSG00000236051,ENSG00000005812
chr13	77048600	77049144	13:77048600-77049144	ENSG00000229521,ENSG00000274898,ENSG00000236051,ENSG00000005812
chr13	77065405	77066380	13:77065405-77066380	ENSG00000229521,ENSG00000236051
chr13	77184512	77184740	13:77184512-77184740	ENSG00000229521
chr13	77208000	77208419	13:77208000-77208419	ENSG00000229521
chr13	77298258	77298846	13:77298258-77298846	ENSG00000288716,ENSG00000005810
chr13	77300336	77300974	13:77300336-77300974	ENSG00000288716,ENSG00000005810
chr13	77306659	77307054	13:77306659-77307054	ENSG00000288716,ENSG00000005810
chr13	77316243	77316884	13:77316243-77316884	ENSG00000288716,ENSG00000005810
chr13	77318699	77319023	13:77318699-77319023	ENSG00000288716,ENSG00000005810
chr13	77326502	77327345	13:77326502-77327345	ENSG00000288716,ENSG00000005810
chr13	77328987	77330128	13:77328987-77330128	ENSG00000288716,ENSG00000005810
chr13	77338802	77339506	13:77338802-77339506	ENSG00000288716,ENSG00000005810
chr13	77345311	77345761	13:77345311-77345761	ENSG00000288716,ENSG00000005810
chr13	77387323	77387583	13:77387323-77387583	-
chr13	77393031	77393556	13:77393031-77393556	-
chr13	77423400	77423836	13:77423400-77423836	ENSG00000285714
chr13	77478192	77478847	13:77478192-77478847	ENSG00000288716,ENSG00000229521,ENSG00000005810
chr13	77492817	77493369	13:77492817-77493369	ENSG00000136155
chr13	77509320	77509708	13:77509320-77509708	ENSG00000136155
chr13	77558730	77559368	13:77558730-77559368	ENSG00000224347,ENSG00000287270,ENSG00000136155
chr13	77565584	77565942	13:77565584-77565942	ENSG00000224347,ENSG00000287270,ENSG00000136155
chr13	77592975	77593258	13:77592975-77593258	ENSG00000224347,ENSG00000287270,ENSG00000136155
chr13	77616654	77617254	13:77616654-77617254	ENSG00000285746,ENSG00000206800,ENSG00000224347,ENSG00000136155
chr13	77653192	77653838	13:77653192-77653838	ENSG00000285746,ENSG00000227922,ENSG00000224347
chr13	77696068	77696348	13:77696068-77696348	ENSG00000266325,ENSG00000139737
chr13	77697165	77699065	13:77697165-77699065	ENSG00000266325,ENSG00000139737
chr13	77725318	77725924	13:77725318-77725924	ENSG00000139737
chr13	77728897	77729121	13:77728897-77729121	ENSG00000139737
chr13	77751587	77752164	13:77751587-77752164	ENSG00000139737,ENSG00000224347
chr13	77767239	77767814	13:77767239-77767814	ENSG00000139737
chr13	77773963	77774621	13:77773963-77774621	ENSG00000225579
chr13	77779564	77780366	13:77779564-77780366	ENSG00000233379,ENSG00000225579
chr13	77787026	77787394	13:77787026-77787394	-
chr13	77789104	77789705	13:77789104-77789705	ENSG00000233379,ENSG00000225579
chr13	77810551	77811609	13:77810551-77811609	ENSG00000225579
chr13	77820259	77821025	13:77820259-77821025	ENSG00000236133,ENSG00000233379,ENSG00000225579
chr13	77832872	77833212	13:77832872-77833212	ENSG00000225579
chr13	77860739	77860994	13:77860739-77860994	ENSG00000236133,ENSG00000233379
chr13	77863167	77863662	13:77863167-77863662	ENSG00000236133,ENSG00000233379,ENSG00000136160
chr13	77918409	77920067	13:77918409-77920067	ENSG00000233379,ENSG00000234377,ENSG00000136160
chr13	77940350	77940791	13:77940350-77940791	ENSG00000236133,ENSG00000243035,ENSG00000233379,ENSG00000136160
chr13	78022050	78022665	13:78022050-78022665	ENSG00000229249,ENSG00000236133,ENSG00000233379,ENSG00000234377
chr13	78032087	78032378	13:78032087-78032378	ENSG00000229249,ENSG00000236133,ENSG00000234377
chr13	78085328	78086298	13:78085328-78086298	ENSG00000236133,ENSG00000233379,ENSG00000234377
chr13	78093467	78093832	13:78093467-78093832	ENSG00000236133,ENSG00000233379,ENSG00000234377
chr13	78102227	78102876	13:78102227-78102876	ENSG00000230584,ENSG00000236133,ENSG00000233379,ENSG00000234377
chr13	78121400	78121737	13:78121400-78121737	ENSG00000236133
chr13	78131408	78131993	13:78131408-78131993	ENSG00000215357,ENSG00000224686,ENSG00000200686,ENSG00000271386,ENSG00000235625,ENSG00000233379
chr13	78137419	78138142	13:78137419-78138142	ENSG00000226670,ENSG00000236277,ENSG00000230584,ENSG00000200686,ENSG00000271386,ENSG00000235625,ENSG00000236133,ENSG00000233379
chr13	78146284	78146615	13:78146284-78146615	ENSG00000271386,ENSG00000235625
chr13	78241454	78241692	13:78241454-78241692	ENSG00000224686,ENSG00000200686,ENSG00000271386,ENSG00000235625
chr13	78404918	78405358	13:78404918-78405358	ENSG00000230584,ENSG00000215357,ENSG00000237109,ENSG00000224686,ENSG00000229865,ENSG00000200686,ENSG00000271386,ENSG00000235625
chr13	78454779	78455054	13:78454779-78455054	ENSG00000224686,ENSG00000229865,ENSG00000200686,ENSG00000271386
chr13	78593722	78594195	13:78593722-78594195	ENSG00000152192,ENSG00000271776
chr13	78596053	78596819	13:78596053-78596819	ENSG00000152192,ENSG00000271776
chr13	78602964	78603713	13:78602964-78603713	ENSG00000152192,ENSG00000271776
chr13	78609525	78609984	13:78609525-78609984	ENSG00000152192,ENSG00000271776
chr13	78647071	78647382	13:78647071-78647382	ENSG00000152193
chr13	78649804	78650790	13:78649804-78650790	ENSG00000152193
chr13	78658392	78659245	13:78658392-78659245	ENSG00000237109,ENSG00000152193,ENSG00000224686
chr13	78660144	78660355	13:78660144-78660355	ENSG00000152193
chr13	78686430	78686718	13:78686430-78686718	ENSG00000230584,ENSG00000215357,ENSG00000237109,ENSG00000224686,ENSG00000200686,ENSG00000235625
chr13	78700230	78700481	13:78700230-78700481	ENSG00000230584,ENSG00000215357,ENSG00000237109,ENSG00000224686,ENSG00000200686,ENSG00000271386,ENSG00000235625
chr13	78780852	78781537	13:78780852-78781537	ENSG00000230584,ENSG00000215357,ENSG00000225427,ENSG00000237109,ENSG00000224686,ENSG00000200686,ENSG00000235625
chr13	78787136	78787763	13:78787136-78787763	ENSG00000230584,ENSG00000215357,ENSG00000225427,ENSG00000237109,ENSG00000224686,ENSG00000200686,ENSG00000271386,ENSG00000235625
chr13	78971446	78971833	13:78971446-78971833	ENSG00000236277,ENSG00000230584,ENSG00000215357
chr13	78978337	78978822	13:78978337-78978822	ENSG00000226670,ENSG00000236277,ENSG00000230584,ENSG00000215357,ENSG00000237109,ENSG00000224686,ENSG00000200686,ENSG00000271386,ENSG00000235625
chr13	79312468	79312796	13:79312468-79312796	-
chr13	79374062	79374271	13:79374062-79374271	ENSG00000139746
chr13	79382363	79383034	13:79382363-79383034	ENSG00000227354,ENSG00000252496,ENSG00000139746
chr13	79391393	79391687	13:79391393-79391687	ENSG00000227354,ENSG00000252496,ENSG00000139746
chr13	79392734	79393332	13:79392734-79393332	ENSG00000227354,ENSG00000252496,ENSG00000139746,ENSG00000226670
chr13	79393697	79394108	13:79393697-79394108	ENSG00000227354,ENSG00000252496
chr13	79398132	79398566	13:79398132-79398566	ENSG00000227354,ENSG00000139746
chr13	79405592	79406760	13:79405592-79406760	ENSG00000227354,ENSG00000139746
chr13	79423999	79424318	13:79423999-79424318	ENSG00000227676,ENSG00000227354,ENSG00000139746
chr13	79448283	79448711	13:79448283-79448711	ENSG00000227676
chr13	79451627	79451988	13:79451627-79451988	-
chr13	79478085	79478300	13:79478085-79478300	ENSG00000102471,ENSG00000232132
chr13	79479115	79479319	13:79479115-79479319	ENSG00000102471,ENSG00000232132
chr13	79479670	79481665	13:79479670-79481665	ENSG00000102471,ENSG00000232132
chr13	79522461	79522995	13:79522461-79522995	ENSG00000227676,ENSG00000102471,ENSG00000232132
chr13	79525115	79525383	13:79525115-79525383	ENSG00000227676,ENSG00000102471
chr13	79541572	79541837	13:79541572-79541837	ENSG00000227676,ENSG00000227354
chr13	79647466	79648094	13:79647466-79648094	ENSG00000285902,ENSG00000227676
chr13	79679207	79679694	13:79679207-79679694	ENSG00000285902,ENSG00000227676
chr13	79681054	79681344	13:79681054-79681344	-
chr13	79775714	79776244	13:79775714-79776244	ENSG00000229011
chr13	79812858	79813449	13:79812858-79813449	ENSG00000229011,ENSG00000227676
chr13	79834778	79835273	13:79834778-79835273	ENSG00000229011
chr13	79835963	79836538	13:79835963-79836538	ENSG00000229011
chr13	79867170	79867777	13:79867170-79867777	ENSG00000229175
chr13	79869230	79869596	13:79869230-79869596	ENSG00000229175
chr13	79883272	79883535	13:79883272-79883535	ENSG00000229175
chr13	79885069	79885405	13:79885069-79885405	-
chr13	79909508	79910105	13:79909508-79910105	-
chr13	79918354	79919279	13:79918354-79919279	-
chr13	79999622	79999914	13:79999622-79999914	ENSG00000281721
chr13	80000782	80001190	13:80000782-80001190	ENSG00000281721,ENSG00000284196
chr13	80030444	80030870	13:80030444-80030870	ENSG00000281721,ENSG00000284196
chr13	80036777	80037392	13:80036777-80037392	ENSG00000281721,ENSG00000284196
chr13	80048576	80049240	13:80048576-80049240	ENSG00000281721,ENSG00000284196
chr13	80132928	80133846	13:80132928-80133846	ENSG00000285684,ENSG00000284196
chr13	80155791	80156001	13:80155791-80156001	-
chr13	80235069	80236176	13:80235069-80236176	ENSG00000284196
chr13	80334766	80335161	13:80334766-80335161	ENSG00000136158
chr13	80338902	80339450	13:80338902-80339450	ENSG00000136158
chr13	80340057	80341706	13:80340057-80341706	ENSG00000136158
chr13	80342590	80343314	13:80342590-80343314	ENSG00000136158
chr13	80359775	80360615	13:80359775-80360615	ENSG00000202398,ENSG00000136158
chr13	80361736	80362184	13:80361736-80362184	ENSG00000202398
chr13	80386085	80386604	13:80386085-80386604	-
chr13	80399335	80400247	13:80399335-80400247	-
chr13	80436490	80437385	13:80436490-80437385	-
chr13	80442074	80442383	13:80442074-80442383	-
chr13	80444335	80444596	13:80444335-80444596	-
chr13	80454176	80454795	13:80454176-80454795	ENSG00000227676,ENSG00000226670,ENSG00000236277
chr13	80547975	80548305	13:80547975-80548305	-
chr13	80551706	80552383	13:80551706-80552383	ENSG00000227862
chr13	80562611	80562870	13:80562611-80562870	-
chr13	80591813	80592607	13:80591813-80592607	ENSG00000227862
chr13	80630862	80631401	13:80630862-80631401	ENSG00000227862
chr13	80642340	80643021	13:80642340-80643021	ENSG00000226683,ENSG00000227862,ENSG00000226670
chr13	80654566	80655326	13:80654566-80655326	ENSG00000226683,ENSG00000227862
chr13	80716606	80716999	13:80716606-80716999	-
chr13	80741909	80742432	13:80741909-80742432	ENSG00000227676
chr13	80796063	80796435	13:80796063-80796435	-
chr13	80823444	80823845	13:80823444-80823845	-
chr13	80824161	80824518	13:80824161-80824518	-
chr13	80873536	80874081	13:80873536-80874081	ENSG00000229309,ENSG00000270415,ENSG00000231222,ENSG00000227676
chr13	80897413	80898028	13:80897413-80898028	ENSG00000231222
chr13	80923880	80924177	13:80923880-80924177	-
chr13	80955402	80955984	13:80955402-80955984	ENSG00000229309,ENSG00000270415,ENSG00000286746
chr13	80978896	80979311	13:80978896-80979311	ENSG00000229246,ENSG00000286746
chr13	81017480	81018008	13:81017480-81018008	ENSG00000229246,ENSG00000286746
chr13	81048181	81048427	13:81048181-81048427	ENSG00000270415,ENSG00000229246
chr13	81053144	81053502	13:81053144-81053502	ENSG00000270415,ENSG00000229246
chr13	81058848	81059156	13:81058848-81059156	ENSG00000270415,ENSG00000229246
chr13	81061286	81061862	13:81061286-81061862	ENSG00000270415
chr13	81170997	81171641	13:81170997-81171641	ENSG00000237148,ENSG00000222486,ENSG00000229309,ENSG00000260094,ENSG00000270415
chr13	81369075	81369433	13:81369075-81369433	ENSG00000214182,ENSG00000237148,ENSG00000222486,ENSG00000229309,ENSG00000260094,ENSG00000270415
chr13	81540948	81541428	13:81540948-81541428	ENSG00000214182,ENSG00000237148,ENSG00000222486,ENSG00000229309,ENSG00000260094
chr13	81577514	81578158	13:81577514-81578158	ENSG00000214182,ENSG00000237148,ENSG00000222486,ENSG00000229309,ENSG00000260094,ENSG00000270415
chr13	81610591	81611050	13:81610591-81611050	ENSG00000214182,ENSG00000237148,ENSG00000222486,ENSG00000229309,ENSG00000260094
chr13	81872520	81872799	13:81872520-81872799	ENSG00000214182
chr13	81927708	81928063	13:81927708-81928063	ENSG00000214182
chr13	82009244	82009504	13:82009244-82009504	ENSG00000214182
chr13	82356749	82357200	13:82356749-82357200	ENSG00000237099,ENSG00000214182,ENSG00000237148,ENSG00000222486,ENSG00000229309,ENSG00000260094
chr13	82506872	82507509	13:82506872-82507509	ENSG00000286446,ENSG00000237099,ENSG00000286385,ENSG00000214182,ENSG00000237148,ENSG00000222486,ENSG00000229309,ENSG00000260094,ENSG00000270415
chr13	82542641	82543293	13:82542641-82543293	ENSG00000237099,ENSG00000237148
chr13	82548627	82548905	13:82548627-82548905	-
chr13	82648671	82649105	13:82648671-82649105	ENSG00000237099
chr13	82651525	82651774	13:82651525-82651774	-
chr13	82687612	82689038	13:82687612-82689038	ENSG00000237099
chr13	82878598	82878810	13:82878598-82878810	ENSG00000237099
chr13	82947049	82947588	13:82947049-82947588	ENSG00000237099,ENSG00000286385,ENSG00000214182,ENSG00000222486,ENSG00000229309
chr13	82983445	82983832	13:82983445-82983832	ENSG00000237099,ENSG00000286385
chr13	82993671	82994208	13:82993671-82994208	ENSG00000237099,ENSG00000286385
chr13	83007287	83007653	13:83007287-83007653	ENSG00000237099,ENSG00000286385
chr13	83144449	83144784	13:83144449-83144784	ENSG00000270400,ENSG00000286385
chr13	83153724	83154573	13:83153724-83154573	ENSG00000270400,ENSG00000286385
chr13	83160595	83160858	13:83160595-83160858	ENSG00000286385
chr13	83221867	83222488	13:83221867-83222488	ENSG00000286446,ENSG00000222791,ENSG00000237099,ENSG00000286385
chr13	83288804	83289396	13:83288804-83289396	ENSG00000222791,ENSG00000286385
chr13	83449788	83450224	13:83449788-83450224	-
chr13	83515028	83515860	13:83515028-83515860	ENSG00000285742,ENSG00000224188,ENSG00000286446,ENSG00000286385
chr13	83554513	83554987	13:83554513-83554987	ENSG00000224188,ENSG00000286446,ENSG00000237099
chr13	83696035	83696288	13:83696035-83696288	ENSG00000286446
chr13	83709350	83709925	13:83709350-83709925	ENSG00000224188,ENSG00000286284,ENSG00000286446
chr13	83878867	83880526	13:83878867-83880526	ENSG00000285680,ENSG00000178235
chr13	83881855	83882173	13:83881855-83882173	ENSG00000285680,ENSG00000178235
chr13	83896223	83896691	13:83896223-83896691	ENSG00000215037,ENSG00000285680,ENSG00000178235
chr13	83929287	83929536	13:83929287-83929536	ENSG00000224188,ENSG00000286284,ENSG00000215037,ENSG00000178235
chr13	83975560	83976431	13:83975560-83976431	ENSG00000285742,ENSG00000224188,ENSG00000286284,ENSG00000215037
chr13	84086215	84087115	13:84086215-84087115	ENSG00000288016,ENSG00000285742,ENSG00000224188
chr13	84118635	84119422	13:84118635-84119422	ENSG00000285742,ENSG00000224188,ENSG00000286284
chr13	84126833	84127400	13:84126833-84127400	ENSG00000288016,ENSG00000285742,ENSG00000224188,ENSG00000286284
chr13	84137110	84137841	13:84137110-84137841	ENSG00000288016,ENSG00000285742,ENSG00000224188,ENSG00000286284
chr13	84237120	84237683	13:84237120-84237683	ENSG00000285742,ENSG00000224188,ENSG00000286284
chr13	84553212	84553778	13:84553212-84553778	ENSG00000233349,ENSG00000232447,ENSG00000228597
chr13	84574631	84575122	13:84574631-84575122	ENSG00000233349,ENSG00000232447,ENSG00000228597
chr13	84645223	84645902	13:84645223-84645902	ENSG00000277914,ENSG00000233349,ENSG00000232447,ENSG00000228597,ENSG00000285742,ENSG00000224188
chr13	84647799	84648207	13:84647799-84648207	ENSG00000232447,ENSG00000228597
chr13	84655368	84656282	13:84655368-84656282	ENSG00000277914,ENSG00000232252,ENSG00000228241,ENSG00000233349,ENSG00000232447,ENSG00000228597,ENSG00000224188
chr13	84662435	84662882	13:84662435-84662882	ENSG00000232447,ENSG00000228597
chr13	84705858	84706348	13:84705858-84706348	ENSG00000232447,ENSG00000228597
chr13	84737487	84738187	13:84737487-84738187	ENSG00000287880,ENSG00000277914,ENSG00000283371,ENSG00000232252,ENSG00000228241,ENSG00000232447,ENSG00000228597
chr13	84744289	84744707	13:84744289-84744707	-
chr13	84840412	84840676	13:84840412-84840676	-
chr13	84844438	84844897	13:84844438-84844897	ENSG00000232252,ENSG00000228241,ENSG00000278580
chr13	84850063	84850277	13:84850063-84850277	-
chr13	84870008	84870486	13:84870008-84870486	ENSG00000232252,ENSG00000278580
chr13	84895833	84896534	13:84895833-84896534	ENSG00000278580,ENSG00000288038
chr13	84902216	84902818	13:84902216-84902818	ENSG00000278580,ENSG00000288038
chr13	84917393	84917727	13:84917393-84917727	ENSG00000283371,ENSG00000278580,ENSG00000184564,ENSG00000286906,ENSG00000288038
chr13	84933719	84935236	13:84933719-84935236	ENSG00000278580
chr13	84946072	84946794	13:84946072-84946794	ENSG00000228241,ENSG00000278580,ENSG00000286906,ENSG00000287438
chr13	84954647	84955133	13:84954647-84955133	ENSG00000231879,ENSG00000287880,ENSG00000283371,ENSG00000232252,ENSG00000228241,ENSG00000278580,ENSG00000226317,ENSG00000286906,ENSG00000287438
chr13	84962375	84962647	13:84962375-84962647	-
chr13	84973658	84973973	13:84973658-84973973	-
chr13	84978885	84979120	13:84978885-84979120	ENSG00000287438
chr13	84980481	84980957	13:84980481-84980957	ENSG00000286906,ENSG00000287438
chr13	84985806	84986164	13:84985806-84986164	ENSG00000287438
chr13	85017954	85018186	13:85017954-85018186	ENSG00000286906,ENSG00000287438
chr13	85068548	85069350	13:85068548-85069350	ENSG00000286906,ENSG00000226370,ENSG00000287438
chr13	85091454	85092069	13:85091454-85092069	ENSG00000287880,ENSG00000232252,ENSG00000228241,ENSG00000278580,ENSG00000226317,ENSG00000286906,ENSG00000226370,ENSG00000287438
chr13	85099282	85099612	13:85099282-85099612	ENSG00000286906,ENSG00000226370,ENSG00000287438
chr13	85241067	85241487	13:85241067-85241487	ENSG00000286906
chr13	85261712	85262007	13:85261712-85262007	ENSG00000226317,ENSG00000286906
chr13	85379405	85379722	13:85379405-85379722	ENSG00000226317
chr13	85541407	85541760	13:85541407-85541760	-
chr13	85543080	85543475	13:85543080-85543475	ENSG00000287880,ENSG00000232252,ENSG00000228241,ENSG00000278580,ENSG00000226317,ENSG00000286906
chr13	85618503	85618973	13:85618503-85618973	ENSG00000231879,ENSG00000287880,ENSG00000277914,ENSG00000283371,ENSG00000232252,ENSG00000228241,ENSG00000278580,ENSG00000285834,ENSG00000226317,ENSG00000286906
chr13	85665258	85665683	13:85665258-85665683	ENSG00000287880,ENSG00000277914,ENSG00000283371,ENSG00000232252,ENSG00000228241,ENSG00000278580,ENSG00000285834,ENSG00000226317,ENSG00000286906
chr13	85671465	85671799	13:85671465-85671799	ENSG00000283371
chr13	85694062	85694763	13:85694062-85694763	ENSG00000231879,ENSG00000287880,ENSG00000277914,ENSG00000283371,ENSG00000232252,ENSG00000228241,ENSG00000278580,ENSG00000285834,ENSG00000226317,ENSG00000286906
chr13	85698455	85698685	13:85698455-85698685	-
chr13	85772182	85772579	13:85772182-85772579	ENSG00000278580,ENSG00000285834
chr13	85799136	85799711	13:85799136-85799711	ENSG00000278580,ENSG00000184564,ENSG00000285834
chr13	85806547	85806966	13:85806547-85806966	ENSG00000278580,ENSG00000184564,ENSG00000285834
chr13	85808733	85809299	13:85808733-85809299	ENSG00000278580,ENSG00000184564,ENSG00000285834
chr13	86830985	86831389	13:86830985-86831389	ENSG00000232636,ENSG00000231879,ENSG00000287880,ENSG00000277914,ENSG00000232252,ENSG00000228241
chr13	86870547	86871233	13:86870547-86871233	ENSG00000231879,ENSG00000287880,ENSG00000283371
chr13	86877359	86877742	13:86877359-86877742	ENSG00000233528,ENSG00000231879
chr13	86882482	86883271	13:86882482-86883271	ENSG00000272046,ENSG00000223404,ENSG00000277640,ENSG00000272515,ENSG00000232636,ENSG00000285699,ENSG00000228473,ENSG00000233528,ENSG00000231879,ENSG00000287880,ENSG00000277914,ENSG00000283371,ENSG00000232252,ENSG00000228241
chr13	86918658	86918926	13:86918658-86918926	ENSG00000233528
chr13	86937958	86938492	13:86937958-86938492	ENSG00000266052,ENSG00000272515,ENSG00000232636,ENSG00000285699,ENSG00000228473,ENSG00000233528,ENSG00000231879,ENSG00000287880,ENSG00000277914
chr13	86992260	86992737	13:86992260-86992737	ENSG00000232204,ENSG00000272046,ENSG00000223404,ENSG00000277640,ENSG00000266052,ENSG00000272515,ENSG00000232636,ENSG00000285699,ENSG00000228473,ENSG00000231879,ENSG00000287880,ENSG00000277914,ENSG00000283371,ENSG00000232252
chr13	87124079	87124693	13:87124079-87124693	ENSG00000272046,ENSG00000223404,ENSG00000277640,ENSG00000272515,ENSG00000232636,ENSG00000285699,ENSG00000228473,ENSG00000228074,ENSG00000231879,ENSG00000287880,ENSG00000277914,ENSG00000232252
chr13	87234827	87235513	13:87234827-87235513	ENSG00000232204,ENSG00000272046,ENSG00000223404,ENSG00000277640,ENSG00000266052,ENSG00000272515,ENSG00000232636,ENSG00000285699,ENSG00000228473,ENSG00000228074,ENSG00000231879,ENSG00000287880,ENSG00000277914,ENSG00000232252
chr13	87244345	87245050	13:87244345-87245050	ENSG00000232204,ENSG00000272046,ENSG00000223404,ENSG00000277640,ENSG00000266052,ENSG00000272515,ENSG00000232636,ENSG00000285699,ENSG00000228473,ENSG00000228074,ENSG00000231879,ENSG00000287880,ENSG00000277914,ENSG00000232252
chr13	87263779	87264385	13:87263779-87264385	ENSG00000272046,ENSG00000277640,ENSG00000266052,ENSG00000272515,ENSG00000232636,ENSG00000285699,ENSG00000228473,ENSG00000228074,ENSG00000283371
chr13	87273990	87274665	13:87273990-87274665	ENSG00000272046,ENSG00000223404,ENSG00000277640,ENSG00000266052,ENSG00000272515,ENSG00000232636,ENSG00000285699,ENSG00000228473,ENSG00000228074,ENSG00000231879,ENSG00000287880,ENSG00000277914,ENSG00000283371,ENSG00000228241
chr13	87536529	87536977	13:87536529-87536977	ENSG00000232204,ENSG00000272046,ENSG00000223404,ENSG00000277640,ENSG00000266052,ENSG00000272515,ENSG00000232636,ENSG00000285699,ENSG00000228473
chr13	87670907	87672660	13:87670907-87672660	ENSG00000165300,ENSG00000266052,ENSG00000228824
chr13	87677393	87678585	13:87677393-87678585	ENSG00000165300,ENSG00000228824
chr13	87693022	87693580	13:87693022-87693580	ENSG00000277640,ENSG00000165300,ENSG00000266052,ENSG00000228824
chr13	88005347	88005614	13:88005347-88005614	ENSG00000232204,ENSG00000272046,ENSG00000223404,ENSG00000277640
chr13	88112448	88112971	13:88112448-88112971	ENSG00000225289,ENSG00000231019,ENSG00000232204,ENSG00000272046,ENSG00000223404,ENSG00000277640,ENSG00000266052,ENSG00000272515,ENSG00000232636,ENSG00000285699
chr13	88179119	88179339	13:88179119-88179339	ENSG00000225289,ENSG00000231019,ENSG00000232204,ENSG00000272046,ENSG00000223404,ENSG00000277640
chr13	88185541	88185774	13:88185541-88185774	ENSG00000225289,ENSG00000231019
chr13	88303380	88303875	13:88303380-88303875	ENSG00000225289,ENSG00000272046
chr13	88431782	88432502	13:88431782-88432502	ENSG00000234660,ENSG00000229443,ENSG00000285811,ENSG00000225289,ENSG00000231019,ENSG00000232204,ENSG00000272046,ENSG00000223404,ENSG00000277640,ENSG00000272515,ENSG00000285699
chr13	88439699	88440084	13:88439699-88440084	ENSG00000229443,ENSG00000285811
chr13	88455999	88456721	13:88455999-88456721	ENSG00000234660,ENSG00000288552,ENSG00000286422,ENSG00000229443,ENSG00000285811,ENSG00000225289,ENSG00000232204,ENSG00000272046,ENSG00000223404,ENSG00000266052,ENSG00000228473
chr13	88514171	88514883	13:88514171-88514883	ENSG00000283130,ENSG00000286422,ENSG00000229443,ENSG00000285811,ENSG00000266052
chr13	88585719	88586320	13:88585719-88586320	ENSG00000232225,ENSG00000234660,ENSG00000288552,ENSG00000283130,ENSG00000286422,ENSG00000229443,ENSG00000285811,ENSG00000225289,ENSG00000232204,ENSG00000272046,ENSG00000223404,ENSG00000277640,ENSG00000232636
chr13	88600116	88600719	13:88600116-88600719	ENSG00000227247,ENSG00000288552,ENSG00000283130,ENSG00000286422,ENSG00000229443,ENSG00000285811,ENSG00000225289,ENSG00000232204,ENSG00000272046,ENSG00000277640,ENSG00000266052,ENSG00000272515
chr13	88622022	88622844	13:88622022-88622844	ENSG00000261666,ENSG00000283130,ENSG00000286422,ENSG00000229443,ENSG00000223404
chr13	88623295	88623555	13:88623295-88623555	ENSG00000261666
chr13	88648713	88649394	13:88648713-88649394	ENSG00000286422,ENSG00000229443
chr13	88704663	88704930	13:88704663-88704930	-
chr13	88707496	88708259	13:88707496-88708259	ENSG00000232225,ENSG00000234660,ENSG00000286422,ENSG00000229443,ENSG00000225289,ENSG00000272046,ENSG00000223404,ENSG00000277640,ENSG00000283371
chr13	88718548	88719388	13:88718548-88719388	ENSG00000227247,ENSG00000232225,ENSG00000234660,ENSG00000288552,ENSG00000229443,ENSG00000225289,ENSG00000223404,ENSG00000277640,ENSG00000266052,ENSG00000272515,ENSG00000232636
chr13	88749256	88749602	13:88749256-88749602	-
chr13	88779021	88779398	13:88779021-88779398	-
chr13	88802751	88803327	13:88802751-88803327	ENSG00000200733,ENSG00000227247,ENSG00000232225,ENSG00000234660,ENSG00000288552,ENSG00000229443,ENSG00000225289,ENSG00000232204,ENSG00000272046,ENSG00000223404,ENSG00000266052
chr13	88858302	88858541	13:88858302-88858541	-
chr13	88909048	88909595	13:88909048-88909595	ENSG00000226037,ENSG00000227247,ENSG00000232225,ENSG00000234660,ENSG00000288552,ENSG00000225289,ENSG00000232204,ENSG00000272046,ENSG00000223404,ENSG00000266052
chr13	88919814	88920415	13:88919814-88920415	ENSG00000236176,ENSG00000227247,ENSG00000232225,ENSG00000234660,ENSG00000288552,ENSG00000232204,ENSG00000272046,ENSG00000223404,ENSG00000277640
chr13	88933083	88933351	13:88933083-88933351	-
chr13	88979580	88980244	13:88979580-88980244	ENSG00000232225,ENSG00000234660,ENSG00000288552,ENSG00000233211,ENSG00000223404
chr13	89066815	89067353	13:89066815-89067353	ENSG00000227247,ENSG00000232225,ENSG00000234660,ENSG00000288552,ENSG00000223404,ENSG00000277640
chr13	89361836	89362212	13:89361836-89362212	ENSG00000226037,ENSG00000225530,ENSG00000227247,ENSG00000232225,ENSG00000234660
chr13	89375760	89376341	13:89375760-89376341	ENSG00000236176,ENSG00000226037,ENSG00000225530,ENSG00000227247,ENSG00000232225,ENSG00000234660,ENSG00000288552
chr13	89380244	89380559	13:89380244-89380559	ENSG00000226037,ENSG00000225530,ENSG00000227247,ENSG00000232225,ENSG00000234660
chr13	89386578	89387286	13:89386578-89387286	ENSG00000236176,ENSG00000226037,ENSG00000271395,ENSG00000225530,ENSG00000227247,ENSG00000232225,ENSG00000234660,ENSG00000288552
chr13	89400941	89401637	13:89400941-89401637	ENSG00000236176,ENSG00000226037,ENSG00000271395,ENSG00000227247,ENSG00000232225,ENSG00000234660
chr13	89410252	89410563	13:89410252-89410563	ENSG00000226037,ENSG00000271395,ENSG00000227247,ENSG00000232225,ENSG00000234660
chr13	89433132	89433392	13:89433132-89433392	ENSG00000236176,ENSG00000226037,ENSG00000227247,ENSG00000232225,ENSG00000288552
chr13	89610337	89611382	13:89610337-89611382	ENSG00000200733,ENSG00000234227,ENSG00000236176,ENSG00000226037,ENSG00000227247,ENSG00000232225,ENSG00000234660,ENSG00000288552
chr13	89695454	89696082	13:89695454-89696082	ENSG00000200733,ENSG00000234227,ENSG00000236176,ENSG00000226037,ENSG00000227247,ENSG00000234660,ENSG00000288552
chr13	89755847	89756073	13:89755847-89756073	ENSG00000200733,ENSG00000234227
chr13	89897843	89898071	13:89897843-89898071	ENSG00000215418,ENSG00000200733,ENSG00000234227
chr13	89925217	89925520	13:89925217-89925520	ENSG00000215418,ENSG00000200733,ENSG00000234227
chr13	89968424	89968985	13:89968424-89968985	ENSG00000283783,ENSG00000224419,ENSG00000235879,ENSG00000215418,ENSG00000200733,ENSG00000234227
chr13	90049556	90049928	13:90049556-90049928	ENSG00000283783,ENSG00000224419,ENSG00000235879,ENSG00000215418
chr13	90105434	90106303	13:90105434-90106303	ENSG00000283783,ENSG00000224419,ENSG00000235879,ENSG00000261446
chr13	90137637	90138011	13:90137637-90138011	ENSG00000283783,ENSG00000224419,ENSG00000235879,ENSG00000252696,ENSG00000261446
chr13	90142163	90142587	13:90142163-90142587	ENSG00000283783,ENSG00000224419,ENSG00000235879,ENSG00000252696,ENSG00000261446
chr13	90526875	90527342	13:90526875-90527342	ENSG00000234384
chr13	90639629	90639937	13:90639629-90639937	ENSG00000234384,ENSG00000283783,ENSG00000224419
chr13	90691344	90691820	13:90691344-90691820	ENSG00000234384,ENSG00000283783,ENSG00000224419
chr13	90750484	90751406	13:90750484-90751406	ENSG00000251753,ENSG00000234384,ENSG00000283783,ENSG00000224419,ENSG00000235879,ENSG00000200733,ENSG00000234227
chr13	90763496	90764183	13:90763496-90764183	ENSG00000251753,ENSG00000234384,ENSG00000283783,ENSG00000224419,ENSG00000235879,ENSG00000200733,ENSG00000234227
chr13	90798298	90798783	13:90798298-90798783	ENSG00000251753
chr13	90800297	90800811	13:90800297-90800811	ENSG00000251753,ENSG00000234384,ENSG00000283783,ENSG00000224419,ENSG00000235879,ENSG00000200733,ENSG00000234227
chr13	90806963	90807376	13:90806963-90807376	ENSG00000251753,ENSG00000234384,ENSG00000283783,ENSG00000224419,ENSG00000234227
chr13	90866812	90867760	13:90866812-90867760	ENSG00000234384,ENSG00000283783,ENSG00000224419,ENSG00000235879,ENSG00000200733,ENSG00000234227,ENSG00000227247
chr13	90918473	90919018	13:90918473-90919018	ENSG00000231674,ENSG00000283783,ENSG00000224419,ENSG00000234227
chr13	90968322	90968916	13:90968322-90968916	ENSG00000231674,ENSG00000283783,ENSG00000224419,ENSG00000234227
chr13	91017284	91017901	13:91017284-91017901	ENSG00000227983,ENSG00000200733
chr13	91045374	91045687	13:91045374-91045687	-
chr13	91048445	91048953	13:91048445-91048953	ENSG00000234625
chr13	91055962	91057081	13:91055962-91057081	ENSG00000234625
chr13	91078005	91078339	13:91078005-91078339	ENSG00000234625
chr13	91079288	91079559	13:91079288-91079559	ENSG00000234625
chr13	91123824	91124223	13:91123824-91124223	ENSG00000229557
chr13	91134312	91135200	13:91134312-91135200	ENSG00000229557
chr13	91142666	91142931	13:91142666-91142931	ENSG00000229557
chr13	91144047	91144567	13:91144047-91144567	ENSG00000229557
chr13	91154760	91155389	13:91154760-91155389	ENSG00000282864,ENSG00000229557
chr13	91157964	91158258	13:91157964-91158258	-
chr13	91162174	91162838	13:91162174-91162838	-
chr13	91168189	91168723	13:91168189-91168723	-
chr13	91174852	91175603	13:91174852-91175603	ENSG00000282864,ENSG00000229557
chr13	91184795	91185751	13:91184795-91185751	ENSG00000229557
chr13	91212314	91212810	13:91212314-91212810	-
chr13	91213832	91214469	13:91213832-91214469	-
chr13	91228257	91228481	13:91228257-91228481	-
chr13	91232471	91232915	13:91232471-91232915	-
chr13	91233877	91234149	13:91233877-91234149	-
chr13	91242690	91242938	13:91242690-91242938	-
chr13	91245138	91245793	13:91245138-91245793	ENSG00000282864
chr13	91247960	91248225	13:91247960-91248225	-
chr13	91278798	91279389	13:91278798-91279389	ENSG00000282864,ENSG00000214178
chr13	91280888	91281169	13:91280888-91281169	ENSG00000214178
chr13	91282637	91282843	13:91282637-91282843	-
chr13	91284061	91284286	13:91284061-91284286	ENSG00000214178
chr13	91303086	91303392	13:91303086-91303392	ENSG00000215417
chr13	91312976	91313549	13:91312976-91313549	ENSG00000283705,ENSG00000284375,ENSG00000283762,ENSG00000284204,ENSG00000283815,ENSG00000284536,ENSG00000215417
chr13	91331296	91331692	13:91331296-91331692	ENSG00000215417
chr13	91346765	91349369	13:91346765-91349369	ENSG00000283705,ENSG00000284375,ENSG00000283762,ENSG00000284204,ENSG00000283815,ENSG00000284536,ENSG00000215417
chr13	91358391	91358927	13:91358391-91358927	ENSG00000283705,ENSG00000284375,ENSG00000283762,ENSG00000284204,ENSG00000283815,ENSG00000284536,ENSG00000215417
chr13	91375007	91375669	13:91375007-91375669	ENSG00000282864,ENSG00000179399,ENSG00000283705,ENSG00000284375,ENSG00000283762,ENSG00000284204,ENSG00000283815,ENSG00000284536,ENSG00000215417
chr13	91381339	91381660	13:91381339-91381660	ENSG00000282864,ENSG00000179399,ENSG00000283705,ENSG00000284375,ENSG00000283762,ENSG00000284204,ENSG00000283815,ENSG00000284536,ENSG00000215417
chr13	91398308	91400354	13:91398308-91400354	ENSG00000282864,ENSG00000179399,ENSG00000283705,ENSG00000284375,ENSG00000283762,ENSG00000284204,ENSG00000283815,ENSG00000284536,ENSG00000215417
chr13	91402050	91402365	13:91402050-91402365	ENSG00000179399
chr13	91417793	91418169	13:91417793-91418169	ENSG00000282864
chr13	91431559	91432168	13:91431559-91432168	ENSG00000282864
chr13	91459394	91459736	13:91459394-91459736	ENSG00000282864
chr13	91540109	91540466	13:91540109-91540466	ENSG00000282864
chr13	91718811	91719441	13:91718811-91719441	ENSG00000179399
chr13	91725875	91726182	13:91725875-91726182	ENSG00000179399
chr13	91751202	91751743	13:91751202-91751743	ENSG00000282993,ENSG00000287159,ENSG00000263741,ENSG00000282997,ENSG00000282864
chr13	91777686	91778510	13:91777686-91778510	ENSG00000282997
chr13	91805564	91805900	13:91805564-91805900	-
chr13	91816256	91816906	13:91816256-91816906	ENSG00000235984,ENSG00000282993,ENSG00000287159,ENSG00000263741,ENSG00000236240,ENSG00000283097,ENSG00000232885,ENSG00000252508,ENSG00000282997
chr13	91898914	91899271	13:91898914-91899271	ENSG00000282993,ENSG00000287159,ENSG00000263741,ENSG00000236240,ENSG00000283097,ENSG00000282997
chr13	91946635	91946916	13:91946635-91946916	ENSG00000282997
chr13	92074642	92075116	13:92074642-92075116	ENSG00000282993,ENSG00000263741,ENSG00000283097,ENSG00000232885,ENSG00000282865,ENSG00000252508,ENSG00000282997
chr13	92136920	92137163	13:92136920-92137163	ENSG00000263741,ENSG00000236240,ENSG00000283097,ENSG00000232885,ENSG00000282865,ENSG00000282997
chr13	92158204	92158613	13:92158204-92158613	ENSG00000232849,ENSG00000235984,ENSG00000282993,ENSG00000287159,ENSG00000263741,ENSG00000236240,ENSG00000283097,ENSG00000232885,ENSG00000282865,ENSG00000252508,ENSG00000282997
chr13	92164875	92165165	13:92164875-92165165	ENSG00000288001,ENSG00000232849,ENSG00000235984,ENSG00000282993,ENSG00000287159,ENSG00000263741,ENSG00000236240,ENSG00000283097,ENSG00000232885,ENSG00000282865,ENSG00000282997
chr13	92175306	92175850	13:92175306-92175850	ENSG00000288001,ENSG00000232849,ENSG00000235984,ENSG00000282993,ENSG00000287159,ENSG00000263741,ENSG00000236240,ENSG00000283097,ENSG00000232885,ENSG00000282865,ENSG00000229287,ENSG00000282997
chr13	92187339	92187654	13:92187339-92187654	ENSG00000232849,ENSG00000235984,ENSG00000282993,ENSG00000287159,ENSG00000263741,ENSG00000236240,ENSG00000283097,ENSG00000232885,ENSG00000282865,ENSG00000229287
chr13	92308974	92309303	13:92308974-92309303	ENSG00000232849,ENSG00000282993,ENSG00000287159,ENSG00000263741,ENSG00000236240,ENSG00000283097,ENSG00000232885,ENSG00000282865
chr13	92805984	92806684	13:92805984-92806684	ENSG00000286843,ENSG00000288001,ENSG00000232849,ENSG00000235984,ENSG00000282993,ENSG00000287159,ENSG00000263741,ENSG00000236240,ENSG00000283097,ENSG00000282865
chr13	93118095	93118438	13:93118095-93118438	ENSG00000286843,ENSG00000288001,ENSG00000232849
chr13	93226773	93228783	13:93226773-93228783	ENSG00000235784,ENSG00000286843,ENSG00000183098,ENSG00000278177,ENSG00000288001
chr13	93244083	93244865	13:93244083-93244865	ENSG00000224394,ENSG00000235784,ENSG00000286843,ENSG00000183098,ENSG00000278177,ENSG00000288001,ENSG00000232849,ENSG00000235984,ENSG00000282993,ENSG00000287159
chr13	93248653	93248900	13:93248653-93248900	ENSG00000235784,ENSG00000286843,ENSG00000288001
chr13	93455954	93456196	13:93455954-93456196	ENSG00000235784,ENSG00000286843
chr13	93624321	93624908	13:93624321-93624908	ENSG00000212559,ENSG00000224394,ENSG00000235784,ENSG00000286843,ENSG00000288001,ENSG00000232849,ENSG00000235984,ENSG00000282993,ENSG00000287159,ENSG00000263741,ENSG00000236240,ENSG00000283097
chr13	93951158	93951613	13:93951158-93951613	ENSG00000212559,ENSG00000224394,ENSG00000286843
chr13	93951861	93952212	13:93951861-93952212	ENSG00000212559,ENSG00000224394,ENSG00000286843
chr13	94122545	94122974	13:94122545-94122974	ENSG00000212559,ENSG00000224394,ENSG00000235784,ENSG00000232849
chr13	94176417	94177045	13:94176417-94177045	ENSG00000236520,ENSG00000212559,ENSG00000224394,ENSG00000235784,ENSG00000286843,ENSG00000288001,ENSG00000232849,ENSG00000282993,ENSG00000287159
chr13	94182174	94182878	13:94182174-94182878	ENSG00000236520,ENSG00000212559,ENSG00000224394
chr13	94192597	94192826	13:94192597-94192826	ENSG00000236520
chr13	94195915	94196944	13:94195915-94196944	ENSG00000236520,ENSG00000212559,ENSG00000224394,ENSG00000286843,ENSG00000288001
chr13	94198691	94199138	13:94198691-94199138	ENSG00000236520,ENSG00000212559,ENSG00000224394
chr13	94204935	94205712	13:94204935-94205712	ENSG00000212559,ENSG00000224394,ENSG00000235784,ENSG00000286843,ENSG00000288001,ENSG00000232849
chr13	94218744	94219422	13:94218744-94219422	ENSG00000212559,ENSG00000224394,ENSG00000235784,ENSG00000286843,ENSG00000232849
chr13	94236596	94237208	13:94236596-94237208	ENSG00000212559,ENSG00000224394
chr13	94239240	94239475	13:94239240-94239475	ENSG00000212559,ENSG00000224394
chr13	94317109	94317318	13:94317109-94317318	-
chr13	94323726	94324267	13:94323726-94324267	-
chr13	94327431	94327757	13:94327431-94327757	-
chr13	94345462	94345893	13:94345462-94345893	ENSG00000212559,ENSG00000224394
chr13	94362369	94362741	13:94362369-94362741	ENSG00000080166,ENSG00000212559,ENSG00000224394,ENSG00000235784,ENSG00000286843,ENSG00000288001,ENSG00000232849,ENSG00000235984,ENSG00000282993,ENSG00000287159,ENSG00000236240,ENSG00000283097,ENSG00000232885
chr13	94419239	94419702	13:94419239-94419702	ENSG00000237924,ENSG00000235768,ENSG00000080166,ENSG00000224394,ENSG00000232849
chr13	94432244	94432464	13:94432244-94432464	ENSG00000080166
chr13	94433173	94433800	13:94433173-94433800	ENSG00000080166
chr13	94435707	94436002	13:94435707-94436002	ENSG00000080166
chr13	94543148	94543543	13:94543148-94543543	ENSG00000080166
chr13	94548795	94550289	13:94548795-94550289	ENSG00000080166
chr13	94595686	94596627	13:94595686-94596627	ENSG00000152749,ENSG00000088451,ENSG00000080166
chr13	94601429	94602326	13:94601429-94602326	ENSG00000152749,ENSG00000088451,ENSG00000080166
chr13	94617363	94617831	13:94617363-94617831	ENSG00000080166
chr13	94620289	94620733	13:94620289-94620733	ENSG00000235768,ENSG00000222129,ENSG00000080166
chr13	94660824	94661175	13:94660824-94661175	ENSG00000237924,ENSG00000235768,ENSG00000222129
chr13	94662250	94662655	13:94662250-94662655	ENSG00000237924,ENSG00000235768,ENSG00000274168,ENSG00000222129
chr13	94674886	94675332	13:94674886-94675332	ENSG00000237924,ENSG00000235768,ENSG00000125285,ENSG00000227640,ENSG00000274168,ENSG00000238230,ENSG00000222129
chr13	94701922	94702125	13:94701922-94702125	ENSG00000125285,ENSG00000227640,ENSG00000274168,ENSG00000238230
chr13	94703951	94704297	13:94703951-94704297	ENSG00000125285,ENSG00000227640,ENSG00000274168,ENSG00000238230
chr13	94711035	94713374	13:94711035-94713374	ENSG00000237924,ENSG00000235768,ENSG00000125285,ENSG00000227640,ENSG00000274168,ENSG00000238230
chr13	94859265	94859727	13:94859265-94859727	ENSG00000237924,ENSG00000235768
chr13	94860921	94861493	13:94860921-94861493	ENSG00000237924,ENSG00000235768
chr13	94936634	94937153	13:94936634-94937153	ENSG00000252335,ENSG00000260962,ENSG00000237924,ENSG00000235768
chr13	94967506	94968752	13:94967506-94968752	ENSG00000252335,ENSG00000260962,ENSG00000237924,ENSG00000235768
chr13	95002771	95003828	13:95002771-95003828	ENSG00000252335,ENSG00000287635,ENSG00000237924
chr13	95082297	95083364	13:95082297-95083364	ENSG00000125257
chr13	95087739	95088429	13:95087739-95088429	ENSG00000125257,ENSG00000252335,ENSG00000237924,ENSG00000235768
chr13	95137041	95137527	13:95137041-95137527	ENSG00000125257,ENSG00000252335,ENSG00000237924
chr13	95156179	95156642	13:95156179-95156642	-
chr13	95185628	95186350	13:95185628-95186350	ENSG00000200211,ENSG00000223298,ENSG00000125257
chr13	95189260	95189626	13:95189260-95189626	-
chr13	95191784	95192236	13:95191784-95192236	ENSG00000200211,ENSG00000223298,ENSG00000125257
chr13	95204357	95204822	13:95204357-95204822	ENSG00000200211,ENSG00000223298
chr13	95213172	95213765	13:95213172-95213765	-
chr13	95226999	95227804	13:95226999-95227804	ENSG00000200211,ENSG00000223298,ENSG00000125257
chr13	95239273	95240022	13:95239273-95240022	ENSG00000200211,ENSG00000223298
chr13	95243161	95243456	13:95243161-95243456	-
chr13	95246459	95246674	13:95246459-95246674	-
chr13	95247295	95248288	13:95247295-95248288	ENSG00000200211,ENSG00000223298
chr13	95267785	95268452	13:95267785-95268452	ENSG00000223298
chr13	95271414	95271793	13:95271414-95271793	-
chr13	95274156	95274716	13:95274156-95274716	ENSG00000200211,ENSG00000223298,ENSG00000125257
chr13	95285781	95286276	13:95285781-95286276	ENSG00000200211,ENSG00000223298,ENSG00000125257
chr13	95300636	95302195	13:95300636-95302195	ENSG00000223298,ENSG00000125257
chr13	95324157	95324800	13:95324157-95324800	ENSG00000200211,ENSG00000223298,ENSG00000125257
chr13	95361630	95362002	13:95361630-95362002	ENSG00000200211,ENSG00000223298
chr13	95380573	95381261	13:95380573-95381261	ENSG00000271492,ENSG00000200211,ENSG00000223298,ENSG00000125257
chr13	95387196	95387522	13:95387196-95387522	ENSG00000271492,ENSG00000200211,ENSG00000223298
chr13	95391936	95392237	13:95391936-95392237	ENSG00000271492
chr13	95403473	95404721	13:95403473-95404721	ENSG00000271492,ENSG00000200211,ENSG00000223298
chr13	95420489	95421014	13:95420489-95421014	ENSG00000134873
chr13	95452413	95452932	13:95452413-95452932	-
chr13	95455968	95456249	13:95455968-95456249	-
chr13	95456724	95457111	13:95456724-95457111	-
chr13	95478484	95479010	13:95478484-95479010	-
chr13	95480062	95480750	13:95480062-95480750	-
chr13	95485050	95485756	13:95485050-95485756	-
chr13	95491980	95492186	13:95491980-95492186	-
chr13	95494034	95494401	13:95494034-95494401	-
chr13	95497283	95497775	13:95497283-95497775	ENSG00000226977
chr13	95509938	95510218	13:95509938-95510218	ENSG00000226977
chr13	95530031	95530767	13:95530031-95530767	ENSG00000223392
chr13	95535299	95535516	13:95535299-95535516	ENSG00000223392
chr13	95536593	95536955	13:95536593-95536955	ENSG00000223392
chr13	95540899	95541606	13:95540899-95541606	ENSG00000223392,ENSG00000134873
chr13	95552322	95553268	13:95552322-95553268	ENSG00000134873,ENSG00000226977
chr13	95564793	95565401	13:95564793-95565401	ENSG00000134874,ENSG00000134873,ENSG00000226977
chr13	95609171	95609510	13:95609171-95609510	-
chr13	95622429	95622982	13:95622429-95622982	ENSG00000227714,ENSG00000229622,ENSG00000134874,ENSG00000232373,ENSG00000276809,ENSG00000226977
chr13	95624058	95624373	13:95624058-95624373	ENSG00000226977
chr13	95641759	95642367	13:95641759-95642367	ENSG00000134874
chr13	95643566	95644873	13:95643566-95644873	ENSG00000134874
chr13	95656692	95656902	13:95656692-95656902	ENSG00000227714,ENSG00000229622,ENSG00000134874,ENSG00000232373,ENSG00000226977
chr13	95661128	95661436	13:95661128-95661436	ENSG00000227714,ENSG00000229622,ENSG00000102580,ENSG00000247400,ENSG00000232373,ENSG00000276809
chr13	95676595	95677560	13:95676595-95677560	ENSG00000227714,ENSG00000229622,ENSG00000102580,ENSG00000247400,ENSG00000134874,ENSG00000232373,ENSG00000276809,ENSG00000226977
chr13	95707386	95708416	13:95707386-95708416	ENSG00000227714,ENSG00000229622,ENSG00000102580,ENSG00000247400,ENSG00000232373,ENSG00000276809,ENSG00000226977
chr13	95769284	95770045	13:95769284-95770045	ENSG00000227714,ENSG00000229622,ENSG00000232373,ENSG00000276809,ENSG00000226977
chr13	95833702	95834609	13:95833702-95834609	ENSG00000227714,ENSG00000229622,ENSG00000134874,ENSG00000232373,ENSG00000276809,ENSG00000226977
chr13	95858550	95859075	13:95858550-95859075	ENSG00000276809,ENSG00000102595,ENSG00000226977
chr13	95980633	95980894	13:95980633-95980894	-
chr13	96020212	96020719	13:96020212-96020719	ENSG00000102595,ENSG00000242614,ENSG00000233273
chr13	96052530	96053719	13:96052530-96053719	ENSG00000102595
chr13	96075905	96076293	13:96075905-96076293	ENSG00000242614
chr13	96080036	96080297	13:96080036-96080297	ENSG00000185352,ENSG00000242614
chr13	96089698	96091848	13:96089698-96091848	ENSG00000185352,ENSG00000242614
chr13	96397740	96398440	13:96397740-96398440	ENSG00000242614,ENSG00000283487,ENSG00000233273,ENSG00000235137,ENSG00000226134
chr13	96415761	96416190	13:96415761-96416190	ENSG00000242614,ENSG00000283487,ENSG00000233273
chr13	96822399	96823152	13:96822399-96823152	ENSG00000185352,ENSG00000242614,ENSG00000233273,ENSG00000235137,ENSG00000272329,ENSG00000222472
chr13	96824225	96824610	13:96824225-96824610	ENSG00000185352,ENSG00000242614,ENSG00000233273,ENSG00000235137,ENSG00000272329,ENSG00000222472
chr13	96844186	96845052	13:96844186-96845052	ENSG00000185352,ENSG00000242614,ENSG00000233273,ENSG00000235137,ENSG00000272329,ENSG00000222472
chr13	96900136	96900488	13:96900136-96900488	ENSG00000233273,ENSG00000235137,ENSG00000272329,ENSG00000222472
chr13	96958254	96958707	13:96958254-96958707	ENSG00000234267,ENSG00000272329,ENSG00000222472
chr13	96982721	96983143	13:96982721-96983143	ENSG00000234267,ENSG00000272329,ENSG00000222472,ENSG00000165621
chr13	96984052	96984564	13:96984052-96984564	ENSG00000234267,ENSG00000272329,ENSG00000222472,ENSG00000165621
chr13	96993698	96994891	13:96993698-96994891	ENSG00000234267,ENSG00000272329,ENSG00000222472,ENSG00000165621
chr13	97001767	97002199	13:97001767-97002199	ENSG00000165621
chr13	97017962	97018670	13:97017962-97018670	ENSG00000271625,ENSG00000226134,ENSG00000286544
chr13	97028690	97028999	13:97028690-97028999	-
chr13	97091299	97091648	13:97091299-97091648	ENSG00000226134,ENSG00000286544
chr13	97109753	97110341	13:97109753-97110341	ENSG00000139793,ENSG00000271625,ENSG00000226134,ENSG00000286544
chr13	97182081	97182351	13:97182081-97182351	ENSG00000233124
chr13	97194313	97194759	13:97194313-97194759	ENSG00000233124,ENSG00000286544
chr13	97210177	97210469	13:97210177-97210469	ENSG00000139793
chr13	97212533	97213190	13:97212533-97213190	ENSG00000139793
chr13	97215333	97215598	13:97215333-97215598	ENSG00000139793
chr13	97221792	97222567	13:97221792-97222567	ENSG00000139793
chr13	97223849	97224336	13:97223849-97224336	ENSG00000139793
chr13	97226910	97227599	13:97226910-97227599	ENSG00000139793
chr13	97241587	97242167	13:97241587-97242167	ENSG00000139793
chr13	97257966	97258678	13:97257966-97258678	ENSG00000139793
chr13	97295100	97295440	13:97295100-97295440	ENSG00000286334
chr13	97301301	97301698	13:97301301-97301698	ENSG00000286334
chr13	97318654	97319197	13:97318654-97319197	ENSG00000286334
chr13	97344327	97344995	13:97344327-97344995	ENSG00000139793,ENSG00000271625
chr13	97359354	97359756	13:97359354-97359756	ENSG00000139793,ENSG00000202290,ENSG00000271625,ENSG00000226134
chr13	97367082	97367565	13:97367082-97367565	ENSG00000202290,ENSG00000276573,ENSG00000276704,ENSG00000271625,ENSG00000226134,ENSG00000286544
chr13	97369203	97369734	13:97369203-97369734	ENSG00000202290,ENSG00000271625
chr13	97379288	97379814	13:97379288-97379814	ENSG00000271625,ENSG00000226134,ENSG00000286544
chr13	97387019	97387692	13:97387019-97387692	ENSG00000276573,ENSG00000276704,ENSG00000271625,ENSG00000226134,ENSG00000286544
chr13	97388474	97388727	13:97388474-97388727	ENSG00000271625,ENSG00000226134
chr13	97413554	97413889	13:97413554-97413889	ENSG00000286416,ENSG00000125249,ENSG00000276573,ENSG00000276704,ENSG00000271625,ENSG00000226134,ENSG00000286544
chr13	97432788	97434861	13:97432788-97434861	ENSG00000286416,ENSG00000125249,ENSG00000276573,ENSG00000276704,ENSG00000271625,ENSG00000226134
chr13	97849205	97849637	13:97849205-97849637	ENSG00000226134,ENSG00000286544,ENSG00000233291,ENSG00000270725,ENSG00000065150,ENSG00000232217,ENSG00000139797,ENSG00000222969,ENSG00000269189
chr13	97854480	97854829	13:97854480-97854829	ENSG00000226134,ENSG00000286544,ENSG00000233291,ENSG00000270725,ENSG00000065150,ENSG00000232217,ENSG00000139797
chr13	97855639	97855905	13:97855639-97855905	ENSG00000233291,ENSG00000270725,ENSG00000232217
chr13	97975644	97977377	13:97975644-97977377	ENSG00000233291,ENSG00000270725,ENSG00000065150,ENSG00000232217
chr13	98044246	98044796	13:98044246-98044796	ENSG00000233291,ENSG00000270725,ENSG00000065150,ENSG00000232217,ENSG00000139797,ENSG00000222969,ENSG00000263399,ENSG00000269189,ENSG00000269599
chr13	98133854	98134284	13:98133854-98134284	ENSG00000233291,ENSG00000270725,ENSG00000152767,ENSG00000139797,ENSG00000222969,ENSG00000263399,ENSG00000269189,ENSG00000269599,ENSG00000231194
chr13	98141827	98143279	13:98141827-98143279	ENSG00000152767,ENSG00000139797,ENSG00000222969,ENSG00000263399,ENSG00000269189,ENSG00000269599
chr13	98143575	98144353	13:98143575-98144353	ENSG00000152767,ENSG00000139797,ENSG00000222969,ENSG00000263399,ENSG00000269189,ENSG00000269599
chr13	98279786	98280244	13:98279786-98280244	ENSG00000139797,ENSG00000222969,ENSG00000263399,ENSG00000269189,ENSG00000269599
chr13	98383793	98384079	13:98383793-98384079	ENSG00000152767,ENSG00000139797,ENSG00000222969,ENSG00000263399,ENSG00000269189,ENSG00000269599
chr13	98411620	98412399	13:98411620-98412399	ENSG00000152767,ENSG00000139797,ENSG00000222969,ENSG00000263399,ENSG00000269189,ENSG00000269599,ENSG00000231194
chr13	98445256	98446010	13:98445256-98446010	ENSG00000152767,ENSG00000222969,ENSG00000269599,ENSG00000231194,ENSG00000243366,ENSG00000233662,ENSG00000233549,ENSG00000217686
chr13	98454187	98455289	13:98454187-98455289	ENSG00000152767,ENSG00000231194,ENSG00000233662,ENSG00000233549,ENSG00000217686
chr13	98466764	98467041	13:98466764-98467041	ENSG00000231194,ENSG00000102572,ENSG00000233549,ENSG00000217686
chr13	98476261	98476966	13:98476261-98476966	ENSG00000222969,ENSG00000263399,ENSG00000269189,ENSG00000269599,ENSG00000231194,ENSG00000102572,ENSG00000233662,ENSG00000233549,ENSG00000217686,ENSG00000224418
chr13	98484922	98485207	13:98484922-98485207	ENSG00000233549,ENSG00000217686
chr13	98489867	98490483	13:98489867-98490483	ENSG00000222969,ENSG00000263399,ENSG00000269189,ENSG00000269599,ENSG00000231194,ENSG00000102572,ENSG00000233662,ENSG00000233549,ENSG00000217686,ENSG00000224418,ENSG00000271437
chr13	98509316	98510015	13:98509316-98510015	ENSG00000139797,ENSG00000263399,ENSG00000269189,ENSG00000231194,ENSG00000102572,ENSG00000233662,ENSG00000233549,ENSG00000217686,ENSG00000224418,ENSG00000271437
chr13	98522442	98522843	13:98522442-98522843	ENSG00000102572,ENSG00000217686
chr13	98542749	98543498	13:98542749-98543498	ENSG00000139797,ENSG00000269189,ENSG00000269599,ENSG00000231194,ENSG00000102572,ENSG00000233662,ENSG00000233549,ENSG00000217686,ENSG00000224418,ENSG00000271437
chr13	98558200	98558823	13:98558200-98558823	ENSG00000233549,ENSG00000217686,ENSG00000271437
chr13	98565762	98566442	13:98565762-98566442	ENSG00000102572,ENSG00000233549,ENSG00000217686,ENSG00000224418,ENSG00000271437
chr13	98576048	98577752	13:98576048-98577752	ENSG00000102572,ENSG00000233662,ENSG00000233549,ENSG00000217686,ENSG00000224418
chr13	98653328	98653861	13:98653328-98653861	ENSG00000152767,ENSG00000263399,ENSG00000231194,ENSG00000243366,ENSG00000233662,ENSG00000233549,ENSG00000217686
chr13	98664815	98665020	13:98664815-98665020	ENSG00000231194,ENSG00000233662,ENSG00000233549
chr13	98673034	98673498	13:98673034-98673498	ENSG00000269599,ENSG00000231194,ENSG00000243366,ENSG00000233662,ENSG00000233549,ENSG00000217686
chr13	98729376	98729845	13:98729376-98729845	ENSG00000088386
chr13	98751334	98752769	13:98751334-98752769	ENSG00000088386
chr13	98761765	98762071	13:98761765-98762071	ENSG00000088386
chr13	98821898	98822328	13:98821898-98822328	ENSG00000229918,ENSG00000088387
chr13	98840055	98840558	13:98840055-98840558	ENSG00000275919,ENSG00000229918,ENSG00000088387
chr13	98842819	98843164	13:98842819-98843164	ENSG00000275919,ENSG00000229918,ENSG00000088387
chr13	98853864	98854281	13:98853864-98854281	ENSG00000275919,ENSG00000229918,ENSG00000088387
chr13	98892437	98893195	13:98892437-98893195	ENSG00000231981,ENSG00000275919,ENSG00000088387
chr13	98910312	98910743	13:98910312-98910743	ENSG00000231981,ENSG00000275919
chr13	98913741	98914021	13:98913741-98914021	ENSG00000231981,ENSG00000275919
chr13	98918764	98919183	13:98918764-98919183	ENSG00000231981,ENSG00000275919
chr13	98930155	98930595	13:98930155-98930595	ENSG00000231981,ENSG00000275919
chr13	98941123	98941391	13:98941123-98941391	ENSG00000231981
chr13	98960361	98961048	13:98960361-98961048	ENSG00000231981,ENSG00000275919,ENSG00000088387
chr13	98974016	98974655	13:98974016-98974655	ENSG00000231981,ENSG00000275919,ENSG00000088387
chr13	98978326	98978612	13:98978326-98978612	ENSG00000088387
chr13	99033739	99034287	13:99033739-99034287	ENSG00000207298,ENSG00000275919
chr13	99046075	99046808	13:99046075-99046808	ENSG00000260992,ENSG00000207298,ENSG00000275919,ENSG00000229918
chr13	99053657	99054147	13:99053657-99054147	-
chr13	99062670	99063348	13:99062670-99063348	-
chr13	99086107	99086686	13:99086107-99086686	ENSG00000260992,ENSG00000088387
chr13	99087390	99088183	13:99087390-99088183	ENSG00000260992,ENSG00000088387
chr13	99101768	99102247	13:99101768-99102247	ENSG00000260992
chr13	99124826	99125380	13:99124826-99125380	ENSG00000234005
chr13	99153986	99154356	13:99153986-99154356	-
chr13	99176500	99177199	13:99176500-99177199	ENSG00000125245,ENSG00000234005,ENSG00000228889,ENSG00000230871
chr13	99200227	99201697	13:99200227-99201697	ENSG00000218502,ENSG00000201793,ENSG00000134882,ENSG00000234005,ENSG00000228889
chr13	99220488	99220749	13:99220488-99220749	ENSG00000218502,ENSG00000201793,ENSG00000234005,ENSG00000228889
chr13	99225216	99225472	13:99225216-99225472	ENSG00000218502,ENSG00000201793,ENSG00000234005,ENSG00000228889
chr13	99228734	99229317	13:99228734-99229317	ENSG00000218502,ENSG00000201793,ENSG00000234005,ENSG00000228889
chr13	99231727	99232082	13:99231727-99232082	ENSG00000125245,ENSG00000218502,ENSG00000201793,ENSG00000134882,ENSG00000234005,ENSG00000228889
chr13	99258034	99259382	13:99258034-99259382	ENSG00000125245,ENSG00000234005,ENSG00000228889
chr13	99263951	99264476	13:99263951-99264476	ENSG00000125245,ENSG00000201793,ENSG00000234005,ENSG00000228889
chr13	99269550	99270084	13:99269550-99270084	ENSG00000125245,ENSG00000234005,ENSG00000228889,ENSG00000230871
chr13	99275073	99275404	13:99275073-99275404	ENSG00000234005
chr13	99278384	99278686	13:99278384-99278686	-
chr13	99288184	99288577	13:99288184-99288577	ENSG00000169508,ENSG00000234005
chr13	99307074	99308108	13:99307074-99308108	ENSG00000169508,ENSG00000134882
chr13	99312497	99313026	13:99312497-99313026	ENSG00000169508,ENSG00000134882
chr13	99320814	99321367	13:99320814-99321367	ENSG00000169508,ENSG00000134882
chr13	99322162	99322672	13:99322162-99322672	ENSG00000169508,ENSG00000134882
chr13	99356166	99356830	13:99356166-99356830	ENSG00000228808,ENSG00000207719,ENSG00000134882
chr13	99357267	99357592	13:99357267-99357592	ENSG00000207719
chr13	99375099	99375868	13:99375099-99375868	ENSG00000228808,ENSG00000207719,ENSG00000134882
chr13	99386052	99386335	13:99386052-99386335	-
chr13	99387394	99387736	13:99387394-99387736	-
chr13	99406672	99407318	13:99406672-99407318	ENSG00000238241
chr13	99420170	99420674	13:99420170-99420674	ENSG00000285448,ENSG00000238241,ENSG00000234005
chr13	99425603	99426139	13:99425603-99426139	ENSG00000285448
chr13	99432628	99433216	13:99432628-99433216	ENSG00000285448
chr13	99436831	99437391	13:99436831-99437391	ENSG00000285448,ENSG00000234005
chr13	99463600	99463860	13:99463600-99463860	-
chr13	99464503	99464919	13:99464503-99464919	-
chr13	99477585	99477887	13:99477585-99477887	-
chr13	99481473	99481938	13:99481473-99481938	ENSG00000280710,ENSG00000280734
chr13	99484320	99484870	13:99484320-99484870	ENSG00000280710,ENSG00000280734,ENSG00000125304
chr13	99496261	99497113	13:99496261-99497113	ENSG00000203441,ENSG00000280710,ENSG00000280734,ENSG00000125304
chr13	99498291	99498976	13:99498291-99498976	ENSG00000203441,ENSG00000280710,ENSG00000280734,ENSG00000125304
chr13	99501095	99501819	13:99501095-99501819	ENSG00000203441,ENSG00000280710,ENSG00000280734,ENSG00000125304
chr13	99506672	99507243	13:99506672-99507243	ENSG00000287746,ENSG00000203441,ENSG00000280710,ENSG00000280734,ENSG00000125304
chr13	99526654	99527071	13:99526654-99527071	ENSG00000287746,ENSG00000125304
chr13	99528511	99528810	13:99528511-99528810	-
chr13	99565979	99567001	13:99565979-99567001	ENSG00000287746,ENSG00000234239,ENSG00000234168
chr13	99578756	99578968	13:99578756-99578968	ENSG00000287746,ENSG00000234239,ENSG00000234168
chr13	99605865	99607091	13:99605865-99607091	ENSG00000263615,ENSG00000125246,ENSG00000287746
chr13	99614382	99614983	13:99614382-99614983	ENSG00000263615,ENSG00000125246,ENSG00000287746
chr13	99617518	99617730	13:99617518-99617730	ENSG00000263615,ENSG00000287746
chr13	99656190	99656545	13:99656190-99656545	ENSG00000225999,ENSG00000227659,ENSG00000263615
chr13	99657774	99659049	13:99657774-99659049	ENSG00000287330,ENSG00000270632,ENSG00000228501,ENSG00000225999,ENSG00000288581,ENSG00000201245,ENSG00000227659,ENSG00000263615
chr13	99722007	99722237	13:99722007-99722237	ENSG00000288581,ENSG00000201245,ENSG00000234303,ENSG00000227659
chr13	99733370	99733660	13:99733370-99733660	ENSG00000288581,ENSG00000201245,ENSG00000234303,ENSG00000227659
chr13	99738425	99739220	13:99738425-99739220	ENSG00000234650,ENSG00000287330,ENSG00000270632,ENSG00000228501,ENSG00000236554,ENSG00000225999,ENSG00000288581,ENSG00000201245,ENSG00000234303,ENSG00000227659,ENSG00000263615
chr13	99866366	99866633	13:99866366-99866633	ENSG00000286757,ENSG00000288581,ENSG00000201245,ENSG00000125246
chr13	99871431	99871698	13:99871431-99871698	ENSG00000286757,ENSG00000288581,ENSG00000125246
chr13	99873771	99874086	13:99873771-99874086	ENSG00000286757,ENSG00000288581,ENSG00000201245,ENSG00000125246
chr13	99894924	99896400	13:99894924-99896400	ENSG00000288581
chr13	99916429	99916931	13:99916429-99916931	ENSG00000234650,ENSG00000287330,ENSG00000270632,ENSG00000228501,ENSG00000236554,ENSG00000225999,ENSG00000288581,ENSG00000201245,ENSG00000227659,ENSG00000263615
chr13	99930214	99930505	13:99930214-99930505	ENSG00000236554,ENSG00000225999
chr13	99956212	99957227	13:99956212-99957227	ENSG00000225999,ENSG00000286757
chr13	99967835	99968057	13:99967835-99968057	ENSG00000139800,ENSG00000286757
chr13	99968270	99968842	13:99968270-99968842	ENSG00000288060,ENSG00000139800,ENSG00000286757
chr13	99970186	99971363	13:99970186-99971363	ENSG00000225999,ENSG00000043355,ENSG00000288060,ENSG00000139800,ENSG00000286757
chr13	99980174	99980867	13:99980174-99980867	ENSG00000225999,ENSG00000260738,ENSG00000043355,ENSG00000288060,ENSG00000139800
chr13	99981931	99982566	13:99981931-99982566	ENSG00000225999,ENSG00000260738,ENSG00000043355,ENSG00000288060,ENSG00000139800
chr13	99989676	99989905	13:99989676-99989905	ENSG00000225999,ENSG00000260738,ENSG00000043355,ENSG00000288060,ENSG00000139800
chr13	99990430	99990785	13:99990430-99990785	ENSG00000225999,ENSG00000260738,ENSG00000043355,ENSG00000288060
chr13	99991225	99991736	13:99991225-99991736	ENSG00000225999,ENSG00000260738,ENSG00000043355,ENSG00000288060
chr13	99997386	99997878	13:99997386-99997878	ENSG00000236554,ENSG00000225999,ENSG00000260738,ENSG00000043355,ENSG00000288060
chr13	100088607	100089955	13:100088607-100089955	ENSG00000270632,ENSG00000228501,ENSG00000175198,ENSG00000236554,ENSG00000274605,ENSG00000225999
chr13	100233957	100234604	13:100233957-100234604	ENSG00000287330,ENSG00000270632,ENSG00000228501,ENSG00000236554,ENSG00000225999
chr13	100506656	100507142	13:100506656-100507142	ENSG00000234650,ENSG00000287330
chr13	100514536	100515228	13:100514536-100515228	ENSG00000234650,ENSG00000287330,ENSG00000270632,ENSG00000228501,ENSG00000175198,ENSG00000236554,ENSG00000225999,ENSG00000227659,ENSG00000263615
chr13	100517823	100518036	13:100517823-100518036	ENSG00000234650,ENSG00000287330,ENSG00000175198
chr13	100521510	100522347	13:100521510-100522347	ENSG00000280169,ENSG00000134864,ENSG00000234650,ENSG00000287330,ENSG00000270632,ENSG00000175198
chr13	100542636	100543255	13:100542636-100543255	ENSG00000234354,ENSG00000280169,ENSG00000224356,ENSG00000134864,ENSG00000234650,ENSG00000287330
chr13	100572831	100573435	13:100572831-100573435	ENSG00000233009,ENSG00000224356,ENSG00000134864
chr13	100588144	100589070	13:100588144-100589070	ENSG00000237082,ENSG00000224356,ENSG00000134864
chr13	100610233	100610901	13:100610233-100610901	ENSG00000237082
chr13	100611759	100612523	13:100611759-100612523	ENSG00000237082
chr13	100658189	100658674	13:100658189-100658674	ENSG00000214051,ENSG00000233009,ENSG00000237082,ENSG00000125247
chr13	100673659	100675525	13:100673659-100675525	ENSG00000233009,ENSG00000125247
chr13	100680150	100680693	13:100680150-100680693	ENSG00000214051,ENSG00000233009,ENSG00000125247
chr13	100694667	100695275	13:100694667-100695275	ENSG00000214051,ENSG00000233009
chr13	100790000	100790322	13:100790000-100790322	ENSG00000229599,ENSG00000214051,ENSG00000233009
chr13	100875631	100876157	13:100875631-100876157	ENSG00000201690,ENSG00000229599,ENSG00000214051,ENSG00000233009
chr13	100887390	100887915	13:100887390-100887915	ENSG00000229599,ENSG00000214051,ENSG00000233009
chr13	101101359	101101819	13:101101359-101101819	ENSG00000229599,ENSG00000214051,ENSG00000233009
chr13	101127551	101128017	13:101127551-101128017	ENSG00000229599
chr13	101150970	101151247	13:101150970-101151247	-
chr13	101415888	101417001	13:101415888-101417001	ENSG00000102452
chr13	101452655	101454098	13:101452655-101454098	ENSG00000198542
chr13	101514744	101514982	13:101514744-101514982	ENSG00000229975,ENSG00000215399,ENSG00000201155
chr13	101624107	101624615	13:101624107-101624615	ENSG00000215399,ENSG00000198542
chr13	101626918	101627560	13:101626918-101627560	ENSG00000201690,ENSG00000229975,ENSG00000265164,ENSG00000215399,ENSG00000201155,ENSG00000198542
chr13	101655527	101655776	13:101655527-101655776	ENSG00000236860,ENSG00000264482,ENSG00000201690,ENSG00000229975,ENSG00000265164,ENSG00000215399,ENSG00000201155
chr13	101706476	101707262	13:101706476-101707262	ENSG00000279702,ENSG00000236860,ENSG00000264482,ENSG00000201690,ENSG00000229975,ENSG00000265164,ENSG00000215399,ENSG00000201155,ENSG00000276012
chr13	101751465	101751842	13:101751465-101751842	ENSG00000201690,ENSG00000229975,ENSG00000265164,ENSG00000215399,ENSG00000201155,ENSG00000276012
chr13	101757428	101757702	13:101757428-101757702	ENSG00000264482,ENSG00000201690,ENSG00000229975,ENSG00000215399,ENSG00000201155,ENSG00000276012
chr13	101916524	101916829	13:101916524-101916829	ENSG00000264482,ENSG00000201690,ENSG00000229975,ENSG00000265164,ENSG00000215399,ENSG00000102466
chr13	101918461	101918743	13:101918461-101918743	ENSG00000264482,ENSG00000201690,ENSG00000229975,ENSG00000265164,ENSG00000215399,ENSG00000102466
chr13	101942182	101942498	13:101942182-101942498	ENSG00000236860,ENSG00000264482,ENSG00000201690,ENSG00000229975,ENSG00000265164,ENSG00000215399
chr13	102384085	102384460	13:102384085-102384460	ENSG00000272143,ENSG00000234445,ENSG00000279702,ENSG00000243319,ENSG00000236860,ENSG00000264482,ENSG00000201690,ENSG00000229975
chr13	102393936	102395019	13:102393936-102395019	ENSG00000272143,ENSG00000234445,ENSG00000279702,ENSG00000243319,ENSG00000236860,ENSG00000264482,ENSG00000201690,ENSG00000229975,ENSG00000265164,ENSG00000102466
chr13	102399723	102400730	13:102399723-102400730	ENSG00000272143,ENSG00000234445,ENSG00000279702,ENSG00000243319,ENSG00000236860,ENSG00000264482,ENSG00000201690,ENSG00000102466
chr13	102401149	102401451	13:102401149-102401451	ENSG00000234445,ENSG00000279702,ENSG00000236860,ENSG00000102466
chr13	102457370	102457588	13:102457370-102457588	ENSG00000234445,ENSG00000279702,ENSG00000236860,ENSG00000264482,ENSG00000201690,ENSG00000229975,ENSG00000265164
chr13	102519720	102520181	13:102519720-102520181	ENSG00000279702,ENSG00000236860,ENSG00000264482,ENSG00000201690,ENSG00000229975,ENSG00000215399
chr13	102555908	102556290	13:102555908-102556290	ENSG00000236860,ENSG00000264482
chr13	102578804	102579038	13:102578804-102579038	-
chr13	102584508	102585091	13:102584508-102585091	ENSG00000134899,ENSG00000286312,ENSG00000175820,ENSG00000134900,ENSG00000276957,ENSG00000261057
chr13	102591833	102592726	13:102591833-102592726	ENSG00000134900,ENSG00000276957,ENSG00000261057
chr13	102596165	102597802	13:102596165-102597802	ENSG00000134900,ENSG00000276957
chr13	102605006	102605481	13:102605006-102605481	ENSG00000134900,ENSG00000276957
chr13	102680676	102681327	13:102680676-102681327	ENSG00000286312,ENSG00000175820,ENSG00000139780,ENSG00000134900
chr13	102724826	102725136	13:102724826-102725136	ENSG00000286312,ENSG00000175820,ENSG00000139780
chr13	102729463	102730099	13:102729463-102730099	ENSG00000270181,ENSG00000286312,ENSG00000175820,ENSG00000139780,ENSG00000134900,ENSG00000276957
chr13	102736895	102737211	13:102736895-102737211	ENSG00000286312,ENSG00000175820,ENSG00000139780
chr13	102773072	102774212	13:102773072-102774212	ENSG00000134897,ENSG00000270181,ENSG00000134901,ENSG00000151287,ENSG00000286312,ENSG00000175820
chr13	102779394	102780187	13:102779394-102780187	ENSG00000134897,ENSG00000270181,ENSG00000134901,ENSG00000151287,ENSG00000286312,ENSG00000175820
chr13	102798577	102799522	13:102798577-102799522	ENSG00000134897,ENSG00000270181,ENSG00000134901
chr13	102799912	102800797	13:102799912-102800797	ENSG00000134897,ENSG00000270181,ENSG00000134901
chr13	102845426	102846271	13:102845426-102846271	ENSG00000134899,ENSG00000134897,ENSG00000270181,ENSG00000134900,ENSG00000276957
chr13	102846550	102846899	13:102846550-102846899	ENSG00000134899
chr13	102847504	102847792	13:102847504-102847792	ENSG00000134899
chr13	102854841	102855164	13:102854841-102855164	ENSG00000134899
chr13	102856512	102856955	13:102856512-102856955	ENSG00000272542,ENSG00000250878,ENSG00000134899
chr13	102867286	102867636	13:102867286-102867636	ENSG00000134899
chr13	102870491	102871057	13:102870491-102871057	ENSG00000272542,ENSG00000250878,ENSG00000134899
chr13	102903791	102904070	13:102903791-102904070	ENSG00000278445,ENSG00000272542,ENSG00000250878
chr13	102913796	102914260	13:102913796-102914260	ENSG00000278445,ENSG00000272542,ENSG00000250878
chr13	102915936	102916499	13:102915936-102916499	ENSG00000278445,ENSG00000272542,ENSG00000250878
chr13	102922793	102923090	13:102922793-102923090	ENSG00000272542,ENSG00000250878
chr13	102930832	102931260	13:102930832-102931260	ENSG00000272542,ENSG00000250878
chr13	102999520	102999792	13:102999520-102999792	-
chr13	103034267	103034550	13:103034267-103034550	ENSG00000125255
chr13	103078187	103078720	13:103078187-103078720	ENSG00000125255
chr13	103082820	103083247	13:103082820-103083247	ENSG00000125255
chr13	103100916	103101173	13:103100916-103101173	ENSG00000230474,ENSG00000234551,ENSG00000125255,ENSG00000272542,ENSG00000201690,ENSG00000229975
chr13	103101979	103102315	13:103101979-103102315	ENSG00000125255
chr13	103140173	103140526	13:103140173-103140526	ENSG00000230474,ENSG00000234551,ENSG00000125255,ENSG00000272542,ENSG00000250878,ENSG00000236860,ENSG00000264482
chr13	103188849	103189312	13:103188849-103189312	ENSG00000230474
chr13	103190057	103190703	13:103190057-103190703	ENSG00000234551
chr13	103282921	103283509	13:103282921-103283509	ENSG00000230474,ENSG00000234551,ENSG00000285789
chr13	103287781	103288248	13:103287781-103288248	ENSG00000230474,ENSG00000234551,ENSG00000285789
chr13	103291819	103292136	13:103291819-103292136	ENSG00000230474,ENSG00000234551,ENSG00000285789
chr13	103351076	103351323	13:103351076-103351323	ENSG00000230474,ENSG00000234551,ENSG00000285789
chr13	103358386	103358790	13:103358386-103358790	ENSG00000230474,ENSG00000234551,ENSG00000285789
chr13	103391636	103392400	13:103391636-103392400	ENSG00000230474,ENSG00000234551,ENSG00000285789
chr13	103487769	103488242	13:103487769-103488242	ENSG00000230474,ENSG00000234551
chr13	103536062	103536398	13:103536062-103536398	ENSG00000230474,ENSG00000234551
chr13	103546210	103546673	13:103546210-103546673	ENSG00000230474,ENSG00000234551
chr13	103734771	103735126	13:103734771-103735126	-
chr13	103788152	103788468	13:103788152-103788468	-
chr13	103832560	103832877	13:103832560-103832877	ENSG00000287734
chr13	103844443	103844758	13:103844443-103844758	-
chr13	103859720	103860451	13:103859720-103860451	ENSG00000280455,ENSG00000287734
chr13	103883061	103883705	13:103883061-103883705	ENSG00000287734
chr13	104160658	104160984	13:104160658-104160984	ENSG00000287734
chr13	104238912	104239165	13:104238912-104239165	-
chr13	104571561	104571904	13:104571561-104571904	ENSG00000225823
chr13	104691718	104692248	13:104691718-104692248	ENSG00000225823
chr13	104701528	104702114	13:104701528-104702114	ENSG00000280455,ENSG00000232307,ENSG00000225823
chr13	104773620	104774010	13:104773620-104774010	ENSG00000225823
chr13	104875203	104875492	13:104875203-104875492	ENSG00000225823
chr13	104975318	104975730	13:104975318-104975730	ENSG00000225823
chr13	104984258	104985058	13:104984258-104985058	ENSG00000226620,ENSG00000280455,ENSG00000232307,ENSG00000225823
chr13	105139405	105140420	13:105139405-105140420	ENSG00000226620,ENSG00000232307,ENSG00000225823
chr13	105202374	105202870	13:105202374-105202870	ENSG00000226620,ENSG00000232307,ENSG00000225823
chr13	105272672	105273078	13:105272672-105273078	ENSG00000280455,ENSG00000232307,ENSG00000225823
chr13	105291894	105292632	13:105291894-105292632	ENSG00000280455,ENSG00000182346,ENSG00000275502,ENSG00000232307,ENSG00000225823
chr13	105363547	105364248	13:105363547-105364248	ENSG00000226620,ENSG00000280455,ENSG00000182346,ENSG00000275502,ENSG00000275968,ENSG00000232307
chr13	105406760	105407035	13:105406760-105407035	ENSG00000182346,ENSG00000275502,ENSG00000232307,ENSG00000286929
chr13	105410423	105410802	13:105410423-105410802	ENSG00000182346,ENSG00000232307,ENSG00000286929
chr13	105436816	105437483	13:105436816-105437483	ENSG00000226620,ENSG00000280455,ENSG00000182346,ENSG00000275502,ENSG00000275968,ENSG00000232307
chr13	105443000	105443231	13:105443000-105443231	ENSG00000182346,ENSG00000275502,ENSG00000275968,ENSG00000232307
chr13	105445745	105446400	13:105445745-105446400	ENSG00000182346,ENSG00000275502,ENSG00000275968,ENSG00000232307
chr13	105740719	105741258	13:105740719-105741258	ENSG00000226620,ENSG00000280455
chr13	105774136	105774635	13:105774136-105774635	ENSG00000226620,ENSG00000280455
chr13	105908638	105909118	13:105908638-105909118	ENSG00000287923,ENSG00000252550,ENSG00000226620,ENSG00000280455
chr13	106083572	106084072	13:106083572-106084072	ENSG00000287923
chr13	106100657	106100947	13:106100657-106100947	ENSG00000287923
chr13	106144315	106144907	13:106144315-106144907	ENSG00000222682,ENSG00000287923,ENSG00000226620
chr13	106151004	106151494	13:106151004-106151494	ENSG00000222682,ENSG00000287923,ENSG00000280455
chr13	106207111	106207414	13:106207111-106207414	-
chr13	106318877	106319361	13:106318877-106319361	ENSG00000174418,ENSG00000287923,ENSG00000280455
chr13	106348977	106349903	13:106348977-106349903	-
chr13	106372346	106372638	13:106372346-106372638	ENSG00000233532,ENSG00000286780
chr13	106373231	106373702	13:106373231-106373702	ENSG00000233532,ENSG00000286780
chr13	106373993	106374575	13:106373993-106374575	ENSG00000233532,ENSG00000286780
chr13	106383543	106383980	13:106383543-106383980	ENSG00000174418,ENSG00000233532,ENSG00000286780
chr13	106410241	106410645	13:106410241-106410645	ENSG00000174418
chr13	106417170	106417563	13:106417170-106417563	ENSG00000174418
chr13	106480298	106480670	13:106480298-106480670	ENSG00000284966
chr13	106484523	106485196	13:106484523-106485196	ENSG00000284966,ENSG00000174418
chr13	106490870	106491624	13:106490870-106491624	ENSG00000284966
chr13	106493560	106493916	13:106493560-106493916	ENSG00000284966
chr13	106496043	106496550	13:106496043-106496550	ENSG00000274204,ENSG00000284966
chr13	106498306	106498831	13:106498306-106498831	ENSG00000284966
chr13	106507770	106508451	13:106507770-106508451	ENSG00000274204,ENSG00000284966,ENSG00000125266,ENSG00000174418,ENSG00000287923,ENSG00000232307
chr13	106516990	106517549	13:106516990-106517549	ENSG00000274204,ENSG00000125266
chr13	106520587	106520874	13:106520587-106520874	ENSG00000125266
chr13	106533019	106533511	13:106533019-106533511	ENSG00000125266
chr13	106535038	106536686	13:106535038-106536686	ENSG00000125266
chr13	106551345	106551823	13:106551345-106551823	ENSG00000272274,ENSG00000134884
chr13	106561707	106562293	13:106561707-106562293	ENSG00000272274,ENSG00000134884
chr13	106567543	106568463	13:106567543-106568463	ENSG00000272274,ENSG00000134884
chr13	106570440	106570803	13:106570440-106570803	ENSG00000272274,ENSG00000134884
chr13	106593141	106593469	13:106593141-106593469	ENSG00000227590
chr13	106600367	106600882	13:106600367-106600882	ENSG00000285643,ENSG00000227590,ENSG00000230156,ENSG00000272274,ENSG00000226620,ENSG00000280455
chr13	106619857	106620362	13:106619857-106620362	ENSG00000227590,ENSG00000230156,ENSG00000272274
chr13	106691486	106692016	13:106691486-106692016	ENSG00000227590,ENSG00000230156
chr13	106752348	106753604	13:106752348-106753604	ENSG00000285643,ENSG00000278698,ENSG00000287546,ENSG00000227590,ENSG00000230156
chr13	106786157	106786471	13:106786157-106786471	ENSG00000278698
chr13	106789839	106790396	13:106789839-106790396	ENSG00000285643,ENSG00000279157,ENSG00000278698,ENSG00000227590,ENSG00000230156
chr13	106795245	106796628	13:106795245-106796628	ENSG00000285643,ENSG00000278698,ENSG00000227590,ENSG00000230156
chr13	106814645	106814897	13:106814645-106814897	ENSG00000285643,ENSG00000279157,ENSG00000278698,ENSG00000227590,ENSG00000230156
chr13	106859564	106859847	13:106859564-106859847	ENSG00000174408
chr13	106865701	106866578	13:106865701-106866578	ENSG00000285643,ENSG00000279157,ENSG00000174408,ENSG00000278698,ENSG00000227590,ENSG00000230156
chr13	106867277	106867589	13:106867277-106867589	ENSG00000174408
chr13	106874046	106874933	13:106874046-106874933	ENSG00000285643,ENSG00000279157,ENSG00000277863,ENSG00000174408,ENSG00000278698,ENSG00000227590,ENSG00000230156
chr13	106879833	106880130	13:106879833-106880130	ENSG00000285643,ENSG00000279157,ENSG00000277863,ENSG00000278698,ENSG00000227590,ENSG00000230156
chr13	106899365	106899889	13:106899365-106899889	ENSG00000285643,ENSG00000279157,ENSG00000277863
chr13	106917602	106918508	13:106917602-106918508	ENSG00000285643,ENSG00000279157,ENSG00000277863,ENSG00000278698,ENSG00000227590,ENSG00000230156,ENSG00000280455
chr13	106919217	106919532	13:106919217-106919532	ENSG00000285643,ENSG00000279157
chr13	107124087	107124370	13:107124087-107124370	ENSG00000285643,ENSG00000279157
chr13	107205280	107205745	13:107205280-107205745	ENSG00000227248,ENSG00000221650,ENSG00000201847
chr13	107211067	107211429	13:107211067-107211429	ENSG00000227248,ENSG00000221650,ENSG00000201847
chr13	107373426	107373629	13:107373426-107373629	ENSG00000221650,ENSG00000201847
chr13	107450833	107451616	13:107450833-107451616	ENSG00000227248,ENSG00000221650,ENSG00000276740,ENSG00000201847
chr13	107650133	107650506	13:107650133-107650506	ENSG00000227248,ENSG00000221650,ENSG00000201847
chr13	107866065	107866523	13:107866065-107866523	ENSG00000274718,ENSG00000286343,ENSG00000227248,ENSG00000204442
chr13	107867010	107868624	13:107867010-107868624	ENSG00000274718,ENSG00000286343,ENSG00000227248,ENSG00000204442
chr13	108155460	108155916	13:108155460-108155916	ENSG00000227248
chr13	108212935	108213220	13:108212935-108213220	ENSG00000139826,ENSG00000174405
chr13	108215467	108215862	13:108215467-108215862	ENSG00000139826,ENSG00000174405
chr13	108218018	108218904	13:108218018-108218904	ENSG00000139826,ENSG00000174405
chr13	108225427	108226464	13:108225427-108226464	ENSG00000223177,ENSG00000139826,ENSG00000174405
chr13	108257366	108257687	13:108257366-108257687	ENSG00000102524,ENSG00000277246,ENSG00000223177
chr13	108266230	108266986	13:108266230-108266986	ENSG00000102524,ENSG00000277246,ENSG00000223177
chr13	108269479	108270608	13:108269479-108270608	ENSG00000102524,ENSG00000277246,ENSG00000223177
chr13	108322132	108322678	13:108322132-108322678	ENSG00000223177,ENSG00000283384
chr13	108326168	108326662	13:108326168-108326662	ENSG00000223177,ENSG00000283384
chr13	108342304	108342782	13:108342304-108342782	ENSG00000223177,ENSG00000283384
chr13	108407754	108408048	13:108407754-108408048	-
chr13	108408618	108409969	13:108408618-108409969	ENSG00000232087
chr13	108414906	108415374	13:108414906-108415374	ENSG00000223177,ENSG00000232087,ENSG00000041515,ENSG00000227248
chr13	108495271	108496967	13:108495271-108496967	ENSG00000232087,ENSG00000041515
chr13	108508381	108508874	13:108508381-108508874	ENSG00000223177,ENSG00000232087,ENSG00000041515
chr13	108754952	108755379	13:108754952-108755379	ENSG00000041515
chr13	108760046	108760736	13:108760046-108760736	ENSG00000041515
chr13	108769556	108769774	13:108769556-108769774	ENSG00000041515
chr13	108897065	108897422	13:108897065-108897422	-
chr13	108897715	108898288	13:108897715-108898288	ENSG00000223177,ENSG00000041515
chr13	108915286	108916605	13:108915286-108916605	-
chr13	108961511	108961871	13:108961511-108961871	ENSG00000265885
chr13	108980279	108980701	13:108980279-108980701	-
chr13	109093033	109093279	13:109093033-109093279	ENSG00000229938
chr13	109093752	109094352	13:109093752-109094352	ENSG00000229938,ENSG00000236242,ENSG00000275216,ENSG00000223617,ENSG00000236053,ENSG00000201161
chr13	109131483	109132209	13:109131483-109132209	ENSG00000229938,ENSG00000236242,ENSG00000275216,ENSG00000223617,ENSG00000236053
chr13	109140440	109141084	13:109140440-109141084	ENSG00000236242,ENSG00000275216,ENSG00000223617,ENSG00000236053
chr13	109145332	109146002	13:109145332-109146002	ENSG00000236242,ENSG00000275216,ENSG00000223617,ENSG00000236053
chr13	109154399	109154605	13:109154399-109154605	ENSG00000236242,ENSG00000275216,ENSG00000223617,ENSG00000236053
chr13	109162123	109162608	13:109162123-109162608	ENSG00000229938,ENSG00000236242,ENSG00000275216,ENSG00000223617,ENSG00000236053,ENSG00000201161,ENSG00000276269,ENSG00000265885
chr13	109216292	109216596	13:109216292-109216596	ENSG00000236242,ENSG00000275216,ENSG00000223617,ENSG00000236053
chr13	109400342	109400734	13:109400342-109400734	ENSG00000275216,ENSG00000223617,ENSG00000236053,ENSG00000229792
chr13	109424039	109424571	13:109424039-109424571	-
chr13	109610354	109610925	13:109610354-109610925	ENSG00000275216,ENSG00000223617,ENSG00000236053,ENSG00000275248,ENSG00000201161
chr13	109654260	109654905	13:109654260-109654905	ENSG00000275216,ENSG00000223617,ENSG00000236053,ENSG00000275248,ENSG00000201161
chr13	109667696	109668293	13:109667696-109668293	ENSG00000223617,ENSG00000236053
chr13	109700046	109700730	13:109700046-109700730	ENSG00000223617,ENSG00000236053,ENSG00000275248
chr13	109704928	109705548	13:109704928-109705548	-
chr13	109720214	109720694	13:109720214-109720694	ENSG00000223617,ENSG00000285534,ENSG00000234854,ENSG00000275248
chr13	109725199	109725844	13:109725199-109725844	ENSG00000285534,ENSG00000234854
chr13	109731853	109732260	13:109731853-109732260	ENSG00000285534,ENSG00000234854
chr13	109735347	109735951	13:109735347-109735951	ENSG00000285534
chr13	109743577	109744186	13:109743577-109744186	ENSG00000275216,ENSG00000223617,ENSG00000236053,ENSG00000285534,ENSG00000234854,ENSG00000275248,ENSG00000201161,ENSG00000265885
chr13	109778249	109778657	13:109778249-109778657	ENSG00000185950,ENSG00000275741,ENSG00000275248
chr13	109785915	109787568	13:109785915-109787568	ENSG00000185950,ENSG00000275741,ENSG00000275248,ENSG00000201161,ENSG00000265885
chr13	109791348	109791580	13:109791348-109791580	ENSG00000185950,ENSG00000275741,ENSG00000275248
chr13	109840173	109840902	13:109840173-109840902	ENSG00000223617,ENSG00000275248,ENSG00000201161,ENSG00000274331,ENSG00000276269,ENSG00000265885
chr13	109859924	109860418	13:109859924-109860418	ENSG00000275248,ENSG00000201161
chr13	109869594	109869908	13:109869594-109869908	ENSG00000275248,ENSG00000201161,ENSG00000274331,ENSG00000276269,ENSG00000265885
chr13	109998971	109999731	13:109998971-109999731	ENSG00000201161,ENSG00000274331,ENSG00000276269,ENSG00000265885
chr13	110012117	110012506	13:110012117-110012506	ENSG00000201161,ENSG00000274331,ENSG00000276269,ENSG00000265885
chr13	110047165	110047936	13:110047165-110047936	ENSG00000275830,ENSG00000276269,ENSG00000231428,ENSG00000265885
chr13	110055163	110055495	13:110055163-110055495	ENSG00000275830,ENSG00000276269,ENSG00000231428
chr13	110113341	110113854	13:110113341-110113854	ENSG00000201161,ENSG00000265885,ENSG00000279965
chr13	110126445	110126865	13:110126445-110126865	ENSG00000275830,ENSG00000265885,ENSG00000279965,ENSG00000287575
chr13	110137672	110138683	13:110137672-110138683	ENSG00000265885,ENSG00000279965,ENSG00000287575
chr13	110222156	110222653	13:110222156-110222653	ENSG00000187498,ENSG00000279237
chr13	110298716	110299056	13:110298716-110299056	ENSG00000187498,ENSG00000279237,ENSG00000134871
chr13	110305823	110306236	13:110305823-110306236	ENSG00000187498,ENSG00000279237,ENSG00000134871
chr13	110306895	110308084	13:110306895-110308084	ENSG00000187498,ENSG00000279237,ENSG00000134871
chr13	110308422	110308859	13:110308422-110308859	ENSG00000187498,ENSG00000279237,ENSG00000134871
chr13	110341010	110341892	13:110341010-110341892	ENSG00000279237,ENSG00000276765
chr13	110387470	110388021	13:110387470-110388021	ENSG00000187498,ENSG00000279237,ENSG00000276765
chr13	110392776	110393102	13:110392776-110393102	ENSG00000279237
chr13	110409596	110409837	13:110409596-110409837	ENSG00000279237
chr13	110412238	110412689	13:110412238-110412689	ENSG00000187498,ENSG00000279237
chr13	110421516	110422232	13:110421516-110422232	ENSG00000187498,ENSG00000279237,ENSG00000134871
chr13	110445135	110445712	13:110445135-110445712	ENSG00000279237,ENSG00000224821
chr13	110455964	110456534	13:110455964-110456534	ENSG00000134871,ENSG00000224821
chr13	110471629	110472246	13:110471629-110472246	ENSG00000134871,ENSG00000224821
chr13	110481508	110481857	13:110481508-110481857	ENSG00000134871
chr13	110509936	110510620	13:110509936-110510620	ENSG00000134871,ENSG00000232814
chr13	110536272	110536666	13:110536272-110536666	-
chr13	110538758	110539184	13:110538758-110539184	-
chr13	110555765	110556204	13:110555765-110556204	ENSG00000139832
chr13	110560842	110562252	13:110560842-110562252	ENSG00000139832
chr13	110575472	110576069	13:110575472-110576069	ENSG00000139832,ENSG00000225239
chr13	110593400	110593854	13:110593400-110593854	ENSG00000275880,ENSG00000213995,ENSG00000225239
chr13	110615386	110616681	13:110615386-110616681	ENSG00000275880,ENSG00000213995
chr13	110632712	110632969	13:110632712-110632969	ENSG00000275880,ENSG00000213995
chr13	110644781	110645464	13:110644781-110645464	ENSG00000275880,ENSG00000213995,ENSG00000134905,ENSG00000225239
chr13	110658236	110658677	13:110658236-110658677	ENSG00000134905,ENSG00000225239
chr13	110700702	110701065	13:110700702-110701065	ENSG00000134905,ENSG00000153487,ENSG00000225239
chr13	110705802	110706682	13:110705802-110706682	ENSG00000134905,ENSG00000153487,ENSG00000225239
chr13	110712253	110713590	13:110712253-110713590	ENSG00000134905,ENSG00000153487
chr13	110715322	110716035	13:110715322-110716035	ENSG00000134905,ENSG00000153487,ENSG00000225239
chr13	110799452	110800282	13:110799452-110800282	ENSG00000225239
chr13	110812243	110812862	13:110812243-110812862	ENSG00000225239,ENSG00000259831
chr13	110819368	110819881	13:110819368-110819881	ENSG00000225239,ENSG00000259831
chr13	110869860	110870313	13:110869860-110870313	ENSG00000255874,ENSG00000229152
chr13	110874518	110875564	13:110874518-110875564	ENSG00000255874,ENSG00000088448,ENSG00000229152
chr13	110888060	110888282	13:110888060-110888282	ENSG00000088448,ENSG00000229152
chr13	110914145	110915722	13:110914145-110915722	ENSG00000088448,ENSG00000229152,ENSG00000277767,ENSG00000227105
chr13	110925155	110925617	13:110925155-110925617	ENSG00000088448,ENSG00000229152,ENSG00000277767,ENSG00000227105,ENSG00000225760
chr13	110955120	110955479	13:110955120-110955479	ENSG00000277767,ENSG00000227105,ENSG00000275989,ENSG00000225760
chr13	111067138	111068099	13:111067138-111068099	ENSG00000225760,ENSG00000225870,ENSG00000286824,ENSG00000235875,ENSG00000233644,ENSG00000227352
chr13	111114074	111115554	13:111114074-111115554	ENSG00000225870,ENSG00000286824,ENSG00000235875,ENSG00000102606,ENSG00000233644,ENSG00000227352
chr13	111153068	111154261	13:111153068-111154261	ENSG00000225870,ENSG00000235875,ENSG00000102606,ENSG00000233644,ENSG00000227352,ENSG00000285856
chr13	111166995	111167683	13:111166995-111167683	ENSG00000225870,ENSG00000233644,ENSG00000227352,ENSG00000285856
chr13	111176970	111177559	13:111176970-111177559	ENSG00000225870,ENSG00000235875,ENSG00000102606,ENSG00000233644,ENSG00000227352,ENSG00000285856,ENSG00000274614
chr13	111184373	111185132	13:111184373-111185132	ENSG00000225870,ENSG00000102606,ENSG00000233644,ENSG00000227352,ENSG00000274614
chr13	111193105	111193724	13:111193105-111193724	ENSG00000225870,ENSG00000235875,ENSG00000102606,ENSG00000233644,ENSG00000227352,ENSG00000285856,ENSG00000274614,ENSG00000153495
chr13	111202661	111203367	13:111202661-111203367	ENSG00000225870,ENSG00000102606,ENSG00000233644,ENSG00000227352
chr13	111204316	111204908	13:111204316-111204908	ENSG00000102606
chr13	111216329	111216610	13:111216329-111216610	ENSG00000225870,ENSG00000235875,ENSG00000102606,ENSG00000233644,ENSG00000227352,ENSG00000285856
chr13	111223157	111223772	13:111223157-111223772	ENSG00000225870,ENSG00000235875,ENSG00000233644,ENSG00000227352,ENSG00000285856
chr13	111296447	111296818	13:111296447-111296818	ENSG00000153495
chr13	111372678	111373044	13:111372678-111373044	ENSG00000153495
chr13	111384850	111385381	13:111384850-111385381	ENSG00000225870,ENSG00000153495,ENSG00000226903,ENSG00000260102,ENSG00000153498
chr13	111428991	111429491	13:111428991-111429491	ENSG00000153495,ENSG00000226903,ENSG00000260102,ENSG00000153498
chr13	111460447	111460950	13:111460447-111460950	ENSG00000226903
chr13	111474558	111474862	13:111474558-111474862	ENSG00000226903
chr13	111559870	111560283	13:111559870-111560283	ENSG00000204398,ENSG00000215881,ENSG00000226903,ENSG00000260102,ENSG00000223626,ENSG00000153498
chr13	111610104	111610605	13:111610104-111610605	ENSG00000204398,ENSG00000215881,ENSG00000226903,ENSG00000260102,ENSG00000223626,ENSG00000153498
chr13	111650949	111651695	13:111650949-111651695	ENSG00000204398,ENSG00000215881,ENSG00000226903,ENSG00000260102,ENSG00000223626,ENSG00000153498
chr13	111677521	111678179	13:111677521-111678179	ENSG00000236053,ENSG00000225760,ENSG00000215881,ENSG00000153498,ENSG00000233613,ENSG00000277545
chr13	112057830	112058455	13:112057830-112058455	ENSG00000226903,ENSG00000200072,ENSG00000224243,ENSG00000182968,ENSG00000260385,ENSG00000260102,ENSG00000153498
chr13	112066263	112067291	13:112066263-112067291	ENSG00000226903,ENSG00000200072,ENSG00000224243,ENSG00000182968,ENSG00000260385,ENSG00000260102
chr13	112072430	112072716	13:112072430-112072716	ENSG00000182968,ENSG00000260385
chr13	112103981	112104333	13:112103981-112104333	ENSG00000224243,ENSG00000260385,ENSG00000229520,ENSG00000260102
chr13	112279519	112279830	13:112279519-112279830	ENSG00000260102,ENSG00000223626,ENSG00000153498
chr13	112286704	112287096	13:112286704-112287096	ENSG00000260102,ENSG00000223626
chr13	112294217	112294786	13:112294217-112294786	ENSG00000260102,ENSG00000260343,ENSG00000153498
chr13	112299677	112299952	13:112299677-112299952	ENSG00000226903,ENSG00000260343,ENSG00000223626,ENSG00000153498
chr13	112510003	112510302	13:112510003-112510302	ENSG00000226903,ENSG00000153498
chr13	112533276	112534023	13:112533276-112534023	ENSG00000223626,ENSG00000153498,ENSG00000126216,ENSG00000277545
chr13	112574418	112575464	13:112574418-112575464	ENSG00000126216
chr13	112582263	112582549	13:112582263-112582549	ENSG00000126216
chr13	112583501	112583868	13:112583501-112583868	ENSG00000126216
chr13	112587412	112588458	13:112587412-112588458	ENSG00000126216
chr13	112606109	112606845	13:112606109-112606845	ENSG00000153498,ENSG00000126216,ENSG00000277159,ENSG00000277545
chr13	112617150	112617373	13:112617150-112617373	ENSG00000277159
chr13	112638664	112639229	13:112638664-112639229	ENSG00000197595
chr13	112640711	112641171	13:112640711-112641171	ENSG00000277545,ENSG00000274922,ENSG00000197595
chr13	112689353	112690963	13:112689353-112690963	ENSG00000277545,ENSG00000068650,ENSG00000274922
chr13	112703103	112703317	13:112703103-112703317	ENSG00000068650,ENSG00000274922
chr13	112712010	112712264	13:112712010-112712264	ENSG00000277545,ENSG00000274922
chr13	112725377	112726292	13:112725377-112726292	ENSG00000277545,ENSG00000232684,ENSG00000274922
chr13	112753305	112753519	13:112753305-112753519	ENSG00000277545,ENSG00000232684
chr13	112783371	112784196	13:112783371-112784196	ENSG00000277545,ENSG00000232684,ENSG00000068650,ENSG00000274922
chr13	112872751	112873684	13:112872751-112873684	ENSG00000277545,ENSG00000068650
chr13	112874160	112874756	13:112874160-112874756	ENSG00000068650
chr13	112885702	112886406	13:112885702-112886406	ENSG00000126217,ENSG00000277545,ENSG00000068650
chr13	112892893	112893547	13:112892893-112893547	ENSG00000126217
chr13	112894094	112894747	13:112894094-112894747	ENSG00000126217
chr13	112895109	112895605	13:112895109-112895605	ENSG00000126217
chr13	112928654	112929984	13:112928654-112929984	-
chr13	112942749	112943929	13:112942749-112943929	ENSG00000230371,ENSG00000231882,ENSG00000235280,ENSG00000267868
chr13	112968379	112969693	13:112968379-112969693	ENSG00000235280,ENSG00000267868,ENSG00000126217
chr13	112979093	112979332	13:112979093-112979332	ENSG00000235280,ENSG00000267868,ENSG00000126217
chr13	112980423	112981238	13:112980423-112981238	ENSG00000235280,ENSG00000267868,ENSG00000126217
chr13	112985053	112985325	13:112985053-112985325	ENSG00000126217
chr13	113001042	113001836	13:113001042-113001836	ENSG00000269376,ENSG00000269356,ENSG00000126217
chr13	113010255	113010738	13:113010255-113010738	ENSG00000269376,ENSG00000269356
chr13	113029485	113029726	13:113029485-113029726	ENSG00000126217
chr13	113110313	113110947	13:113110313-113110947	ENSG00000230371,ENSG00000231882,ENSG00000126218,ENSG00000057593
chr13	113113078	113113765	13:113113078-113113765	ENSG00000230371,ENSG00000231882,ENSG00000126218,ENSG00000057593
chr13	113152150	113152609	13:113152150-113152609	ENSG00000139842,ENSG00000126226,ENSG00000126231,ENSG00000283828,ENSG00000230371,ENSG00000231882,ENSG00000126218
chr13	113153670	113153988	13:113153670-113153988	ENSG00000126231,ENSG00000283828,ENSG00000230371,ENSG00000231882,ENSG00000126218
chr13	113161766	113162873	13:113161766-113162873	ENSG00000269125,ENSG00000126231,ENSG00000230371,ENSG00000231882
chr13	113164407	113164865	13:113164407-113164865	ENSG00000269125,ENSG00000126231,ENSG00000230371,ENSG00000231882
chr13	113170482	113171006	13:113170482-113171006	ENSG00000139842,ENSG00000126226,ENSG00000269125,ENSG00000126231,ENSG00000230371,ENSG00000231882,ENSG00000126218
chr13	113185015	113185324	13:113185015-113185324	ENSG00000139842,ENSG00000126226
chr13	113208123	113210338	13:113208123-113210338	ENSG00000139842,ENSG00000126226
chr13	113216616	113217011	13:113216616-113217011	ENSG00000139842,ENSG00000126226
chr13	113262821	113263174	13:113262821-113263174	ENSG00000276434,ENSG00000277942
chr13	113275427	113275763	13:113275427-113275763	ENSG00000225083,ENSG00000276434,ENSG00000185896,ENSG00000232662,ENSG00000277942
chr13	113292163	113292697	13:113292163-113292697	ENSG00000225083,ENSG00000276434,ENSG00000185896,ENSG00000232662,ENSG00000277942
chr13	113296841	113297895	13:113296841-113297895	ENSG00000225083,ENSG00000276434,ENSG00000185896
chr13	113361499	113361817	13:113361499-113361817	ENSG00000225083,ENSG00000276434,ENSG00000139835
chr13	113363036	113363240	13:113363036-113363240	ENSG00000225083,ENSG00000276434,ENSG00000139835
chr13	113363476	113363880	13:113363476-113363880	ENSG00000225083,ENSG00000276434,ENSG00000139835
chr13	113393681	113394409	13:113393681-113394409	ENSG00000202347,ENSG00000233613,ENSG00000225083,ENSG00000276434,ENSG00000185896,ENSG00000232662,ENSG00000230371,ENSG00000231882
chr13	113449119	113449632	13:113449119-113449632	ENSG00000202347,ENSG00000233613,ENSG00000150401,ENSG00000153531,ENSG00000276434
chr13	113450863	113451099	13:113450863-113451099	ENSG00000202347,ENSG00000233613,ENSG00000150401,ENSG00000153531
chr13	113490090	113491410	13:113490090-113491410	ENSG00000276248,ENSG00000150403,ENSG00000202347,ENSG00000233613,ENSG00000150401
chr13	113493262	113493512	13:113493262-113493512	ENSG00000150403,ENSG00000202347,ENSG00000233613,ENSG00000150401
chr13	113506047	113506664	13:113506047-113506664	ENSG00000276916,ENSG00000276248,ENSG00000150403,ENSG00000202347,ENSG00000233613,ENSG00000150401
chr13	113552910	113553483	13:113552910-113553483	ENSG00000276248,ENSG00000150403,ENSG00000202347,ENSG00000233613,ENSG00000276434
chr13	113562362	113563042	13:113562362-113563042	ENSG00000276248,ENSG00000198176,ENSG00000150403,ENSG00000202347,ENSG00000233613,ENSG00000150401
chr13	113584413	113585423	13:113584413-113585423	ENSG00000276248,ENSG00000198176,ENSG00000202347
chr13	113647337	113647962	13:113647337-113647962	ENSG00000198176,ENSG00000186009,ENSG00000260910,ENSG00000260615
chr13	113724937	113726407	13:113724937-113726407	ENSG00000186009,ENSG00000185974,ENSG00000260910
chr13	113730944	113731181	13:113730944-113731181	ENSG00000185974
chr13	113732375	113732680	13:113732375-113732680	ENSG00000186009,ENSG00000185974
chr13	113741048	113741975	13:113741048-113741975	ENSG00000186009,ENSG00000185974,ENSG00000279770,ENSG00000184497,ENSG00000260910
chr13	113758645	113759641	13:113758645-113759641	ENSG00000279770,ENSG00000184497,ENSG00000260910
chr13	113772005	113772286	13:113772005-113772286	ENSG00000184497
chr13	113802112	113803018	13:113802112-113803018	ENSG00000184497,ENSG00000260910
chr13	113815381	113816037	13:113815381-113816037	ENSG00000233695,ENSG00000183087,ENSG00000272695,ENSG00000226921,ENSG00000274766,ENSG00000229373,ENSG00000260910,ENSG00000283199,ENSG00000260615
chr13	113816743	113817179	13:113816743-113817179	ENSG00000233695,ENSG00000183087,ENSG00000260910
chr13	113841281	113841622	13:113841281-113841622	ENSG00000233695,ENSG00000183087,ENSG00000272695,ENSG00000260910
chr13	113854504	113855352	13:113854504-113855352	ENSG00000233695,ENSG00000183087,ENSG00000272695,ENSG00000237699,ENSG00000226921,ENSG00000274766,ENSG00000229373,ENSG00000260910
chr13	113863080	113864129	13:113863080-113864129	ENSG00000233695,ENSG00000183087,ENSG00000272695,ENSG00000237699,ENSG00000226921,ENSG00000274766,ENSG00000229373,ENSG00000260910
chr13	113881326	113882168	13:113881326-113882168	ENSG00000237699,ENSG00000226921,ENSG00000274766,ENSG00000229373,ENSG00000260910
chr13	113908486	113909033	13:113908486-113909033	ENSG00000226921,ENSG00000274766,ENSG00000229373,ENSG00000260910
chr13	114019463	114019892	13:114019463-114019892	ENSG00000283199
chr13	114049028	114049471	13:114049028-114049471	ENSG00000260910,ENSG00000283199,ENSG00000260615,ENSG00000185989
chr13	114056732	114057986	13:114056732-114057986	ENSG00000283199
chr13	114065089	114065716	13:114065089-114065716	ENSG00000260910,ENSG00000283199,ENSG00000260615,ENSG00000229723,ENSG00000232487,ENSG00000185989
chr13	114067434	114067833	13:114067434-114067833	-
chr13	114110362	114110827	13:114110362-114110827	ENSG00000260910,ENSG00000283199,ENSG00000229723,ENSG00000232487
chr13	114115423	114115653	13:114115423-114115653	ENSG00000283199,ENSG00000232487
chr13	114119387	114119873	13:114119387-114119873	ENSG00000232487
chr13	114128846	114129302	13:114128846-114129302	ENSG00000260910,ENSG00000283199,ENSG00000260615,ENSG00000232487,ENSG00000185989
chr13	114130960	114131335	13:114130960-114131335	ENSG00000185989
chr13	114132251	114132896	13:114132251-114132896	ENSG00000283199,ENSG00000185989
chr13	114134412	114134739	13:114134412-114134739	ENSG00000185989
chr13	114140257	114140940	13:114140257-114140940	ENSG00000283199,ENSG00000283361,ENSG00000185989
chr13	114142584	114143263	13:114142584-114143263	ENSG00000283199,ENSG00000283361,ENSG00000185989
chr13	114148327	114148842	13:114148327-114148842	ENSG00000260910,ENSG00000283199,ENSG00000260615,ENSG00000229723,ENSG00000283361,ENSG00000185989
chr13	114150954	114151182	13:114150954-114151182	ENSG00000283361
chr13	114161695	114162389	13:114161695-114162389	ENSG00000283199,ENSG00000283361
chr13	114166377	114166787	13:114166377-114166787	ENSG00000283199,ENSG00000283361
chr13	114219408	114219668	13:114219408-114219668	ENSG00000283199,ENSG00000283347
chr13	114222520	114223018	13:114222520-114223018	ENSG00000260910,ENSG00000283199,ENSG00000260615,ENSG00000229723,ENSG00000265450,ENSG00000130177,ENSG00000283347
chr13	114234642	114235406	13:114234642-114235406	ENSG00000260910,ENSG00000283199,ENSG00000260615,ENSG00000229723,ENSG00000169062,ENSG00000285672,ENSG00000265450,ENSG00000264539,ENSG00000130177
chr13	114263666	114263911	13:114263666-114263911	ENSG00000260615,ENSG00000229723,ENSG00000285672,ENSG00000265450,ENSG00000130177
chr13	114281184	114282573	13:114281184-114282573	ENSG00000260615,ENSG00000229723,ENSG00000198824,ENSG00000169062,ENSG00000285672,ENSG00000265450
chr13	114313894	114315174	13:114313894-114315174	ENSG00000260615,ENSG00000229723,ENSG00000198824,ENSG00000226158,ENSG00000169062,ENSG00000285672,ENSG00000265450
chr14	18235782	18236501	14:18235782-18236501	-
chr14	18251870	18252342	14:18251870-18252342	-
chr14	19053656	19054282	14:19053656-19054282	-
chr14	19062378	19062680	14:19062378-19062680	-
chr14	19337480	19337714	14:19337480-19337714	-
chr14	19345945	19346445	14:19345945-19346445	-
chr14	19398993	19399286	14:19398993-19399286	-
chr14	19801131	19801513	14:19801131-19801513	ENSG00000273639,ENSG00000257162,ENSG00000278301,ENSG00000274827,ENSG00000228294,ENSG00000257310,ENSG00000258781,ENSG00000271632,ENSG00000278594,ENSG00000277710,ENSG00000277128,ENSG00000286614,ENSG00000258314,ENSG00000275563,ENSG00000257672,ENSG00000257115,ENSG00000257356,ENSG00000215398,ENSG00000257731,ENSG00000258076,ENSG00000257558,ENSG00000239200,ENSG00000257635,ENSG00000277529,ENSG00000278143,ENSG00000257493,ENSG00000257751,ENSG00000257846,ENSG00000259069,ENSG00000257884,ENSG00000257395,ENSG00000258080,ENSG00000257142,ENSG00000258453,ENSG00000176294,ENSG00000258438,ENSG00000182652,ENSG00000176312,ENSG00000176299,ENSG00000258564,ENSG00000228304,ENSG00000176290,ENSG00000165762,ENSG00000258541,ENSG00000259016,ENSG00000176281,ENSG00000155249,ENSG00000258822,ENSG00000169488,ENSG00000196383
chr14	20046723	20047150	14:20046723-20047150	ENSG00000257432,ENSG00000274649,ENSG00000278301,ENSG00000274827,ENSG00000271632,ENSG00000196143,ENSG00000278594,ENSG00000277710,ENSG00000286614,ENSG00000275563,ENSG00000257672,ENSG00000258367,ENSG00000257721,ENSG00000257558,ENSG00000239200,ENSG00000257635,ENSG00000277529,ENSG00000278143,ENSG00000222036,ENSG00000259069,ENSG00000257884,ENSG00000258080,ENSG00000258438,ENSG00000182652,ENSG00000176312,ENSG00000228304,ENSG00000176290,ENSG00000165762,ENSG00000258541,ENSG00000259016,ENSG00000176281,ENSG00000155249,ENSG00000258822,ENSG00000169488,ENSG00000196383,ENSG00000169484,ENSG00000176253,ENSG00000258899,ENSG00000176246,ENSG00000252999,ENSG00000258641,ENSG00000176230
chr14	20140570	20140774	14:20140570-20140774	ENSG00000278301,ENSG00000257310,ENSG00000196143,ENSG00000278594,ENSG00000277710,ENSG00000274369,ENSG00000257356,ENSG00000257558,ENSG00000239200,ENSG00000257751,ENSG00000257846,ENSG00000258080,ENSG00000258438,ENSG00000176290,ENSG00000165762,ENSG00000258541,ENSG00000259016,ENSG00000176281,ENSG00000155249,ENSG00000258822,ENSG00000169488,ENSG00000196383,ENSG00000169484,ENSG00000176246,ENSG00000252999,ENSG00000258641,ENSG00000176230,ENSG00000184394,ENSG00000259074,ENSG00000176219
chr14	20177277	20177937	14:20177277-20177937	ENSG00000278184,ENSG00000274649,ENSG00000278301,ENSG00000274827,ENSG00000277156,ENSG00000257310,ENSG00000285990,ENSG00000271632,ENSG00000196143,ENSG00000277128,ENSG00000286614,ENSG00000275563,ENSG00000257672,ENSG00000257356,ENSG00000215398,ENSG00000257558,ENSG00000239200,ENSG00000257635,ENSG00000277529,ENSG00000278143,ENSG00000258265,ENSG00000258324,ENSG00000257493,ENSG00000257751,ENSG00000257846,ENSG00000259069,ENSG00000257884,ENSG00000257395,ENSG00000258438,ENSG00000182652,ENSG00000176312,ENSG00000176299,ENSG00000228304,ENSG00000176290,ENSG00000165762,ENSG00000258541,ENSG00000259016,ENSG00000176281,ENSG00000155249,ENSG00000258822,ENSG00000169488,ENSG00000196383,ENSG00000169484,ENSG00000176253,ENSG00000176246,ENSG00000252999,ENSG00000258641,ENSG00000176230,ENSG00000259074,ENSG00000259095,ENSG00000258468,ENSG00000284742,ENSG00000196832,ENSG00000258625,ENSG00000176219,ENSG00000258806,ENSG00000258768
chr14	20190005	20190356	14:20190005-20190356	ENSG00000257162,ENSG00000287515,ENSG00000277252,ENSG00000271632,ENSG00000196143,ENSG00000277128,ENSG00000286614,ENSG00000258314,ENSG00000275563,ENSG00000257504,ENSG00000257672,ENSG00000257644,ENSG00000257558,ENSG00000239200,ENSG00000277529,ENSG00000277367,ENSG00000278143,ENSG00000257493,ENSG00000257395,ENSG00000258080,ENSG00000258438,ENSG00000182652,ENSG00000228304,ENSG00000176290,ENSG00000165762,ENSG00000258541,ENSG00000259016,ENSG00000176281,ENSG00000155249,ENSG00000258822,ENSG00000169488,ENSG00000196383,ENSG00000169484,ENSG00000252999,ENSG00000258641,ENSG00000176230,ENSG00000284742,ENSG00000196832,ENSG00000258625,ENSG00000176219,ENSG00000258806,ENSG00000258768
chr14	20194054	20194356	14:20194054-20194356	ENSG00000257162,ENSG00000278301,ENSG00000287515,ENSG00000277252,ENSG00000271632,ENSG00000196143,ENSG00000277128,ENSG00000286614,ENSG00000258314,ENSG00000275563,ENSG00000257504,ENSG00000257672,ENSG00000257644,ENSG00000257558,ENSG00000239200,ENSG00000277529,ENSG00000277367,ENSG00000278143,ENSG00000257493,ENSG00000257395,ENSG00000258080,ENSG00000258438,ENSG00000182652,ENSG00000228304,ENSG00000176290,ENSG00000165762,ENSG00000258541,ENSG00000259016,ENSG00000176281,ENSG00000155249,ENSG00000258822,ENSG00000169488,ENSG00000196383,ENSG00000169484,ENSG00000252999,ENSG00000258641,ENSG00000176230,ENSG00000284742,ENSG00000196832,ENSG00000258625,ENSG00000176219,ENSG00000258806,ENSG00000258768
chr14	20247672	20247908	14:20247672-20247908	ENSG00000273639,ENSG00000278301,ENSG00000274827,ENSG00000277128,ENSG00000286614,ENSG00000275563,ENSG00000257672,ENSG00000257959,ENSG00000257731,ENSG00000258076,ENSG00000239200,ENSG00000257635,ENSG00000277529,ENSG00000278143,ENSG00000258080,ENSG00000258438,ENSG00000182652,ENSG00000165762,ENSG00000258541,ENSG00000259016,ENSG00000176281,ENSG00000155249,ENSG00000258822,ENSG00000169488,ENSG00000196383,ENSG00000169484,ENSG00000252999,ENSG00000258641,ENSG00000176230,ENSG00000176219,ENSG00000258806,ENSG00000176198,ENSG00000258768
chr14	20302143	20302597	14:20302143-20302597	ENSG00000187537,ENSG00000258367,ENSG00000257721,ENSG00000257731,ENSG00000258076,ENSG00000257558,ENSG00000257635,ENSG00000136319,ENSG00000258768,ENSG00000258459,ENSG00000287735,ENSG00000222489
chr14	20305549	20306107	14:20305549-20306107	ENSG00000257162,ENSG00000274827,ENSG00000287515,ENSG00000257310,ENSG00000271632,ENSG00000196143,ENSG00000277128,ENSG00000257504,ENSG00000257672,ENSG00000257644,ENSG00000257731,ENSG00000258076,ENSG00000277529,ENSG00000257493,ENSG00000257395,ENSG00000165762,ENSG00000169488,ENSG00000136319,ENSG00000258768,ENSG00000258459,ENSG00000100814,ENSG00000287735,ENSG00000222489,ENSG00000238344
chr14	20327353	20327744	14:20327353-20327744	ENSG00000273639,ENSG00000100814,ENSG00000287735,ENSG00000222489,ENSG00000238344
chr14	20332732	20333619	14:20332732-20333619	ENSG00000257162,ENSG00000212516,ENSG00000276888,ENSG00000259069,ENSG00000257884,ENSG00000100814,ENSG00000287735,ENSG00000222489,ENSG00000238344,ENSG00000259001,ENSG00000277209,ENSG00000129484,ENSG00000254846
chr14	20342558	20343788	14:20342558-20343788	ENSG00000257162,ENSG00000257175,ENSG00000258364,ENSG00000273558,ENSG00000100814,ENSG00000287735,ENSG00000222489,ENSG00000238344,ENSG00000259001,ENSG00000277209,ENSG00000129484,ENSG00000254846,ENSG00000129566
chr14	20358467	20358980	14:20358467-20358980	ENSG00000257432,ENSG00000274649,ENSG00000196143,ENSG00000286614,ENSG00000274369,ENSG00000275563,ENSG00000258233,ENSG00000257672,ENSG00000277529,ENSG00000278143,ENSG00000257891,ENSG00000259069,ENSG00000257884,ENSG00000258453,ENSG00000287735,ENSG00000222489,ENSG00000129484,ENSG00000254846,ENSG00000129566
chr14	20412441	20413944	14:20412441-20413944	ENSG00000257171,ENSG00000129566,ENSG00000200225,ENSG00000258515
chr14	20415874	20416204	14:20415874-20416204	ENSG00000277367,ENSG00000129566,ENSG00000200225,ENSG00000258515
chr14	20427307	20428221	14:20427307-20428221	ENSG00000277128,ENSG00000257115,ENSG00000257171,ENSG00000257635,ENSG00000129566,ENSG00000200225,ENSG00000185271,ENSG00000259162,ENSG00000092094,ENSG00000258515
chr14	20440822	20441705	14:20440822-20441705	ENSG00000228294,ENSG00000185271,ENSG00000259162,ENSG00000092094,ENSG00000258515
chr14	20454489	20455548	14:20454489-20455548	ENSG00000092094,ENSG00000258515,ENSG00000100823,ENSG00000165782
chr14	20461230	20462044	14:20461230-20462044	ENSG00000092094,ENSG00000258515,ENSG00000100823,ENSG00000165782,ENSG00000198805
chr14	20469070	20470338	14:20469070-20470338	ENSG00000257731,ENSG00000258076,ENSG00000092094,ENSG00000258515,ENSG00000100823,ENSG00000165782,ENSG00000198805,ENSG00000258908,ENSG00000182545
chr14	20477316	20478098	14:20477316-20478098	ENSG00000188655,ENSG00000278184,ENSG00000274649,ENSG00000277128,ENSG00000286614,ENSG00000275563,ENSG00000257672,ENSG00000257635,ENSG00000277529,ENSG00000278143,ENSG00000258324,ENSG00000092094,ENSG00000258515,ENSG00000100823,ENSG00000165782,ENSG00000198805,ENSG00000258908,ENSG00000182545
chr14	20493770	20494195	14:20493770-20494195	ENSG00000188655,ENSG00000278301,ENSG00000258367,ENSG00000257721,ENSG00000257558,ENSG00000257635,ENSG00000258080,ENSG00000257142,ENSG00000258908,ENSG00000182545
chr14	20531037	20531379	14:20531037-20531379	ENSG00000259060,ENSG00000188655,ENSG00000278301,ENSG00000274827,ENSG00000271632,ENSG00000258314,ENSG00000257825,ENSG00000182545,ENSG00000258456,ENSG00000258863
chr14	20578914	20579337	14:20578914-20579337	ENSG00000258436,ENSG00000258573,ENSG00000173464,ENSG00000259060,ENSG00000188655,ENSG00000215398,ENSG00000182545
chr14	20580173	20580718	14:20580173-20580718	ENSG00000258436,ENSG00000258573,ENSG00000173464,ENSG00000259060,ENSG00000188655,ENSG00000274827,ENSG00000258781,ENSG00000182545
chr14	20592315	20593067	14:20592315-20593067	ENSG00000258436,ENSG00000258573,ENSG00000173464,ENSG00000259060,ENSG00000188655,ENSG00000257142,ENSG00000258453
chr14	20609371	20610590	14:20609371-20610590	ENSG00000259060
chr14	20613224	20614108	14:20613224-20614108	ENSG00000259171,ENSG00000258818,ENSG00000214274,ENSG00000181803,ENSG00000239327,ENSG00000259060,ENSG00000228294,ENSG00000271632,ENSG00000257356,ENSG00000257635,ENSG00000257493,ENSG00000257395
chr14	20624746	20625867	14:20624746-20625867	ENSG00000181803,ENSG00000239327,ENSG00000257310,ENSG00000258233
chr14	20630420	20631209	14:20630420-20631209	ENSG00000181803,ENSG00000239327,ENSG00000278594,ENSG00000277710,ENSG00000257493,ENSG00000257395
chr14	20632927	20633565	14:20632927-20633565	ENSG00000259171,ENSG00000258818,ENSG00000214274,ENSG00000181803,ENSG00000239327,ENSG00000278594,ENSG00000277710,ENSG00000257731,ENSG00000258076,ENSG00000257493,ENSG00000257395
chr14	20657535	20657975	14:20657535-20657975	ENSG00000199461,ENSG00000181803,ENSG00000187537,ENSG00000278301,ENSG00000257504,ENSG00000258233,ENSG00000206906,ENSG00000257644,ENSG00000273558
chr14	20662922	20664059	14:20662922-20664059	ENSG00000259171,ENSG00000258818,ENSG00000214274,ENSG00000199461,ENSG00000181803,ENSG00000239327,ENSG00000228294,ENSG00000278594,ENSG00000277710,ENSG00000274369,ENSG00000257504,ENSG00000206906,ENSG00000257644
chr14	20665338	20665637	14:20665338-20665637	ENSG00000259171,ENSG00000258818,ENSG00000214274,ENSG00000199461,ENSG00000181803,ENSG00000258233,ENSG00000257825
chr14	20681280	20681726	14:20681280-20681726	ENSG00000259171,ENSG00000258818,ENSG00000214274,ENSG00000199461
chr14	20682494	20683379	14:20682494-20683379	ENSG00000259171,ENSG00000258818,ENSG00000214274,ENSG00000199461
chr14	20683721	20684807	14:20683721-20684807	ENSG00000259171,ENSG00000258818,ENSG00000214274,ENSG00000199461
chr14	20690859	20691472	14:20690859-20691472	ENSG00000259171,ENSG00000258818,ENSG00000214274,ENSG00000199461,ENSG00000181803,ENSG00000259060,ENSG00000278301,ENSG00000271632,ENSG00000257751,ENSG00000257846
chr14	20697467	20697988	14:20697467-20697988	ENSG00000181552,ENSG00000181562,ENSG00000258963,ENSG00000258451,ENSG00000259171,ENSG00000258818,ENSG00000214274,ENSG00000181803,ENSG00000278184,ENSG00000274649,ENSG00000187537,ENSG00000274827,ENSG00000278594,ENSG00000277710,ENSG00000277128,ENSG00000286614,ENSG00000274369,ENSG00000275563,ENSG00000257672,ENSG00000257356,ENSG00000277529,ENSG00000278143,ENSG00000258324,ENSG00000258080
chr14	20707059	20707278	14:20707059-20707278	ENSG00000181562,ENSG00000258963,ENSG00000258451,ENSG00000257731,ENSG00000258076,ENSG00000277367
chr14	20715557	20715920	14:20715557-20715920	ENSG00000181552,ENSG00000181562,ENSG00000258963,ENSG00000259144,ENSG00000258451,ENSG00000258781,ENSG00000196143,ENSG00000257672,ENSG00000257558,ENSG00000239200,ENSG00000277529,ENSG00000277367,ENSG00000258324
chr14	20723419	20723887	14:20723419-20723887	ENSG00000181562,ENSG00000258963,ENSG00000259144,ENSG00000258451,ENSG00000278301,ENSG00000212612,ENSG00000258233,ENSG00000257356,ENSG00000257224,ENSG00000277367
chr14	20780759	20781380	14:20780759-20781380	ENSG00000129538,ENSG00000258810,ENSG00000169413,ENSG00000181552,ENSG00000181562,ENSG00000258963,ENSG00000196143,ENSG00000225210,ENSG00000274369,ENSG00000257558,ENSG00000257635
chr14	20782351	20782693	14:20782351-20782693	ENSG00000129538,ENSG00000258810,ENSG00000169413,ENSG00000181552,ENSG00000181562,ENSG00000258963,ENSG00000196143,ENSG00000225210,ENSG00000274369,ENSG00000257635
chr14	20790960	20791550	14:20790960-20791550	ENSG00000129538,ENSG00000258810,ENSG00000169413,ENSG00000181552,ENSG00000181562,ENSG00000258963,ENSG00000278184,ENSG00000274649,ENSG00000277128,ENSG00000286614,ENSG00000274369,ENSG00000275563,ENSG00000257672,ENSG00000257175,ENSG00000258364,ENSG00000257731,ENSG00000258076,ENSG00000239200,ENSG00000277529,ENSG00000278143,ENSG00000258324
chr14	20799433	20800568	14:20799433-20800568	ENSG00000129538,ENSG00000181552,ENSG00000181562,ENSG00000277156,ENSG00000285990,ENSG00000257558,ENSG00000277367,ENSG00000257493,ENSG00000257395
chr14	20811836	20812184	14:20811836-20812184	ENSG00000129538,ENSG00000181552,ENSG00000181562,ENSG00000258027,ENSG00000228294,ENSG00000258314,ENSG00000259069,ENSG00000257884
chr14	20816971	20817465	14:20816971-20817465	ENSG00000129538,ENSG00000181552,ENSG00000181562,ENSG00000258963,ENSG00000274827,ENSG00000271632,ENSG00000257672,ENSG00000239200,ENSG00000277529,ENSG00000258080,ENSG00000176281
chr14	20848766	20849056	14:20848766-20849056	ENSG00000278594,ENSG00000277710,ENSG00000258233
chr14	20855589	20856110	14:20855589-20856110	ENSG00000200102,ENSG00000258722,ENSG00000258918,ENSG00000259130,ENSG00000181552,ENSG00000181562,ENSG00000258963,ENSG00000275563,ENSG00000257672,ENSG00000277529,ENSG00000278143,ENSG00000258324,ENSG00000257142
chr14	20857774	20858044	14:20857774-20858044	ENSG00000259130
chr14	20873530	20874226	14:20873530-20874226	ENSG00000258772,ENSG00000258918,ENSG00000169397,ENSG00000258642,ENSG00000259130,ENSG00000181562,ENSG00000271632,ENSG00000257504,ENSG00000257672,ENSG00000257644,ENSG00000257731,ENSG00000258076,ENSG00000277529
chr14	20881001	20881695	14:20881001-20881695	ENSG00000258772,ENSG00000258918,ENSG00000169397,ENSG00000258642,ENSG00000259130,ENSG00000181562,ENSG00000244306,ENSG00000277128,ENSG00000257672,ENSG00000258367,ENSG00000257721,ENSG00000277529,ENSG00000257493,ENSG00000259069,ENSG00000257884,ENSG00000257395,ENSG00000258438,ENSG00000258541,ENSG00000259016
chr14	20886088	20886525	14:20886088-20886525	ENSG00000169397,ENSG00000244306,ENSG00000278594,ENSG00000277710,ENSG00000257635
chr14	20918960	20919619	14:20918960-20919619	ENSG00000169327,ENSG00000136315,ENSG00000258772,ENSG00000258918,ENSG00000169397,ENSG00000278184,ENSG00000274649,ENSG00000278301,ENSG00000286614,ENSG00000275563,ENSG00000257672,ENSG00000277529,ENSG00000278143,ENSG00000258324,ENSG00000259069,ENSG00000257884,ENSG00000258080,ENSG00000176290
chr14	20945081	20945615	14:20945081-20945615	ENSG00000259102,ENSG00000243817,ENSG00000169385,ENSG00000258772,ENSG00000258918,ENSG00000278301,ENSG00000258781,ENSG00000176281
chr14	20961095	20961627	14:20961095-20961627	ENSG00000200102,ENSG00000258722,ENSG00000258599,ENSG00000243817,ENSG00000169385,ENSG00000258772,ENSG00000258918,ENSG00000277128,ENSG00000258314,ENSG00000257558,ENSG00000257635,ENSG00000257493,ENSG00000257395,ENSG00000258080
chr14	20970835	20972026	14:20970835-20972026	ENSG00000200102,ENSG00000258722,ENSG00000165792,ENSG00000258599,ENSG00000243817,ENSG00000258918,ENSG00000274369
chr14	20989616	20990434	14:20989616-20990434	ENSG00000200102,ENSG00000258722,ENSG00000173431,ENSG00000258604,ENSG00000284122,ENSG00000165794,ENSG00000258471,ENSG00000165792,ENSG00000258599,ENSG00000257731,ENSG00000258076
chr14	21014604	21015083	14:21014604-21015083	ENSG00000200102,ENSG00000258722,ENSG00000178107,ENSG00000173431,ENSG00000165799,ENSG00000206150,ENSG00000255472,ENSG00000258604,ENSG00000179636,ENSG00000284122,ENSG00000165795,ENSG00000165794,ENSG00000258471,ENSG00000165792
chr14	21024706	21025651	14:21024706-21025651	ENSG00000206150,ENSG00000255472,ENSG00000258604,ENSG00000179636,ENSG00000284122,ENSG00000165795,ENSG00000277367
chr14	21040017	21040347	14:21040017-21040347	ENSG00000173431,ENSG00000165799,ENSG00000206150,ENSG00000255472,ENSG00000258604,ENSG00000179636,ENSG00000284122,ENSG00000165795,ENSG00000258471,ENSG00000228294
chr14	21044101	21044625	14:21044101-21044625	ENSG00000200102,ENSG00000258722,ENSG00000173431,ENSG00000165799,ENSG00000206150,ENSG00000255472,ENSG00000258604,ENSG00000179636,ENSG00000284122,ENSG00000165795,ENSG00000258471,ENSG00000228294
chr14	21068585	21068870	14:21068585-21068870	ENSG00000200102,ENSG00000258722,ENSG00000178107,ENSG00000165801,ENSG00000173431,ENSG00000257731,ENSG00000258076
chr14	21071010	21071760	14:21071010-21071760	ENSG00000259102,ENSG00000200102,ENSG00000258722,ENSG00000178107,ENSG00000232070,ENSG00000165804,ENSG00000165801,ENSG00000173431,ENSG00000258604,ENSG00000284122,ENSG00000165795,ENSG00000259069,ENSG00000257884
chr14	21087461	21087970	14:21087461-21087970	ENSG00000169327,ENSG00000200102,ENSG00000258722,ENSG00000178107,ENSG00000232070,ENSG00000165804,ENSG00000165801,ENSG00000173431,ENSG00000258604,ENSG00000284122,ENSG00000165795
chr14	21092588	21092950	14:21092588-21092950	ENSG00000200102,ENSG00000258722,ENSG00000178107,ENSG00000232070,ENSG00000165804,ENSG00000165801,ENSG00000173431
chr14	21097733	21098721	14:21097733-21098721	ENSG00000200102,ENSG00000258722,ENSG00000178107,ENSG00000232070,ENSG00000165804,ENSG00000173431,ENSG00000228294
chr14	21103598	21104715	14:21103598-21104715	ENSG00000200102,ENSG00000258722,ENSG00000178107,ENSG00000232070,ENSG00000165804,ENSG00000165801,ENSG00000173431,ENSG00000258604,ENSG00000284122
chr14	21191718	21192728	14:21191718-21192728	ENSG00000258870,ENSG00000241035,ENSG00000200785,ENSG00000258441,ENSG00000258906,ENSG00000259102,ENSG00000169327,ENSG00000200102,ENSG00000258722,ENSG00000228294,ENSG00000257310,ENSG00000278594,ENSG00000277710,ENSG00000277128,ENSG00000259069,ENSG00000257884
chr14	21257224	21257771	14:21257224-21257771	ENSG00000092199,ENSG00000258441,ENSG00000244306
chr14	21263383	21263881	14:21263383-21263881	ENSG00000092199,ENSG00000258441
chr14	21269368	21270168	14:21269368-21270168	ENSG00000092199,ENSG00000258441
chr14	21300804	21301339	14:21300804-21301339	ENSG00000092200,ENSG00000258441,ENSG00000259102,ENSG00000169327,ENSG00000244306
chr14	21308533	21309092	14:21308533-21309092	ENSG00000256385,ENSG00000273586,ENSG00000256081,ENSG00000169208,ENSG00000258870,ENSG00000241035,ENSG00000200785,ENSG00000092200,ENSG00000092199,ENSG00000258441,ENSG00000259102,ENSG00000169327,ENSG00000196143,ENSG00000257751,ENSG00000257846
chr14	21317370	21317868	14:21317370-21317868	ENSG00000258870,ENSG00000092200,ENSG00000258441,ENSG00000259102,ENSG00000169327,ENSG00000228294,ENSG00000277128
chr14	21320034	21320361	14:21320034-21320361	ENSG00000092200
chr14	21342980	21343415	14:21342980-21343415	ENSG00000258870,ENSG00000241035,ENSG00000200785,ENSG00000257853
chr14	21352572	21352915	14:21352572-21352915	ENSG00000274475,ENSG00000258870,ENSG00000241035,ENSG00000200785,ENSG00000199436,ENSG00000260830,ENSG00000092201,ENSG00000258441,ENSG00000169327
chr14	21383649	21384829	14:21383649-21384829	ENSG00000274475,ENSG00000258870,ENSG00000241035,ENSG00000200785,ENSG00000199436,ENSG00000100888,ENSG00000260830,ENSG00000092201,ENSG00000258441
chr14	21385221	21385506	14:21385221-21385506	ENSG00000274475,ENSG00000258870,ENSG00000241035,ENSG00000200785,ENSG00000199436,ENSG00000100888,ENSG00000260830,ENSG00000092201
chr14	21437029	21437825	14:21437029-21437825	ENSG00000092203,ENSG00000129472,ENSG00000274475,ENSG00000258870,ENSG00000241035,ENSG00000200785,ENSG00000199436,ENSG00000100888,ENSG00000260830
chr14	21455745	21456665	14:21455745-21456665	ENSG00000092203,ENSG00000129472,ENSG00000274475,ENSG00000258870,ENSG00000241035,ENSG00000200785,ENSG00000100888,ENSG00000196143
chr14	21476459	21477552	14:21476459-21477552	ENSG00000165819,ENSG00000092203,ENSG00000129472,ENSG00000274475,ENSG00000258870,ENSG00000241035,ENSG00000200785,ENSG00000100888,ENSG00000257432
chr14	21510664	21511754	14:21510664-21511754	ENSG00000273586,ENSG00000256081,ENSG00000169208,ENSG00000257096,ENSG00000165821,ENSG00000165819,ENSG00000092203,ENSG00000129472
chr14	21525875	21527510	14:21525875-21527510	ENSG00000256385,ENSG00000273586,ENSG00000256081,ENSG00000169208,ENSG00000257096,ENSG00000165821,ENSG00000165819
chr14	21536325	21536705	14:21536325-21536705	ENSG00000256081,ENSG00000169208,ENSG00000165821
chr14	21557364	21557924	14:21557364-21557924	ENSG00000276240,ENSG00000221977,ENSG00000255664,ENSG00000256553,ENSG00000255582,ENSG00000255569,ENSG00000256385,ENSG00000273586,ENSG00000256081,ENSG00000169208,ENSG00000256737,ENSG00000257096,ENSG00000165821,ENSG00000165819,ENSG00000092203,ENSG00000129472,ENSG00000274475,ENSG00000258870,ENSG00000241035,ENSG00000200785,ENSG00000274827,ENSG00000287515
chr14	21723540	21723866	14:21723540-21723866	ENSG00000211781,ENSG00000211777,ENSG00000248358,ENSG00000211776,ENSG00000256350,ENSG00000276240,ENSG00000221977,ENSG00000255664,ENSG00000256553,ENSG00000255582,ENSG00000255569,ENSG00000256385,ENSG00000273586,ENSG00000257142
chr14	21729766	21730315	14:21729766-21730315	ENSG00000211782,ENSG00000211781,ENSG00000211779,ENSG00000211778,ENSG00000211777,ENSG00000248358,ENSG00000211776,ENSG00000256350,ENSG00000276240,ENSG00000221977,ENSG00000255664,ENSG00000256553,ENSG00000255582,ENSG00000255569,ENSG00000256385,ENSG00000273586,ENSG00000256081,ENSG00000169208,ENSG00000273639,ENSG00000274827,ENSG00000259069,ENSG00000257884
chr14	21748927	21749470	14:21748927-21749470	ENSG00000211783,ENSG00000211782,ENSG00000211781,ENSG00000211780,ENSG00000240954,ENSG00000211779,ENSG00000211778,ENSG00000211776,ENSG00000256350,ENSG00000276240,ENSG00000221977,ENSG00000255664,ENSG00000256553,ENSG00000255582,ENSG00000255569,ENSG00000256385,ENSG00000273586,ENSG00000256081,ENSG00000169208,ENSG00000257162
chr14	21768266	21768669	14:21768266-21768669	ENSG00000211783,ENSG00000211782,ENSG00000211781,ENSG00000211780,ENSG00000211776,ENSG00000256350,ENSG00000276240,ENSG00000221977,ENSG00000255664,ENSG00000256553,ENSG00000255582,ENSG00000255569,ENSG00000256385,ENSG00000273586
chr14	21820705	21821473	14:21820705-21821473	ENSG00000256474,ENSG00000211784,ENSG00000211783,ENSG00000211782,ENSG00000211781,ENSG00000244306
chr14	21825250	21825554	14:21825250-21825554	ENSG00000211785,ENSG00000256474,ENSG00000211784,ENSG00000211783,ENSG00000211782,ENSG00000211781
chr14	21846328	21846720	14:21846328-21846720	ENSG00000211787,ENSG00000211786,ENSG00000211785,ENSG00000211783,ENSG00000211782,ENSG00000211781,ENSG00000256385,ENSG00000273639
chr14	21852214	21852736	14:21852214-21852736	ENSG00000211787,ENSG00000211786,ENSG00000211785,ENSG00000211783,ENSG00000211782,ENSG00000211781,ENSG00000255582,ENSG00000258080
chr14	21868563	21868890	14:21868563-21868890	ENSG00000211789,ENSG00000211788,ENSG00000211787,ENSG00000211783,ENSG00000211782,ENSG00000211781,ENSG00000276240,ENSG00000256553,ENSG00000255582,ENSG00000255569,ENSG00000274827
chr14	21874090	21874809	14:21874090-21874809	ENSG00000211794,ENSG00000258557,ENSG00000258482,ENSG00000211793,ENSG00000256379,ENSG00000211790,ENSG00000211789,ENSG00000211788,ENSG00000211783,ENSG00000211782,ENSG00000211781,ENSG00000256350,ENSG00000276240,ENSG00000221977,ENSG00000255664,ENSG00000256553,ENSG00000255582,ENSG00000255569,ENSG00000256385,ENSG00000273586,ENSG00000169208,ENSG00000257142
chr14	21891947	21892195	14:21891947-21892195	ENSG00000256379,ENSG00000211790,ENSG00000211789,ENSG00000257162
chr14	21894202	21894468	14:21894202-21894468	ENSG00000258482,ENSG00000256379,ENSG00000211790,ENSG00000211789,ENSG00000257162
chr14	21902673	21903250	14:21902673-21903250	ENSG00000258557,ENSG00000258482,ENSG00000211793,ENSG00000256379,ENSG00000211790,ENSG00000211789,ENSG00000212516,ENSG00000276888,ENSG00000257493,ENSG00000257395
chr14	21913809	21914177	14:21913809-21914177	ENSG00000211794,ENSG00000258557,ENSG00000258482,ENSG00000211793,ENSG00000211792,ENSG00000211791,ENSG00000256379
chr14	21917970	21918368	14:21917970-21918368	ENSG00000211794,ENSG00000258557,ENSG00000258482,ENSG00000211793,ENSG00000211792,ENSG00000211791,ENSG00000256379
chr14	21923701	21924843	14:21923701-21924843	ENSG00000258705,ENSG00000211799,ENSG00000211794,ENSG00000258557,ENSG00000258482,ENSG00000211793,ENSG00000211792,ENSG00000211791,ENSG00000256379,ENSG00000276240,ENSG00000256553
chr14	21933659	21933965	14:21933659-21933965	ENSG00000211794,ENSG00000258557,ENSG00000258482,ENSG00000211793,ENSG00000211792,ENSG00000211791,ENSG00000257751,ENSG00000257846
chr14	21978252	21978610	14:21978252-21978610	ENSG00000258705,ENSG00000211799,ENSG00000211796,ENSG00000211795,ENSG00000211794,ENSG00000258557,ENSG00000258482,ENSG00000211793
chr14	21998133	21998349	14:21998133-21998349	ENSG00000258705,ENSG00000211799,ENSG00000211798,ENSG00000211797,ENSG00000211796,ENSG00000211794,ENSG00000258557,ENSG00000258482
chr14	22040302	22041106	14:22040302-22041106	ENSG00000211803,ENSG00000211801,ENSG00000211800,ENSG00000258705,ENSG00000211799,ENSG00000211798,ENSG00000211794,ENSG00000258557,ENSG00000258482,ENSG00000256553,ENSG00000258453
chr14	22047237	22047714	14:22047237-22047714	ENSG00000276428,ENSG00000211801,ENSG00000211800,ENSG00000258705,ENSG00000211799,ENSG00000258557
chr14	22052283	22052511	14:22052283-22052511	ENSG00000211801,ENSG00000258705,ENSG00000211799,ENSG00000258453
chr14	22052777	22053049	14:22052777-22053049	ENSG00000211801,ENSG00000258705,ENSG00000211799,ENSG00000258453
chr14	22065406	22066276	14:22065406-22066276	ENSG00000211802,ENSG00000276428
chr14	22070309	22071511	14:22070309-22071511	ENSG00000211803,ENSG00000211802,ENSG00000276428,ENSG00000258705,ENSG00000211799
chr14	22084399	22084654	14:22084399-22084654	ENSG00000211804,ENSG00000211803,ENSG00000211802
chr14	22096554	22097036	14:22096554-22097036	ENSG00000211804,ENSG00000211803
chr14	22100114	22100547	14:22100114-22100547	ENSG00000211809,ENSG00000211808,ENSG00000211806,ENSG00000211805,ENSG00000211804,ENSG00000211803,ENSG00000258705
chr14	22107367	22107941	14:22107367-22107941	ENSG00000211809,ENSG00000211808,ENSG00000211807,ENSG00000211806,ENSG00000211805,ENSG00000211804,ENSG00000211803,ENSG00000258705
chr14	22122347	22122661	14:22122347-22122661	ENSG00000211809,ENSG00000211808,ENSG00000211807,ENSG00000211806,ENSG00000257142
chr14	22159125	22159462	14:22159125-22159462	ENSG00000259092,ENSG00000211810,ENSG00000258835,ENSG00000211809,ENSG00000211808
chr14	22163222	22163460	14:22163222-22163460	ENSG00000259092,ENSG00000211810,ENSG00000258835,ENSG00000211809
chr14	22177777	22178631	14:22177777-22178631	ENSG00000258812,ENSG00000258905,ENSG00000249048,ENSG00000259092,ENSG00000211810,ENSG00000211809,ENSG00000211808,ENSG00000258080
chr14	22184955	22185319	14:22184955-22185319	ENSG00000258812,ENSG00000258905
chr14	22200876	22201261	14:22200876-22201261	ENSG00000211814,ENSG00000211813,ENSG00000211812,ENSG00000258812,ENSG00000258905,ENSG00000259092,ENSG00000211809,ENSG00000211808,ENSG00000211818,ENSG00000256221
chr14	22221709	22221937	14:22221709-22221937	ENSG00000211815,ENSG00000211814
chr14	22226250	22226950	14:22226250-22226950	ENSG00000211815,ENSG00000211814,ENSG00000211818
chr14	22231001	22231355	14:22231001-22231355	ENSG00000211815,ENSG00000211814,ENSG00000211818
chr14	22238283	22238903	14:22238283-22238903	ENSG00000211815,ENSG00000211814
chr14	22245055	22245399	14:22245055-22245399	ENSG00000259068,ENSG00000211818,ENSG00000256221
chr14	22247155	22247521	14:22247155-22247521	ENSG00000259068
chr14	22252745	22253304	14:22252745-22253304	ENSG00000259068,ENSG00000211814,ENSG00000211816,ENSG00000211818,ENSG00000256221
chr14	22265396	22265766	14:22265396-22265766	ENSG00000259068,ENSG00000211816,ENSG00000211818
chr14	22282477	22283273	14:22282477-22283273	ENSG00000259068,ENSG00000211816,ENSG00000211817,ENSG00000211818,ENSG00000256221
chr14	22314286	22314632	14:22314286-22314632	ENSG00000211818,ENSG00000211819,ENSG00000211820,ENSG00000256221
chr14	22319764	22320071	14:22319764-22320071	ENSG00000211818,ENSG00000211819,ENSG00000211820,ENSG00000256221
chr14	22381411	22381625	14:22381411-22381625	ENSG00000251002,ENSG00000256221,ENSG00000211831,ENSG00000249446,ENSG00000211832,ENSG00000211833,ENSG00000211834,ENSG00000211835,ENSG00000250688,ENSG00000211836,ENSG00000211837
chr14	22387516	22387853	14:22387516-22387853	ENSG00000251002,ENSG00000256221,ENSG00000211831,ENSG00000249446,ENSG00000211832,ENSG00000211833,ENSG00000211834,ENSG00000211835,ENSG00000250688,ENSG00000211836,ENSG00000211837,ENSG00000211838,ENSG00000248366,ENSG00000211839,ENSG00000211840
chr14	22391950	22392290	14:22391950-22392290	ENSG00000256221,ENSG00000211831,ENSG00000249446,ENSG00000211832,ENSG00000211833,ENSG00000211834,ENSG00000211835,ENSG00000250688,ENSG00000211836,ENSG00000211837,ENSG00000211838,ENSG00000248366,ENSG00000211839,ENSG00000211840,ENSG00000211866,ENSG00000211867,ENSG00000211868,ENSG00000211869,ENSG00000211870,ENSG00000211871,ENSG00000211872,ENSG00000211873,ENSG00000211875,ENSG00000211876,ENSG00000211877,ENSG00000211878,ENSG00000211879,ENSG00000211880,ENSG00000211881,ENSG00000211882,ENSG00000211883
chr14	22418606	22419093	14:22418606-22419093	ENSG00000251002,ENSG00000259042,ENSG00000211821,ENSG00000223997,ENSG00000237235,ENSG00000211831,ENSG00000249446,ENSG00000211832,ENSG00000211833,ENSG00000211834,ENSG00000211835,ENSG00000250688,ENSG00000211836,ENSG00000211837
chr14	22427687	22428073	14:22427687-22428073	ENSG00000251002,ENSG00000259042,ENSG00000211821,ENSG00000223997,ENSG00000237235
chr14	22432497	22433327	14:22432497-22433327	ENSG00000251002,ENSG00000259042,ENSG00000211821,ENSG00000223997,ENSG00000237235,ENSG00000228985,ENSG00000211825,ENSG00000211831,ENSG00000249446,ENSG00000211832,ENSG00000211833,ENSG00000211834,ENSG00000211835,ENSG00000250688,ENSG00000211836,ENSG00000211837,ENSG00000211838,ENSG00000248366,ENSG00000211839,ENSG00000211840,ENSG00000211866,ENSG00000211867,ENSG00000211868,ENSG00000211869,ENSG00000211875,ENSG00000211876,ENSG00000211877,ENSG00000211878,ENSG00000211879
chr14	22448359	22448943	14:22448359-22448943	ENSG00000251002,ENSG00000223997,ENSG00000237235,ENSG00000228985,ENSG00000211825,ENSG00000211826,ENSG00000211827,ENSG00000211828,ENSG00000211829,ENSG00000211831,ENSG00000249446,ENSG00000211832,ENSG00000211833,ENSG00000211834,ENSG00000211835,ENSG00000250688,ENSG00000211836,ENSG00000211837,ENSG00000211838,ENSG00000248366,ENSG00000211839,ENSG00000211840,ENSG00000211870,ENSG00000211871,ENSG00000211872,ENSG00000211873,ENSG00000211875,ENSG00000211876,ENSG00000211877,ENSG00000211878,ENSG00000211879
chr14	22460340	22461057	14:22460340-22461057	ENSG00000223997,ENSG00000237235,ENSG00000228985,ENSG00000211825,ENSG00000211826,ENSG00000211827,ENSG00000211828,ENSG00000211829,ENSG00000256590,ENSG00000211831,ENSG00000249446,ENSG00000211832,ENSG00000211833,ENSG00000211834,ENSG00000211835,ENSG00000250688,ENSG00000211836,ENSG00000211837,ENSG00000211838,ENSG00000248366,ENSG00000211839,ENSG00000211840,ENSG00000211866,ENSG00000211867,ENSG00000211868,ENSG00000211869,ENSG00000211870,ENSG00000211871,ENSG00000211872,ENSG00000211873,ENSG00000211875,ENSG00000211876,ENSG00000211877,ENSG00000211878,ENSG00000211879,ENSG00000211880,ENSG00000211881,ENSG00000211882,ENSG00000211883,ENSG00000211884,ENSG00000211885,ENSG00000211886,ENSG00000211887
chr14	22496677	22497240	14:22496677-22497240	ENSG00000211831,ENSG00000249446,ENSG00000211832,ENSG00000211833,ENSG00000211834,ENSG00000211835,ENSG00000250688,ENSG00000211836,ENSG00000211837,ENSG00000211838,ENSG00000248366,ENSG00000211839,ENSG00000211840,ENSG00000211841,ENSG00000211842,ENSG00000211843,ENSG00000211844,ENSG00000211845,ENSG00000211846,ENSG00000211847,ENSG00000211848,ENSG00000211849,ENSG00000211850,ENSG00000211851,ENSG00000278661,ENSG00000276699,ENSG00000211854,ENSG00000211855,ENSG00000211856,ENSG00000211857,ENSG00000211858,ENSG00000211859,ENSG00000211860,ENSG00000211861,ENSG00000211862,ENSG00000211863,ENSG00000211864,ENSG00000211865,ENSG00000211866,ENSG00000211867,ENSG00000211868,ENSG00000211869,ENSG00000211870,ENSG00000211871,ENSG00000211872,ENSG00000211873,ENSG00000211875,ENSG00000211876,ENSG00000211877,ENSG00000211878,ENSG00000211879
chr14	22497807	22498212	14:22497807-22498212	ENSG00000211831,ENSG00000249446,ENSG00000211832,ENSG00000211833,ENSG00000211834,ENSG00000211835,ENSG00000250688,ENSG00000211836,ENSG00000211837,ENSG00000211838,ENSG00000248366,ENSG00000211839,ENSG00000211840,ENSG00000211841,ENSG00000211842,ENSG00000211843,ENSG00000211844,ENSG00000211845,ENSG00000211846,ENSG00000211847,ENSG00000211848,ENSG00000211849,ENSG00000211850,ENSG00000211851,ENSG00000278661,ENSG00000276699,ENSG00000211854,ENSG00000211855,ENSG00000211856,ENSG00000211857,ENSG00000211858,ENSG00000211859,ENSG00000211860,ENSG00000211861,ENSG00000211862,ENSG00000211863,ENSG00000211864,ENSG00000211865,ENSG00000211866,ENSG00000211867,ENSG00000211868,ENSG00000211869,ENSG00000211870,ENSG00000211871,ENSG00000211872,ENSG00000211873,ENSG00000211875,ENSG00000211876,ENSG00000211877,ENSG00000211878,ENSG00000211879,ENSG00000211880,ENSG00000211881,ENSG00000211882,ENSG00000211883,ENSG00000211884,ENSG00000211885,ENSG00000211886,ENSG00000211887
chr14	22512380	22512680	14:22512380-22512680	ENSG00000250688,ENSG00000211836,ENSG00000211837,ENSG00000211838,ENSG00000248366,ENSG00000211839,ENSG00000211840,ENSG00000211850,ENSG00000211851,ENSG00000278661,ENSG00000276699,ENSG00000211854,ENSG00000211855,ENSG00000211856,ENSG00000211857,ENSG00000211858,ENSG00000211859,ENSG00000211860,ENSG00000211861,ENSG00000211862,ENSG00000211863,ENSG00000211864,ENSG00000211865,ENSG00000211866,ENSG00000211867,ENSG00000211868,ENSG00000211869,ENSG00000211870,ENSG00000211871,ENSG00000211872,ENSG00000211873,ENSG00000211875,ENSG00000211876,ENSG00000211877,ENSG00000211878,ENSG00000211879,ENSG00000211880,ENSG00000211881,ENSG00000211882,ENSG00000211883,ENSG00000211884,ENSG00000211885,ENSG00000211886,ENSG00000211887
chr14	22550089	22550374	14:22550089-22550374	ENSG00000211866,ENSG00000211867,ENSG00000211868,ENSG00000211869,ENSG00000211870,ENSG00000211871,ENSG00000211872,ENSG00000211873,ENSG00000211875,ENSG00000211876,ENSG00000211877,ENSG00000211878,ENSG00000211879,ENSG00000211880,ENSG00000211881,ENSG00000211882,ENSG00000211883,ENSG00000211884,ENSG00000211885,ENSG00000211886,ENSG00000211887,ENSG00000211888,ENSG00000277734,ENSG00000259054,ENSG00000259003
chr14	22556100	22557395	14:22556100-22557395	ENSG00000211831,ENSG00000249446,ENSG00000211832,ENSG00000211833,ENSG00000211834,ENSG00000211835,ENSG00000250688,ENSG00000211836,ENSG00000211837,ENSG00000211838,ENSG00000248366,ENSG00000211839,ENSG00000211840,ENSG00000211858,ENSG00000211859,ENSG00000211860,ENSG00000211861,ENSG00000211862,ENSG00000211863,ENSG00000211864,ENSG00000211865,ENSG00000211866,ENSG00000211867,ENSG00000211868,ENSG00000211869,ENSG00000211870,ENSG00000211871,ENSG00000211872,ENSG00000211873,ENSG00000211875,ENSG00000211876,ENSG00000211877,ENSG00000211878,ENSG00000211879,ENSG00000211880,ENSG00000211881,ENSG00000211882,ENSG00000211883,ENSG00000211884,ENSG00000211885,ENSG00000211886,ENSG00000211887,ENSG00000211888,ENSG00000277734,ENSG00000259054,ENSG00000259003,ENSG00000255804
chr14	22561682	22562197	14:22561682-22562197	ENSG00000211870,ENSG00000211871,ENSG00000211872,ENSG00000211873,ENSG00000211875,ENSG00000211876,ENSG00000211877,ENSG00000211878,ENSG00000211879,ENSG00000211880,ENSG00000211881,ENSG00000211882,ENSG00000211883,ENSG00000211884,ENSG00000211885,ENSG00000211886,ENSG00000211887,ENSG00000259054,ENSG00000259003,ENSG00000255804
chr14	22570296	22570837	14:22570296-22570837	ENSG00000211875,ENSG00000211876,ENSG00000211877,ENSG00000211878,ENSG00000211879,ENSG00000211880,ENSG00000211881,ENSG00000211882,ENSG00000211883,ENSG00000211884,ENSG00000211885,ENSG00000211886,ENSG00000211887,ENSG00000259054,ENSG00000259003,ENSG00000129562,ENSG00000255804,ENSG00000242061,ENSG00000258823,ENSG00000212302,ENSG00000155465
chr14	22583277	22583767	14:22583277-22583767	ENSG00000129562,ENSG00000255804
chr14	22588985	22589919	14:22588985-22589919	ENSG00000211880,ENSG00000211881,ENSG00000211882,ENSG00000211883,ENSG00000211884,ENSG00000211885,ENSG00000211886,ENSG00000211887,ENSG00000129562,ENSG00000275552,ENSG00000100439,ENSG00000255804,ENSG00000242061,ENSG00000212302
chr14	22597845	22599080	14:22597845-22599080	ENSG00000129562,ENSG00000275552,ENSG00000100439,ENSG00000255804,ENSG00000242061
chr14	22712978	22713697	14:22712978-22713697	ENSG00000255804,ENSG00000242061,ENSG00000258458,ENSG00000235213,ENSG00000258823,ENSG00000212302,ENSG00000155463
chr14	22766352	22767136	14:22766352-22767136	ENSG00000242061,ENSG00000258458,ENSG00000258823,ENSG00000212302,ENSG00000155463,ENSG00000155465
chr14	22790142	22790720	14:22790142-22790720	ENSG00000242061,ENSG00000258458,ENSG00000258823,ENSG00000212302,ENSG00000155463,ENSG00000155465
chr14	22822674	22823192	14:22822674-22823192	ENSG00000155465,ENSG00000172590,ENSG00000212335
chr14	22824780	22825248	14:22824780-22825248	ENSG00000155465,ENSG00000172590,ENSG00000157227,ENSG00000212335
chr14	22829656	22830584	14:22829656-22830584	ENSG00000155465,ENSG00000172590,ENSG00000157227
chr14	22836351	22836881	14:22836351-22836881	ENSG00000172590,ENSG00000157227,ENSG00000212335
chr14	22837286	22837570	14:22837286-22837570	ENSG00000172590,ENSG00000157227,ENSG00000212335
chr14	22848294	22848991	14:22848294-22848991	ENSG00000155465,ENSG00000172590,ENSG00000157227,ENSG00000212335,ENSG00000199716
chr14	22851401	22851672	14:22851401-22851672	ENSG00000155465,ENSG00000212335
chr14	22853144	22853672	14:22853144-22853672	ENSG00000155465,ENSG00000172590,ENSG00000157227,ENSG00000212335,ENSG00000199716
chr14	22858684	22859020	14:22858684-22859020	ENSG00000155465,ENSG00000172590,ENSG00000212335,ENSG00000199716,ENSG00000197324
chr14	22871386	22872718	14:22871386-22872718	ENSG00000199716,ENSG00000197324,ENSG00000139890,ENSG00000100461
chr14	22882520	22882813	14:22882520-22882813	ENSG00000197324,ENSG00000139890
chr14	22886545	22887690	14:22886545-22887690	ENSG00000199716,ENSG00000197324,ENSG00000139890,ENSG00000100461
chr14	22900344	22900623	14:22900344-22900623	ENSG00000197324,ENSG00000100461
chr14	22918885	22919732	14:22918885-22919732	ENSG00000100461,ENSG00000237054,ENSG00000100462,ENSG00000257285
chr14	22929141	22929824	14:22929141-22929824	ENSG00000100461,ENSG00000237054,ENSG00000100462,ENSG00000257285
chr14	22956583	22957443	14:22956583-22957443	ENSG00000092036,ENSG00000259132,ENSG00000284118,ENSG00000258457,ENSG00000100804,ENSG00000222028,ENSG00000139880,ENSG00000100813
chr14	22973524	22973948	14:22973524-22973948	ENSG00000259132,ENSG00000129474,ENSG00000258457,ENSG00000222028,ENSG00000139880,ENSG00000100813
chr14	22980258	22980979	14:22980258-22980979	ENSG00000259132,ENSG00000129474,ENSG00000258457,ENSG00000139880
chr14	22982243	22982693	14:22982243-22982693	ENSG00000259132,ENSG00000129474,ENSG00000258457,ENSG00000100804,ENSG00000222028,ENSG00000139880,ENSG00000100813
chr14	22983222	22983513	14:22983222-22983513	ENSG00000259132,ENSG00000129474,ENSG00000258457,ENSG00000222028,ENSG00000139880,ENSG00000100813
chr14	22994789	22994998	14:22994789-22994998	ENSG00000259132,ENSG00000129474,ENSG00000258457,ENSG00000280129,ENSG00000100804,ENSG00000279656,ENSG00000222028,ENSG00000139880,ENSG00000100813
chr14	23006788	23007387	14:23006788-23007387	ENSG00000259132,ENSG00000258457,ENSG00000100802,ENSG00000280129,ENSG00000100804,ENSG00000279656,ENSG00000222028,ENSG00000139880,ENSG00000100813,ENSG00000179933
chr14	23010192	23010431	14:23010192-23010431	ENSG00000100802,ENSG00000280129,ENSG00000100804,ENSG00000279656,ENSG00000222028
chr14	23015785	23016072	14:23015785-23016072	ENSG00000100802,ENSG00000100804,ENSG00000279656,ENSG00000222028
chr14	23034494	23035368	14:23034494-23035368	-
chr14	23056110	23056618	14:23056110-23056618	-
chr14	23057312	23058459	14:23057312-23058459	-
chr14	23068935	23069317	14:23068935-23069317	-
chr14	23071357	23071878	14:23071357-23071878	-
chr14	23076844	23077257	14:23076844-23077257	-
chr14	23094597	23095789	14:23094597-23095789	-
chr14	23112654	23113129	14:23112654-23113129	ENSG00000222028,ENSG00000139880,ENSG00000100813,ENSG00000179933,ENSG00000283654,ENSG00000092067,ENSG00000252347
chr14	23119241	23119482	14:23119241-23119482	ENSG00000100813,ENSG00000179933,ENSG00000283654,ENSG00000092067
chr14	23120029	23120308	14:23120029-23120308	ENSG00000179933,ENSG00000092067,ENSG00000215277
chr14	23120670	23121262	14:23120670-23121262	ENSG00000100813,ENSG00000179933,ENSG00000283654,ENSG00000092067,ENSG00000092068,ENSG00000215277
chr14	23160955	23161502	14:23160955-23161502	ENSG00000092068,ENSG00000202229
chr14	23162903	23163209	14:23162903-23163209	ENSG00000092068,ENSG00000202229
chr14	23177121	23177519	14:23177121-23177519	ENSG00000100813,ENSG00000179933,ENSG00000283654,ENSG00000092068,ENSG00000202229,ENSG00000215277,ENSG00000252347
chr14	23182584	23183918	14:23182584-23183918	ENSG00000100813,ENSG00000179933,ENSG00000092068,ENSG00000202229,ENSG00000215277
chr14	23228800	23229077	14:23228800-23229077	ENSG00000240131,ENSG00000252347
chr14	23237708	23238160	14:23237708-23238160	ENSG00000215277,ENSG00000240131,ENSG00000252347,ENSG00000258444,ENSG00000215991
chr14	23285715	23286777	14:23285715-23286777	ENSG00000179933,ENSG00000252347,ENSG00000215271,ENSG00000270433,ENSG00000235194,ENSG00000129473,ENSG00000258643,ENSG00000100836
chr14	23295046	23295459	14:23295046-23295459	ENSG00000252347,ENSG00000215271,ENSG00000270433,ENSG00000235194,ENSG00000129473,ENSG00000258643
chr14	23301322	23302904	14:23301322-23302904	ENSG00000252347,ENSG00000215271,ENSG00000270433,ENSG00000235194,ENSG00000129473,ENSG00000258643,ENSG00000100836
chr14	23320748	23321842	14:23320748-23321842	ENSG00000252347,ENSG00000235194,ENSG00000129473,ENSG00000258643,ENSG00000100836,ENSG00000166091,ENSG00000258444,ENSG00000215991
chr14	23351926	23353099	14:23351926-23353099	ENSG00000092096,ENSG00000100842,ENSG00000259018,ENSG00000166090,ENSG00000166091,ENSG00000092054,ENSG00000258444,ENSG00000215991
chr14	23365116	23366206	14:23365116-23366206	ENSG00000092096,ENSG00000100842,ENSG00000259018,ENSG00000166090,ENSG00000166091,ENSG00000197616,ENSG00000258444,ENSG00000215991
chr14	23380044	23380406	14:23380044-23380406	ENSG00000252347,ENSG00000166090,ENSG00000166091,ENSG00000197616,ENSG00000199157,ENSG00000092054,ENSG00000258444,ENSG00000215991
chr14	23454419	23454884	14:23454419-23454884	ENSG00000197616,ENSG00000092054,ENSG00000258444,ENSG00000215991,ENSG00000129460
chr14	23469130	23469936	14:23469130-23469936	ENSG00000092054,ENSG00000258444,ENSG00000215991,ENSG00000129460
chr14	23478194	23478704	14:23478194-23478704	ENSG00000129460,ENSG00000136367,ENSG00000259431,ENSG00000213983,ENSG00000258727
chr14	23512233	23512447	14:23512233-23512447	ENSG00000157306
chr14	23530328	23530868	14:23530328-23530868	ENSG00000092054,ENSG00000258444,ENSG00000215991,ENSG00000157306,ENSG00000136367,ENSG00000273618,ENSG00000259431
chr14	23551785	23552057	14:23551785-23552057	ENSG00000136367,ENSG00000259431
chr14	23555721	23556469	14:23555721-23556469	ENSG00000129460,ENSG00000136367,ENSG00000259431,ENSG00000213983,ENSG00000258727
chr14	23562865	23563161	14:23562865-23563161	ENSG00000136367,ENSG00000259431,ENSG00000213983,ENSG00000258727
chr14	23567307	23567967	14:23567307-23567967	ENSG00000136367,ENSG00000259431,ENSG00000213983,ENSG00000258727,ENSG00000092051
chr14	23572746	23573268	14:23572746-23573268	ENSG00000213983,ENSG00000092051
chr14	23577176	23577522	14:23577176-23577522	ENSG00000092051
chr14	23581488	23581793	14:23581488-23581793	ENSG00000092051
chr14	23584014	23584320	14:23584014-23584320	ENSG00000092051
chr14	23588926	23589510	14:23588926-23589510	ENSG00000258444,ENSG00000215991,ENSG00000213983,ENSG00000092051,ENSG00000258464,ENSG00000259043,ENSG00000270618,ENSG00000285727
chr14	23610292	23610945	14:23610292-23610945	ENSG00000274002,ENSG00000258464,ENSG00000259043,ENSG00000270618,ENSG00000222931,ENSG00000285727
chr14	23631902	23632758	14:23631902-23632758	ENSG00000100867,ENSG00000258464,ENSG00000259043,ENSG00000270618,ENSG00000285727
chr14	23635440	23635802	14:23635440-23635802	ENSG00000100867,ENSG00000285727
chr14	23642031	23642279	14:23642031-23642279	ENSG00000100867
chr14	23647301	23647536	14:23647301-23647536	ENSG00000100867,ENSG00000259043,ENSG00000270618,ENSG00000285727
chr14	23694969	23696154	14:23694969-23696154	ENSG00000258464,ENSG00000259043,ENSG00000270618,ENSG00000222931,ENSG00000285727
chr14	23702213	23703335	14:23702213-23703335	ENSG00000258464,ENSG00000259043,ENSG00000270618,ENSG00000222931,ENSG00000285727
chr14	23707145	23707433	14:23707145-23707433	ENSG00000258464,ENSG00000259043,ENSG00000270618,ENSG00000222931,ENSG00000285727
chr14	23828691	23829088	14:23828691-23829088	ENSG00000258464,ENSG00000259043,ENSG00000270618,ENSG00000222931,ENSG00000258887,ENSG00000285727
chr14	23831691	23832002	14:23831691-23832002	ENSG00000258464,ENSG00000259043,ENSG00000270618,ENSG00000222931,ENSG00000258887,ENSG00000285727
chr14	23931849	23932156	14:23931849-23932156	ENSG00000258464,ENSG00000259043,ENSG00000270618,ENSG00000285727,ENSG00000259334,ENSG00000215256,ENSG00000157326
chr14	23953342	23954274	14:23953342-23954274	ENSG00000258464,ENSG00000285727,ENSG00000215256,ENSG00000157326,ENSG00000285467
chr14	23966595	23966827	14:23966595-23966827	ENSG00000285467
chr14	23969453	23970497	14:23969453-23970497	ENSG00000157326,ENSG00000187630,ENSG00000285467,ENSG00000286931
chr14	23977278	23977502	14:23977278-23977502	ENSG00000187630,ENSG00000285467,ENSG00000225766,ENSG00000100884,ENSG00000259371
chr14	23988454	23989157	14:23988454-23989157	ENSG00000215256,ENSG00000187630,ENSG00000285467,ENSG00000225766,ENSG00000100884,ENSG00000259371
chr14	24006616	24007673	14:24006616-24007673	ENSG00000157326,ENSG00000285467,ENSG00000286931
chr14	24014051	24014403	14:24014051-24014403	ENSG00000285467,ENSG00000286931,ENSG00000225766,ENSG00000100889
chr14	24035964	24037081	14:24035964-24037081	ENSG00000187630,ENSG00000285467,ENSG00000225766,ENSG00000186648,ENSG00000100884
chr14	24051398	24052631	14:24051398-24052631	ENSG00000215256,ENSG00000225766,ENSG00000186648,ENSG00000100884,ENSG00000100889
chr14	24058182	24058516	14:24058182-24058516	ENSG00000215256,ENSG00000186648,ENSG00000100884,ENSG00000100889
chr14	24080916	24081797	14:24080916-24081797	ENSG00000186648,ENSG00000100884,ENSG00000129535,ENSG00000100889,ENSG00000259371
chr14	24090627	24090848	14:24090627-24090848	ENSG00000100884,ENSG00000129535,ENSG00000100889
chr14	24093905	24095558	14:24093905-24095558	ENSG00000186648,ENSG00000100884,ENSG00000129535,ENSG00000100889,ENSG00000100897
chr14	24108700	24109094	14:24108700-24109094	ENSG00000186648,ENSG00000100884,ENSG00000129535,ENSG00000100889,ENSG00000100897,ENSG00000259371,ENSG00000139914
chr14	24113983	24115367	14:24113983-24115367	ENSG00000129535,ENSG00000100889,ENSG00000100897,ENSG00000259371,ENSG00000139914
chr14	24135632	24136554	14:24135632-24136554	ENSG00000100897,ENSG00000259371,ENSG00000139914,ENSG00000092010,ENSG00000100908,ENSG00000259321,ENSG00000100911,ENSG00000283856,ENSG00000092098,ENSG00000259529,ENSG00000199804
chr14	24141169	24142069	14:24141169-24142069	ENSG00000100897,ENSG00000259371,ENSG00000139914,ENSG00000092010,ENSG00000100908,ENSG00000259321,ENSG00000100911,ENSG00000283856,ENSG00000092098,ENSG00000259529,ENSG00000199804
chr14	24146569	24147717	14:24146569-24147717	ENSG00000100897,ENSG00000259371,ENSG00000139914,ENSG00000092010,ENSG00000100908,ENSG00000259321,ENSG00000100911,ENSG00000283856,ENSG00000092098,ENSG00000259529,ENSG00000199804,ENSG00000213928
chr14	24160930	24161715	14:24160930-24161715	ENSG00000259371,ENSG00000100911,ENSG00000092098,ENSG00000259529,ENSG00000199804,ENSG00000213928,ENSG00000100918,ENSG00000196497,ENSG00000287765
chr14	24171600	24172289	14:24171600-24172289	ENSG00000259371,ENSG00000092098,ENSG00000199804,ENSG00000213928,ENSG00000100918,ENSG00000196497,ENSG00000287765
chr14	24188320	24189154	14:24188320-24189154	ENSG00000213928,ENSG00000100918,ENSG00000196497,ENSG00000259522,ENSG00000287765,ENSG00000100926,ENSG00000254692,ENSG00000276698,ENSG00000278784,ENSG00000139908,ENSG00000254505
chr14	24195225	24196215	14:24195225-24196215	ENSG00000196497,ENSG00000259522,ENSG00000287765,ENSG00000100926,ENSG00000254692,ENSG00000276698,ENSG00000278784,ENSG00000139908,ENSG00000254505,ENSG00000260669,ENSG00000213920,ENSG00000255526,ENSG00000129559
chr14	24213032	24213644	14:24213032-24213644	ENSG00000100926,ENSG00000254692,ENSG00000276698,ENSG00000278784,ENSG00000139908,ENSG00000254505,ENSG00000260669,ENSG00000213920,ENSG00000255526,ENSG00000129559,ENSG00000100938
chr14	24215614	24216248	14:24215614-24216248	ENSG00000254692,ENSG00000139908,ENSG00000254505,ENSG00000260669,ENSG00000213920,ENSG00000255526,ENSG00000129559,ENSG00000100938
chr14	24231943	24233204	14:24231943-24233204	ENSG00000254692,ENSG00000254505,ENSG00000260669,ENSG00000213920,ENSG00000255526,ENSG00000129559,ENSG00000100938,ENSG00000092330
chr14	24242115	24243465	14:24242115-24243465	ENSG00000260669,ENSG00000213920,ENSG00000255526,ENSG00000129559,ENSG00000100938,ENSG00000092330,ENSG00000092295,ENSG00000157379,ENSG00000196943
chr14	24270964	24271851	14:24270964-24271851	ENSG00000092330,ENSG00000092295,ENSG00000100949,ENSG00000288044,ENSG00000286825,ENSG00000157379,ENSG00000196943
chr14	24277745	24278291	14:24277745-24278291	ENSG00000092295,ENSG00000100949,ENSG00000288044,ENSG00000286825,ENSG00000157379,ENSG00000196943
chr14	24279389	24280006	14:24279389-24280006	ENSG00000092295,ENSG00000100949,ENSG00000288044,ENSG00000286825,ENSG00000157379,ENSG00000196943
chr14	24296845	24297301	14:24296845-24297301	ENSG00000260669,ENSG00000213920,ENSG00000092330,ENSG00000092295,ENSG00000288044,ENSG00000286825,ENSG00000157379,ENSG00000196943,ENSG00000213906
chr14	24299425	24300100	14:24299425-24300100	ENSG00000092330,ENSG00000092295,ENSG00000157379,ENSG00000196943
chr14	24310659	24311498	14:24310659-24311498	ENSG00000196943,ENSG00000136305,ENSG00000213906,ENSG00000213903,ENSG00000129467
chr14	24313987	24314326	14:24313987-24314326	ENSG00000196943,ENSG00000136305,ENSG00000213906,ENSG00000213903,ENSG00000129467
chr14	24317463	24317848	14:24317463-24317848	ENSG00000136305,ENSG00000213906,ENSG00000213903,ENSG00000129467
chr14	24325176	24325436	14:24325176-24325436	ENSG00000129467
chr14	24327891	24328193	14:24327891-24328193	ENSG00000129467
chr14	24331953	24332844	14:24331953-24332844	ENSG00000129467,ENSG00000258973,ENSG00000129465
chr14	24334510	24334754	14:24334510-24334754	ENSG00000129467,ENSG00000258973,ENSG00000129465
chr14	24335995	24336298	14:24335995-24336298	ENSG00000129467,ENSG00000258973,ENSG00000129465
chr14	24339595	24340271	14:24339595-24340271	ENSG00000129467,ENSG00000258973,ENSG00000129465,ENSG00000283290
chr14	24351487	24351745	14:24351487-24351745	ENSG00000129465,ENSG00000283290
chr14	24365535	24366232	14:24365535-24366232	ENSG00000283290,ENSG00000100968,ENSG00000139899,ENSG00000100441
chr14	24366668	24366894	14:24366668-24366894	ENSG00000100968
chr14	24368701	24369206	14:24368701-24369206	ENSG00000100968
chr14	24390589	24391305	14:24390589-24391305	ENSG00000283290,ENSG00000100968,ENSG00000205978
chr14	24395555	24396034	14:24395555-24396034	ENSG00000100968,ENSG00000205978
chr14	24398807	24399378	14:24398807-24399378	ENSG00000100968,ENSG00000205978
chr14	24412014	24412359	14:24412014-24412359	ENSG00000100968,ENSG00000205978
chr14	24422242	24422768	14:24422242-24422768	ENSG00000205978,ENSG00000139899,ENSG00000100441
chr14	24427164	24427577	14:24427164-24427577	ENSG00000139899,ENSG00000100441
chr14	24429671	24430360	14:24429671-24430360	ENSG00000129467,ENSG00000258973,ENSG00000129465,ENSG00000100968,ENSG00000139899,ENSG00000100441,ENSG00000100445,ENSG00000258744
chr14	24431728	24431986	14:24431728-24431986	ENSG00000139899,ENSG00000100441
chr14	24436509	24436979	14:24436509-24436979	ENSG00000139899,ENSG00000100441,ENSG00000100445,ENSG00000258744
chr14	24442102	24443076	14:24442102-24443076	ENSG00000139899,ENSG00000100441,ENSG00000100445,ENSG00000258744
chr14	24475246	24475757	14:24475246-24475757	ENSG00000258744,ENSG00000092009
chr14	24483363	24484243	14:24483363-24484243	ENSG00000258744,ENSG00000092009
chr14	24534195	24534755	14:24534195-24534755	ENSG00000092009
chr14	24535701	24536040	14:24535701-24536040	ENSG00000092009,ENSG00000258657
chr14	24576143	24576465	14:24576143-24576465	ENSG00000092009,ENSG00000100448,ENSG00000258657
chr14	24605340	24605854	14:24605340-24605854	ENSG00000258657,ENSG00000100450,ENSG00000100453
chr14	24660167	24660463	14:24660167-24660463	ENSG00000100453
chr14	24662638	24663165	14:24662638-24663165	ENSG00000258657,ENSG00000100453
chr14	24665514	24665978	14:24665514-24665978	ENSG00000100453
chr14	24673128	24673581	14:24673128-24673581	ENSG00000100453
chr14	24674052	24674771	14:24674052-24674771	ENSG00000100453
chr14	24678833	24679419	14:24678833-24679419	ENSG00000258657,ENSG00000100453
chr14	24687934	24688493	14:24687934-24688493	ENSG00000100453
chr14	24695144	24695792	14:24695144-24695792	ENSG00000100453
chr14	24699135	24699425	14:24699135-24699425	-
chr14	24734870	24735255	14:24734870-24735255	ENSG00000258098,ENSG00000257179
chr14	24741762	24742212	14:24741762-24742212	ENSG00000257179
chr14	24774035	24775037	14:24774035-24775037	ENSG00000257179
chr14	24789416	24789690	14:24789416-24789690	-
chr14	24792006	24792342	14:24792006-24792342	-
chr14	24806156	24806630	14:24806156-24806630	ENSG00000168952,ENSG00000288100
chr14	24817524	24818397	14:24817524-24818397	ENSG00000168952,ENSG00000288100
chr14	24843378	24843881	14:24843378-24843881	ENSG00000288100
chr14	24855273	24855524	14:24855273-24855524	ENSG00000287481
chr14	24861132	24861780	14:24861132-24861780	ENSG00000287481
chr14	24864081	24864327	14:24864081-24864327	ENSG00000287481
chr14	24875843	24876690	14:24875843-24876690	ENSG00000287481
chr14	24907710	24907925	14:24907710-24907925	-
chr14	24920441	24920831	14:24920441-24920831	-
chr14	24966159	24966428	14:24966159-24966428	-
chr14	24985133	24985435	14:24985133-24985435	-
chr14	25049254	25050999	14:25049254-25050999	ENSG00000168952
chr14	25095654	25096008	14:25095654-25096008	-
chr14	25132584	25133266	14:25132584-25133266	ENSG00000258098,ENSG00000257179
chr14	25151113	25151354	14:25151113-25151354	ENSG00000258098
chr14	25381585	25381834	14:25381585-25381834	ENSG00000257179,ENSG00000258275
chr14	25396242	25396572	14:25396242-25396572	ENSG00000257179,ENSG00000258275
chr14	25406701	25407135	14:25406701-25407135	ENSG00000257179,ENSG00000258275
chr14	25431358	25431856	14:25431358-25431856	ENSG00000257976
chr14	25537802	25538121	14:25537802-25538121	ENSG00000257179
chr14	25753255	25753572	14:25753255-25753572	ENSG00000212270,ENSG00000279521,ENSG00000285633
chr14	25759784	25760222	14:25759784-25760222	ENSG00000212270,ENSG00000279521,ENSG00000285633
chr14	25837576	25837942	14:25837576-25837942	ENSG00000212270,ENSG00000279521,ENSG00000285633
chr14	25969940	25970204	14:25969940-25970204	ENSG00000285633
chr14	26039468	26039737	14:26039468-26039737	ENSG00000285633,ENSG00000257845,ENSG00000286479,ENSG00000257612,ENSG00000265165
chr14	26101758	26102468	14:26101758-26102468	ENSG00000285633,ENSG00000286479,ENSG00000257612
chr14	26121314	26122167	14:26121314-26122167	ENSG00000285633,ENSG00000257185,ENSG00000286479,ENSG00000257612
chr14	26129272	26129635	14:26129272-26129635	ENSG00000257986,ENSG00000212270,ENSG00000285633,ENSG00000257845,ENSG00000257185,ENSG00000286479,ENSG00000257612,ENSG00000265165
chr14	26138976	26139420	14:26138976-26139420	ENSG00000257986,ENSG00000285633
chr14	26143000	26143473	14:26143000-26143473	ENSG00000257986
chr14	26163838	26164307	14:26163838-26164307	ENSG00000257986,ENSG00000285633,ENSG00000257845,ENSG00000257185,ENSG00000286479,ENSG00000257612
chr14	26174960	26175186	14:26174960-26175186	-
chr14	26190888	26191623	14:26190888-26191623	-
chr14	26199489	26200062	14:26199489-26200062	ENSG00000212270,ENSG00000285633,ENSG00000257503,ENSG00000257845,ENSG00000257185,ENSG00000286479,ENSG00000257612,ENSG00000265165
chr14	26204563	26205427	14:26204563-26205427	ENSG00000285633,ENSG00000257503,ENSG00000257845,ENSG00000257185,ENSG00000286479,ENSG00000257612,ENSG00000265165
chr14	26281521	26281923	14:26281521-26281923	ENSG00000257845,ENSG00000257185,ENSG00000286479,ENSG00000257612,ENSG00000265165
chr14	26286101	26286554	14:26286101-26286554	ENSG00000257845,ENSG00000257185,ENSG00000286479,ENSG00000257612
chr14	26597741	26598894	14:26597741-26598894	ENSG00000139910,ENSG00000262119,ENSG00000257842,ENSG00000258081
chr14	26708983	26709507	14:26708983-26709507	ENSG00000257842,ENSG00000258081,ENSG00000257845,ENSG00000257185,ENSG00000286479,ENSG00000257612,ENSG00000265165
chr14	26984507	26984976	14:26984507-26984976	ENSG00000258081,ENSG00000257845,ENSG00000257185,ENSG00000286479,ENSG00000257612,ENSG00000265165
chr14	27671840	27672477	14:27671840-27672477	ENSG00000258932,ENSG00000258548,ENSG00000264657,ENSG00000240179
chr14	27817833	27818390	14:27817833-27818390	ENSG00000257845,ENSG00000257185,ENSG00000286479,ENSG00000257612,ENSG00000265165,ENSG00000258548,ENSG00000264657,ENSG00000197358,ENSG00000257869,ENSG00000240179,ENSG00000257662,ENSG00000257748,ENSG00000258038,ENSG00000258065,ENSG00000207164,ENSG00000252065,ENSG00000257522,ENSG00000258107,ENSG00000212518
chr14	27826028	27826586	14:27826028-27826586	ENSG00000285633,ENSG00000257845,ENSG00000257185,ENSG00000286479,ENSG00000257612,ENSG00000265165,ENSG00000258932,ENSG00000258548,ENSG00000264657,ENSG00000197358,ENSG00000257869,ENSG00000240179,ENSG00000258282,ENSG00000257748,ENSG00000258038,ENSG00000258065,ENSG00000257523,ENSG00000207164,ENSG00000252065,ENSG00000257522,ENSG00000212518
chr14	28057332	28057929	14:28057332-28057929	ENSG00000257185,ENSG00000286479,ENSG00000257612,ENSG00000258548,ENSG00000264657,ENSG00000197358,ENSG00000257869,ENSG00000240179,ENSG00000258282,ENSG00000257748,ENSG00000258038,ENSG00000258065,ENSG00000207164,ENSG00000252065,ENSG00000257522,ENSG00000258107
chr14	28062112	28062525	14:28062112-28062525	ENSG00000240179
chr14	28077058	28077588	14:28077058-28077588	ENSG00000257845,ENSG00000257185,ENSG00000286479,ENSG00000257612,ENSG00000265165,ENSG00000258548,ENSG00000264657,ENSG00000197358,ENSG00000240179,ENSG00000257662,ENSG00000258282,ENSG00000257748,ENSG00000258038,ENSG00000258065,ENSG00000257523,ENSG00000207164,ENSG00000252065,ENSG00000257522,ENSG00000258107,ENSG00000286040,ENSG00000212518
chr14	28142484	28142856	14:28142484-28142856	ENSG00000197358,ENSG00000257869,ENSG00000240179,ENSG00000258065
chr14	28294910	28295359	14:28294910-28295359	ENSG00000197358,ENSG00000257869,ENSG00000240179,ENSG00000257662,ENSG00000258282,ENSG00000257748,ENSG00000258038,ENSG00000258065,ENSG00000207164,ENSG00000257522
chr14	28373670	28373972	14:28373670-28373972	ENSG00000197358,ENSG00000257869,ENSG00000240179
chr14	28609356	28609688	14:28609356-28609688	ENSG00000240179,ENSG00000258175,ENSG00000257662,ENSG00000258282,ENSG00000257748,ENSG00000258038,ENSG00000258065,ENSG00000207164
chr14	28635343	28635714	14:28635343-28635714	ENSG00000240179,ENSG00000257662,ENSG00000258282,ENSG00000257748,ENSG00000258038,ENSG00000258065,ENSG00000252065
chr14	28751468	28751709	14:28751468-28751709	ENSG00000258282,ENSG00000257126,ENSG00000186960,ENSG00000176165,ENSG00000257748,ENSG00000258038,ENSG00000258065,ENSG00000207164,ENSG00000252065,ENSG00000257522,ENSG00000286040,ENSG00000212518
chr14	28754212	28754465	14:28754212-28754465	ENSG00000258282,ENSG00000257126,ENSG00000186960,ENSG00000176165,ENSG00000257748,ENSG00000258038,ENSG00000258065,ENSG00000207164,ENSG00000252065
chr14	28754790	28755205	14:28754790-28755205	ENSG00000257748,ENSG00000258038,ENSG00000258065,ENSG00000207164
chr14	28759289	28759702	14:28759289-28759702	ENSG00000257126,ENSG00000186960,ENSG00000176165,ENSG00000257748,ENSG00000258038,ENSG00000258065,ENSG00000207164
chr14	28765752	28767102	14:28765752-28767102	ENSG00000257126,ENSG00000186960,ENSG00000176165,ENSG00000257748,ENSG00000258038,ENSG00000258065,ENSG00000207164
chr14	28774009	28774471	14:28774009-28774471	ENSG00000257126,ENSG00000186960,ENSG00000176165,ENSG00000257056,ENSG00000257748,ENSG00000258038,ENSG00000258065
chr14	28784675	28785920	14:28784675-28785920	ENSG00000186960,ENSG00000257056,ENSG00000257748,ENSG00000258038,ENSG00000258065,ENSG00000207164
chr14	29016242	29016542	14:29016242-29016542	ENSG00000257748,ENSG00000258038,ENSG00000258065,ENSG00000257523,ENSG00000207164,ENSG00000258028,ENSG00000252065,ENSG00000257522,ENSG00000258107,ENSG00000212518
chr14	29528859	29529670	14:29528859-29529670	ENSG00000257748,ENSG00000258038,ENSG00000258065,ENSG00000207164,ENSG00000252065,ENSG00000257522,ENSG00000258107,ENSG00000286040,ENSG00000212518,ENSG00000257904,ENSG00000240201
chr14	29548789	29549135	14:29548789-29549135	ENSG00000258065,ENSG00000207164,ENSG00000257522,ENSG00000258107,ENSG00000286040,ENSG00000212518,ENSG00000252686,ENSG00000257904,ENSG00000240201
chr14	29637417	29637883	14:29637417-29637883	ENSG00000258065,ENSG00000207164,ENSG00000257522,ENSG00000258107,ENSG00000286040,ENSG00000212518,ENSG00000184304,ENSG00000257120,ENSG00000252686,ENSG00000257904,ENSG00000240201
chr14	29643495	29644034	14:29643495-29644034	ENSG00000257522,ENSG00000258107,ENSG00000212518,ENSG00000184304,ENSG00000257120,ENSG00000252686,ENSG00000257904
chr14	29650542	29651088	14:29650542-29651088	ENSG00000257522,ENSG00000258107,ENSG00000212518,ENSG00000184304,ENSG00000257120,ENSG00000252686,ENSG00000257904,ENSG00000240201
chr14	29758081	29758351	14:29758081-29758351	ENSG00000257522,ENSG00000258107,ENSG00000212518,ENSG00000252686,ENSG00000257904,ENSG00000240201
chr14	29927048	29928506	14:29927048-29928506	ENSG00000184304,ENSG00000252686,ENSG00000287142,ENSG00000257904
chr14	30005075	30005744	14:30005075-30005744	ENSG00000257748,ENSG00000258038,ENSG00000258065,ENSG00000207164,ENSG00000252065,ENSG00000257522,ENSG00000258107,ENSG00000286040,ENSG00000212518,ENSG00000252686,ENSG00000257904,ENSG00000240201
chr14	30214361	30214874	14:30214361-30214874	ENSG00000257748,ENSG00000258038,ENSG00000207164,ENSG00000252065,ENSG00000257522,ENSG00000258107,ENSG00000286040,ENSG00000212518,ENSG00000240201
chr14	30223455	30223682	14:30223455-30223682	ENSG00000240201
chr14	30267372	30267595	14:30267372-30267595	-
chr14	30270588	30271117	14:30270588-30271117	ENSG00000257748,ENSG00000258038,ENSG00000258065,ENSG00000252065,ENSG00000257522,ENSG00000258107,ENSG00000286040,ENSG00000212518,ENSG00000252686,ENSG00000240201
chr14	30283789	30284062	14:30283789-30284062	ENSG00000240201
chr14	30296790	30297227	14:30296790-30297227	ENSG00000257748,ENSG00000258038,ENSG00000258065,ENSG00000257522,ENSG00000258107,ENSG00000212518,ENSG00000248975,ENSG00000240201
chr14	30299587	30300008	14:30299587-30300008	ENSG00000212518,ENSG00000248975,ENSG00000240201
chr14	30375084	30375716	14:30375084-30375716	ENSG00000257522,ENSG00000258107,ENSG00000279032,ENSG00000258350
chr14	30411060	30411413	14:30411060-30411413	ENSG00000258350
chr14	30453653	30453913	14:30453653-30453913	ENSG00000257636
chr14	30522099	30522341	14:30522099-30522341	ENSG00000278587,ENSG00000258350
chr14	30558808	30559726	14:30558808-30559726	ENSG00000257636,ENSG00000258350,ENSG00000092140,ENSG00000092108
chr14	30574690	30575241	14:30574690-30575241	ENSG00000257636,ENSG00000258350,ENSG00000092140,ENSG00000092108
chr14	30610725	30611287	14:30610725-30611287	ENSG00000092140,ENSG00000092108
chr14	30621612	30622763	14:30621612-30622763	ENSG00000092108
chr14	30655192	30655563	14:30655192-30655563	ENSG00000258648
chr14	30656134	30656562	14:30656134-30656562	ENSG00000092108,ENSG00000258648
chr14	30657699	30657963	14:30657699-30657963	ENSG00000092108,ENSG00000258648
chr14	30690296	30690961	14:30690296-30690961	ENSG00000092108,ENSG00000258648,ENSG00000258525
chr14	30796803	30797061	14:30796803-30797061	ENSG00000243855,ENSG00000258525
chr14	30813350	30813808	14:30813350-30813808	ENSG00000258558,ENSG00000240513,ENSG00000213867,ENSG00000258525
chr14	30822007	30822434	14:30822007-30822434	ENSG00000258558,ENSG00000240513,ENSG00000213867,ENSG00000258525
chr14	30874014	30875682	14:30874014-30875682	ENSG00000100473,ENSG00000258525
chr14	30906708	30907200	14:30906708-30907200	ENSG00000258525,ENSG00000196792,ENSG00000258886
chr14	30980179	30980481	14:30980179-30980481	ENSG00000258640,ENSG00000258968,ENSG00000258525,ENSG00000196792,ENSG00000258886,ENSG00000207952
chr14	30982436	30982860	14:30982436-30982860	ENSG00000207440,ENSG00000258640,ENSG00000100478,ENSG00000258968,ENSG00000258525,ENSG00000196792,ENSG00000258886,ENSG00000207952
chr14	30990824	30991602	14:30990824-30991602	ENSG00000258968,ENSG00000258886,ENSG00000207952
chr14	30995428	30995700	14:30995428-30995700	ENSG00000258968,ENSG00000258886,ENSG00000207952
chr14	31002353	31002622	14:31002353-31002622	ENSG00000258968,ENSG00000258886,ENSG00000207952
chr14	31025192	31027039	14:31025192-31027039	ENSG00000100478,ENSG00000258968,ENSG00000196792,ENSG00000258886,ENSG00000207952
chr14	31059441	31059861	14:31059441-31059861	ENSG00000258640,ENSG00000100478,ENSG00000258968,ENSG00000258525,ENSG00000196792,ENSG00000258886,ENSG00000207952
chr14	31068218	31068772	14:31068218-31068772	ENSG00000207440,ENSG00000258640,ENSG00000100478,ENSG00000258968,ENSG00000258525,ENSG00000196792,ENSG00000258886,ENSG00000207952
chr14	31082045	31082464	14:31082045-31082464	ENSG00000258640,ENSG00000100478,ENSG00000258968,ENSG00000258525,ENSG00000196792,ENSG00000258886,ENSG00000207952
chr14	31127712	31128110	14:31127712-31128110	ENSG00000283016,ENSG00000207440,ENSG00000258640,ENSG00000092148,ENSG00000258525,ENSG00000258886
chr14	31195123	31195679	14:31195123-31195679	ENSG00000283016,ENSG00000199291,ENSG00000257831,ENSG00000202402,ENSG00000207440,ENSG00000092148
chr14	31200736	31201004	14:31200736-31201004	ENSG00000283016,ENSG00000257831,ENSG00000092148
chr14	31207019	31208577	14:31207019-31208577	ENSG00000283016,ENSG00000199291,ENSG00000257831,ENSG00000202402,ENSG00000207440,ENSG00000092148
chr14	31229671	31230146	14:31229671-31230146	ENSG00000283016,ENSG00000199291,ENSG00000257831,ENSG00000202402,ENSG00000207440,ENSG00000092148
chr14	31283648	31284285	14:31283648-31284285	ENSG00000283016,ENSG00000199291,ENSG00000257831,ENSG00000202402
chr14	31291199	31291656	14:31291199-31291656	ENSG00000283016,ENSG00000129493,ENSG00000199291,ENSG00000257831,ENSG00000202402
chr14	31355683	31356443	14:31355683-31356443	ENSG00000283016,ENSG00000129493,ENSG00000199291,ENSG00000207440,ENSG00000258640,ENSG00000092148,ENSG00000258525,ENSG00000258886
chr14	31378044	31378443	14:31378044-31378443	ENSG00000283016,ENSG00000129493,ENSG00000257831,ENSG00000207440
chr14	31410163	31410711	14:31410163-31410711	ENSG00000250365,ENSG00000283016,ENSG00000129493
chr14	31420149	31420969	14:31420149-31420969	ENSG00000129480,ENSG00000250365,ENSG00000203546,ENSG00000129493
chr14	31449947	31450632	14:31449947-31450632	ENSG00000129480,ENSG00000203546
chr14	31456899	31457952	14:31456899-31457952	ENSG00000239323,ENSG00000129480,ENSG00000250365,ENSG00000203546
chr14	31465064	31465449	14:31465064-31465449	ENSG00000239323
chr14	31484674	31485038	14:31484674-31485038	ENSG00000207412,ENSG00000223087,ENSG00000151413,ENSG00000214943
chr14	31489721	31490081	14:31489721-31490081	ENSG00000207412,ENSG00000223087,ENSG00000151413,ENSG00000214943
chr14	31544321	31544600	14:31544321-31544600	ENSG00000207412,ENSG00000223087,ENSG00000258196
chr14	31561098	31561867	14:31561098-31561867	ENSG00000207412,ENSG00000223087,ENSG00000257155,ENSG00000258196,ENSG00000151413
chr14	31568079	31568919	14:31568079-31568919	ENSG00000207412,ENSG00000223087,ENSG00000257155,ENSG00000258196,ENSG00000151413
chr14	31583292	31583522	14:31583292-31583522	ENSG00000207412,ENSG00000223087
chr14	31926013	31926479	14:31926013-31926479	ENSG00000275002,ENSG00000257472
chr14	31937728	31938214	14:31937728-31938214	ENSG00000258619,ENSG00000100852,ENSG00000258655,ENSG00000258386,ENSG00000275002,ENSG00000258474,ENSG00000257472,ENSG00000207412,ENSG00000223087
chr14	31990888	31991356	14:31990888-31991356	ENSG00000258386,ENSG00000275002,ENSG00000207412,ENSG00000223087
chr14	32028561	32029134	14:32028561-32029134	ENSG00000259086,ENSG00000258386,ENSG00000275002,ENSG00000207412,ENSG00000223087
chr14	32049575	32050081	14:32049575-32050081	ENSG00000259045,ENSG00000259086,ENSG00000100852,ENSG00000258655,ENSG00000258386,ENSG00000275002,ENSG00000207412,ENSG00000223087
chr14	32075916	32078274	14:32075916-32078274	ENSG00000100852,ENSG00000258655
chr14	32102312	32102871	14:32102312-32102871	ENSG00000285608,ENSG00000100852,ENSG00000258655,ENSG00000207412,ENSG00000223087
chr14	32104752	32105060	14:32104752-32105060	ENSG00000100852,ENSG00000258655
chr14	32169215	32169654	14:32169215-32169654	ENSG00000259086,ENSG00000285608,ENSG00000100852,ENSG00000258655,ENSG00000207412,ENSG00000223087
chr14	32183519	32184063	14:32183519-32184063	ENSG00000259045,ENSG00000259086,ENSG00000258619,ENSG00000202337,ENSG00000201654,ENSG00000286527,ENSG00000285608,ENSG00000100852,ENSG00000258655,ENSG00000207412,ENSG00000223087
chr14	32200618	32202287	14:32200618-32202287	ENSG00000202337,ENSG00000201654,ENSG00000286527,ENSG00000100852,ENSG00000258655
chr14	32203166	32204378	14:32203166-32204378	ENSG00000202337,ENSG00000201654,ENSG00000286527,ENSG00000100852,ENSG00000258655
chr14	32217324	32217687	14:32217324-32217687	ENSG00000259086,ENSG00000258619,ENSG00000202337,ENSG00000201654,ENSG00000286527,ENSG00000285608,ENSG00000100852,ENSG00000258655,ENSG00000275002,ENSG00000207412,ENSG00000223087
chr14	32224952	32225331	14:32224952-32225331	ENSG00000278746,ENSG00000259086,ENSG00000258619,ENSG00000202337,ENSG00000201654,ENSG00000286527,ENSG00000100852,ENSG00000258655,ENSG00000207412,ENSG00000223087
chr14	32233256	32233664	14:32233256-32233664	ENSG00000259086,ENSG00000258619,ENSG00000223087
chr14	32252004	32252498	14:32252004-32252498	ENSG00000259086,ENSG00000258619,ENSG00000100852,ENSG00000258655,ENSG00000207412
chr14	32254826	32255303	14:32254826-32255303	ENSG00000259086,ENSG00000258619,ENSG00000100852,ENSG00000258655
chr14	32259674	32259954	14:32259674-32259954	ENSG00000259086,ENSG00000258619
chr14	32307729	32308103	14:32307729-32308103	ENSG00000278746,ENSG00000151320,ENSG00000259086
chr14	32409570	32410212	14:32409570-32410212	ENSG00000259045,ENSG00000278746,ENSG00000258580
chr14	32414384	32414828	14:32414384-32414828	ENSG00000278746,ENSG00000258580
chr14	32469016	32469809	14:32469016-32469809	ENSG00000259045,ENSG00000278746,ENSG00000151320,ENSG00000259086
chr14	32484230	32485326	14:32484230-32485326	-
chr14	32560260	32560509	14:32560260-32560509	ENSG00000259045
chr14	32564574	32565627	14:32564574-32565627	ENSG00000259045
chr14	32575870	32576563	14:32575870-32576563	ENSG00000151320
chr14	32635129	32635917	14:32635129-32635917	ENSG00000151320
chr14	32656993	32657570	14:32656993-32657570	ENSG00000151320
chr14	32808975	32809464	14:32808975-32809464	-
chr14	32883213	32883462	14:32883213-32883462	ENSG00000280281
chr14	32932827	32933384	14:32932827-32933384	ENSG00000151322
chr14	32933677	32934174	14:32933677-32934174	ENSG00000151322
chr14	32934493	32935192	14:32934493-32935192	ENSG00000151322
chr14	32938165	32938416	14:32938165-32938416	ENSG00000151322
chr14	32938677	32940578	14:32938677-32940578	ENSG00000151322
chr14	33045665	33046319	14:33045665-33046319	ENSG00000279423
chr14	33081169	33081711	14:33081169-33081711	-
chr14	33229462	33229979	14:33229462-33229979	ENSG00000151322
chr14	33257594	33258467	14:33257594-33258467	-
chr14	33369930	33370921	14:33369930-33370921	-
chr14	33413335	33414525	14:33413335-33414525	-
chr14	33432343	33432831	14:33432343-33432831	-
chr14	33443877	33444385	14:33443877-33444385	-
chr14	33448853	33449519	14:33448853-33449519	-
chr14	33475585	33476122	14:33475585-33476122	-
chr14	33484262	33484965	14:33484262-33484965	-
chr14	33542837	33543382	14:33542837-33543382	-
chr14	33554849	33555054	14:33554849-33555054	-
chr14	33564678	33565147	14:33564678-33565147	ENSG00000151322
chr14	33590899	33591368	14:33590899-33591368	ENSG00000287153
chr14	33597238	33597605	14:33597238-33597605	ENSG00000287153
chr14	33606566	33607162	14:33606566-33607162	ENSG00000287153,ENSG00000151322
chr14	33612265	33612508	14:33612265-33612508	ENSG00000151322
chr14	33645000	33645479	14:33645000-33645479	-
chr14	33676140	33676531	14:33676140-33676531	ENSG00000287777
chr14	33765217	33765820	14:33765217-33765820	-
chr14	33768026	33768324	14:33768026-33768324	-
chr14	33774925	33775520	14:33774925-33775520	-
chr14	33792623	33793133	14:33792623-33793133	-
chr14	33800095	33801088	14:33800095-33801088	-
chr14	33812193	33812488	14:33812193-33812488	-
chr14	33839607	33840012	14:33839607-33840012	-
chr14	33847168	33847419	14:33847168-33847419	-
chr14	33849205	33849595	14:33849205-33849595	-
chr14	33916724	33917529	14:33916724-33917529	ENSG00000259135,ENSG00000206588,ENSG00000258897
chr14	33924800	33925597	14:33924800-33925597	ENSG00000129521
chr14	33938268	33938826	14:33938268-33938826	ENSG00000129521
chr14	33942123	33942382	14:33942123-33942382	-
chr14	33946591	33946950	14:33946591-33946950	ENSG00000129521
chr14	33950118	33951272	14:33950118-33951272	ENSG00000129521
chr14	33958376	33958889	14:33958376-33958889	ENSG00000258897,ENSG00000129521
chr14	33959855	33960245	14:33959855-33960245	ENSG00000258897
chr14	33968760	33969276	14:33968760-33969276	ENSG00000258897
chr14	34004784	34005405	14:34004784-34005405	ENSG00000258897,ENSG00000129521
chr14	34013188	34014053	14:34013188-34014053	ENSG00000258897,ENSG00000129521
chr14	34018635	34018958	14:34018635-34018958	ENSG00000258897,ENSG00000129521
chr14	34056072	34056282	14:34056072-34056282	ENSG00000258897
chr14	34059909	34060976	14:34059909-34060976	ENSG00000206588,ENSG00000258897
chr14	34077763	34078602	14:34077763-34078602	ENSG00000258897
chr14	34098753	34099002	14:34098753-34099002	-
chr14	34165673	34166434	14:34165673-34166434	ENSG00000129521
chr14	34177209	34177557	14:34177209-34177557	-
chr14	34180417	34180857	14:34180417-34180857	-
chr14	34203163	34203578	14:34203163-34203578	-
chr14	34221059	34221345	14:34221059-34221345	ENSG00000129521
chr14	34227991	34228420	14:34227991-34228420	ENSG00000206588,ENSG00000129521
chr14	34301104	34301391	14:34301104-34301391	-
chr14	34322927	34323539	14:34322927-34323539	ENSG00000279423
chr14	34331575	34332068	14:34331575-34332068	ENSG00000240463,ENSG00000259135,ENSG00000206588,ENSG00000206596,ENSG00000259002,ENSG00000279423,ENSG00000129518,ENSG00000237450
chr14	34363927	34364150	14:34363927-34364150	ENSG00000259135,ENSG00000206588,ENSG00000206596,ENSG00000259002,ENSG00000279423,ENSG00000129518,ENSG00000237450
chr14	34365440	34365750	14:34365440-34365750	ENSG00000259135,ENSG00000206588,ENSG00000206596,ENSG00000259002,ENSG00000129518,ENSG00000237450
chr14	34404314	34404828	14:34404314-34404828	ENSG00000206596,ENSG00000259002,ENSG00000279423,ENSG00000237450,ENSG00000223593
chr14	34425308	34425790	14:34425308-34425790	ENSG00000206596,ENSG00000129518,ENSG00000237450,ENSG00000223593
chr14	34461655	34462826	14:34461655-34462826	ENSG00000240463,ENSG00000259135,ENSG00000206588,ENSG00000206596,ENSG00000259002,ENSG00000279423,ENSG00000129518,ENSG00000237450,ENSG00000165389,ENSG00000129521
chr14	34498753	34499059	14:34498753-34499059	ENSG00000240463,ENSG00000259135,ENSG00000206588,ENSG00000206596,ENSG00000259002,ENSG00000279423,ENSG00000129518,ENSG00000237450
chr14	34539352	34540065	14:34539352-34540065	-
chr14	34546067	34547332	14:34546067-34547332	-
chr14	34555794	34557027	14:34555794-34557027	-
chr14	34604910	34605459	14:34604910-34605459	ENSG00000275978,ENSG00000240463,ENSG00000129515,ENSG00000259135,ENSG00000206588,ENSG00000206596,ENSG00000259002,ENSG00000279423,ENSG00000129518
chr14	34613118	34613454	14:34613118-34613454	ENSG00000240463,ENSG00000129515,ENSG00000259135,ENSG00000206588,ENSG00000206596,ENSG00000259002
chr14	34619495	34620037	14:34619495-34620037	ENSG00000275978,ENSG00000240463,ENSG00000129515,ENSG00000259135,ENSG00000206588,ENSG00000206596,ENSG00000259002,ENSG00000279423,ENSG00000129518
chr14	34629574	34630594	14:34629574-34630594	ENSG00000241582,ENSG00000253003,ENSG00000275978,ENSG00000240463,ENSG00000129515,ENSG00000259135,ENSG00000206588,ENSG00000206596,ENSG00000259002,ENSG00000279423,ENSG00000129518
chr14	34665963	34666535	14:34665963-34666535	ENSG00000241582,ENSG00000253003,ENSG00000275978,ENSG00000240463,ENSG00000259135,ENSG00000206596
chr14	34713882	34715323	14:34713882-34715323	ENSG00000165410,ENSG00000241582,ENSG00000253003,ENSG00000206596,ENSG00000259002
chr14	34722939	34723376	14:34722939-34723376	ENSG00000165410,ENSG00000241582,ENSG00000253003,ENSG00000275978
chr14	34741869	34742198	14:34741869-34742198	ENSG00000198604,ENSG00000243824,ENSG00000241582,ENSG00000253003,ENSG00000275978
chr14	34833784	34834314	14:34833784-34834314	ENSG00000258493,ENSG00000258738,ENSG00000251726,ENSG00000198604
chr14	34842896	34843527	14:34842896-34843527	ENSG00000279434,ENSG00000100883,ENSG00000258493,ENSG00000258704,ENSG00000258738,ENSG00000251726,ENSG00000198604,ENSG00000241582
chr14	34873248	34875486	14:34873248-34875486	ENSG00000100883,ENSG00000258493,ENSG00000258704,ENSG00000258738,ENSG00000198604
chr14	34931028	34931495	14:34931028-34931495	ENSG00000226677,ENSG00000258493
chr14	34965065	34965313	14:34965065-34965313	ENSG00000100883,ENSG00000258493,ENSG00000258704
chr14	34981263	34983281	14:34981263-34983281	ENSG00000100883,ENSG00000258704
chr14	35045869	35046873	14:35045869-35046873	ENSG00000258790,ENSG00000100890,ENSG00000279434,ENSG00000092020,ENSG00000151327,ENSG00000100883,ENSG00000258704
chr14	35121591	35122986	14:35121591-35122986	ENSG00000258790,ENSG00000100890,ENSG00000279434,ENSG00000092020
chr14	35134771	35134992	14:35134771-35134992	ENSG00000241052,ENSG00000258790,ENSG00000100890,ENSG00000279434,ENSG00000092020
chr14	35140900	35141124	14:35140900-35141124	ENSG00000241052
chr14	35155955	35156564	14:35155955-35156564	ENSG00000259105,ENSG00000259017,ENSG00000240392,ENSG00000259090,ENSG00000241052,ENSG00000258790,ENSG00000100890,ENSG00000279434,ENSG00000092020
chr14	35196469	35197296	14:35196469-35197296	ENSG00000259017,ENSG00000240392,ENSG00000282625
chr14	35202245	35202682	14:35202245-35202682	ENSG00000259105,ENSG00000259017,ENSG00000240392,ENSG00000282308,ENSG00000282625,ENSG00000241052
chr14	35204025	35204348	14:35204025-35204348	-
chr14	35215214	35215529	14:35215214-35215529	ENSG00000240392,ENSG00000282308,ENSG00000282625
chr14	35229638	35229875	14:35229638-35229875	ENSG00000240392,ENSG00000256243,ENSG00000282308,ENSG00000282625
chr14	35232603	35232832	14:35232603-35232832	ENSG00000240392,ENSG00000256243,ENSG00000282308
chr14	35233401	35233611	14:35233401-35233611	ENSG00000240392,ENSG00000256243
chr14	35248333	35248950	14:35248333-35248950	ENSG00000240392,ENSG00000256243
chr14	35285327	35287244	14:35285327-35287244	ENSG00000100902,ENSG00000240392
chr14	35291966	35292802	14:35291966-35292802	ENSG00000100906,ENSG00000240023,ENSG00000100902,ENSG00000240392
chr14	35300441	35300674	14:35300441-35300674	ENSG00000100902
chr14	35300884	35301582	14:35300884-35301582	ENSG00000100902
chr14	35331935	35332581	14:35331935-35332581	ENSG00000100906,ENSG00000240023,ENSG00000100902,ENSG00000240392
chr14	35333072	35333643	14:35333072-35333643	ENSG00000100906,ENSG00000240023
chr14	35339918	35340252	14:35339918-35340252	ENSG00000100906,ENSG00000240023
chr14	35341482	35342179	14:35341482-35342179	ENSG00000100906,ENSG00000240023,ENSG00000258860,ENSG00000100902,ENSG00000240392
chr14	35349854	35350275	14:35349854-35350275	ENSG00000100906,ENSG00000240023,ENSG00000258860,ENSG00000240392,ENSG00000279434
chr14	35352166	35352821	14:35352166-35352821	ENSG00000240023,ENSG00000258860
chr14	35366179	35366480	14:35366179-35366480	ENSG00000100906,ENSG00000240023,ENSG00000258860
chr14	35367743	35368382	14:35367743-35368382	ENSG00000100906,ENSG00000240023,ENSG00000258860
chr14	35369978	35370203	14:35369978-35370203	ENSG00000240023,ENSG00000258860
chr14	35375635	35375934	14:35375635-35375934	ENSG00000100906,ENSG00000240023
chr14	35403647	35405060	14:35403647-35405060	ENSG00000100906,ENSG00000240023,ENSG00000100902
chr14	35413195	35413683	14:35413195-35413683	ENSG00000240392,ENSG00000241052
chr14	35416109	35416426	14:35416109-35416426	ENSG00000241052
chr14	35416795	35417194	14:35416795-35417194	ENSG00000259017,ENSG00000240392,ENSG00000241052,ENSG00000279434
chr14	35422354	35422975	14:35422354-35422975	ENSG00000259017,ENSG00000259022,ENSG00000240392,ENSG00000241052,ENSG00000279434
chr14	35433963	35434300	14:35433963-35434300	ENSG00000259105,ENSG00000259017,ENSG00000259022
chr14	35506941	35507377	14:35506941-35507377	ENSG00000258783,ENSG00000259105,ENSG00000259017
chr14	35533254	35535670	14:35533254-35535670	ENSG00000168348,ENSG00000259105,ENSG00000259017
chr14	35688827	35689424	14:35688827-35689424	ENSG00000257957,ENSG00000253059,ENSG00000174373,ENSG00000259105,ENSG00000259017
chr14	35808541	35809578	14:35808541-35809578	ENSG00000100916,ENSG00000258300,ENSG00000258938,ENSG00000257957,ENSG00000253059,ENSG00000174373
chr14	35814469	35814848	14:35814469-35814848	ENSG00000100916,ENSG00000258300,ENSG00000258938,ENSG00000257957,ENSG00000253059,ENSG00000174373
chr14	35818460	35818783	14:35818460-35818783	ENSG00000100916,ENSG00000258300,ENSG00000258938,ENSG00000257957,ENSG00000253059,ENSG00000174373
chr14	35825962	35827065	14:35825962-35827065	ENSG00000257614,ENSG00000258342,ENSG00000100916,ENSG00000258300,ENSG00000258938,ENSG00000257957,ENSG00000253059,ENSG00000174373
chr14	35856139	35856391	14:35856139-35856391	ENSG00000257614,ENSG00000258342,ENSG00000257272,ENSG00000100916,ENSG00000257957
chr14	35878640	35879826	14:35878640-35879826	ENSG00000257614,ENSG00000258342,ENSG00000257307,ENSG00000257272
chr14	35948210	35948695	14:35948210-35948695	-
chr14	36062380	36062857	14:36062380-36062857	ENSG00000259104,ENSG00000257585,ENSG00000257826,ENSG00000257720,ENSG00000257614,ENSG00000258342
chr14	36069458	36069974	14:36069458-36069974	ENSG00000258844,ENSG00000259104,ENSG00000257585,ENSG00000257826,ENSG00000257720,ENSG00000257614,ENSG00000258342
chr14	36241317	36241610	14:36241317-36241610	ENSG00000252312,ENSG00000258844,ENSG00000259104
chr14	36271210	36271452	14:36271210-36271452	ENSG00000252312,ENSG00000258844,ENSG00000259104
chr14	36272351	36272827	14:36272351-36272827	ENSG00000252312,ENSG00000258844,ENSG00000259104,ENSG00000257614
chr14	36293733	36294188	14:36293733-36294188	ENSG00000258690,ENSG00000283098,ENSG00000151332,ENSG00000252312,ENSG00000258844,ENSG00000259104,ENSG00000257614,ENSG00000258342
chr14	36320164	36320990	14:36320164-36320990	ENSG00000283098,ENSG00000151332,ENSG00000258844
chr14	36339829	36340338	14:36339829-36340338	ENSG00000258844,ENSG00000259104
chr14	36373978	36374468	14:36373978-36374468	ENSG00000258690,ENSG00000188831,ENSG00000252312,ENSG00000258844,ENSG00000259104,ENSG00000257614,ENSG00000258342,ENSG00000257307
chr14	36384061	36384506	14:36384061-36384506	ENSG00000258601,ENSG00000258690,ENSG00000238540,ENSG00000188831,ENSG00000252312,ENSG00000258844,ENSG00000259104,ENSG00000257614,ENSG00000258342
chr14	36401782	36402076	14:36401782-36402076	ENSG00000238540
chr14	36503997	36504509	14:36503997-36504509	ENSG00000253563,ENSG00000136352,ENSG00000229415,ENSG00000257520
chr14	36505295	36505939	14:36505295-36505939	ENSG00000253563,ENSG00000136352,ENSG00000229415,ENSG00000257520
chr14	36518706	36519606	14:36518706-36519606	ENSG00000253563,ENSG00000136352,ENSG00000229415,ENSG00000257520
chr14	36524921	36525199	14:36524921-36525199	ENSG00000258467,ENSG00000253563,ENSG00000136352,ENSG00000257520
chr14	36553592	36554120	14:36553592-36554120	ENSG00000266327,ENSG00000258601,ENSG00000258690,ENSG00000201395,ENSG00000258467,ENSG00000253563,ENSG00000258844,ENSG00000259104
chr14	36556948	36557226	14:36556948-36557226	ENSG00000266327,ENSG00000258690,ENSG00000201395,ENSG00000258467
chr14	36580741	36581570	14:36580741-36581570	ENSG00000258690,ENSG00000201395,ENSG00000136327,ENSG00000243730
chr14	36604865	36605350	14:36604865-36605350	ENSG00000266327,ENSG00000258601,ENSG00000258690,ENSG00000201395
chr14	36646333	36646687	14:36646333-36646687	ENSG00000266327,ENSG00000258601,ENSG00000258690,ENSG00000198807,ENSG00000258661
chr14	36647011	36648283	14:36647011-36648283	ENSG00000266327,ENSG00000258601,ENSG00000258690,ENSG00000198807,ENSG00000258661
chr14	36656574	36656900	14:36656574-36656900	ENSG00000198807,ENSG00000258661
chr14	36658618	36659365	14:36658618-36659365	ENSG00000198807,ENSG00000258661
chr14	36661538	36662098	14:36661538-36662098	ENSG00000258601,ENSG00000258690,ENSG00000198807,ENSG00000258661
chr14	37027342	37027760	14:37027342-37027760	ENSG00000258827,ENSG00000266327,ENSG00000258601,ENSG00000258690
chr14	37147466	37147901	14:37147466-37147901	ENSG00000252746,ENSG00000258827,ENSG00000266327,ENSG00000258601,ENSG00000258690
chr14	37171811	37172810	14:37171811-37172810	ENSG00000151338,ENSG00000252746,ENSG00000258708,ENSG00000258827,ENSG00000266327,ENSG00000258601,ENSG00000258690,ENSG00000183032
chr14	37197606	37198532	14:37197606-37198532	ENSG00000151338,ENSG00000252746,ENSG00000258708,ENSG00000258827,ENSG00000183032
chr14	37230548	37231137	14:37230548-37231137	ENSG00000200385,ENSG00000207046,ENSG00000151338,ENSG00000252746,ENSG00000258827,ENSG00000266327,ENSG00000258601,ENSG00000258690
chr14	37246275	37246749	14:37246275-37246749	ENSG00000200385,ENSG00000258414,ENSG00000259087,ENSG00000207046,ENSG00000151338
chr14	37317624	37318155	14:37317624-37318155	ENSG00000201431,ENSG00000258414,ENSG00000207046,ENSG00000151338,ENSG00000258827
chr14	37578227	37578489	14:37578227-37578489	ENSG00000258414,ENSG00000259087,ENSG00000207046
chr14	37583561	37584474	14:37583561-37584474	ENSG00000129514,ENSG00000258414,ENSG00000259087,ENSG00000207046
chr14	37588255	37588671	14:37588255-37588671	ENSG00000129514,ENSG00000258414,ENSG00000259087
chr14	37594287	37595287	14:37594287-37595287	ENSG00000139865,ENSG00000129514,ENSG00000258414,ENSG00000259087
chr14	37595699	37596312	14:37595699-37596312	ENSG00000200385,ENSG00000139865,ENSG00000129514,ENSG00000258414,ENSG00000259087,ENSG00000207046
chr14	37603194	37603701	14:37603194-37603701	ENSG00000139865,ENSG00000129514,ENSG00000258414,ENSG00000259087
chr14	37622214	37622919	14:37622214-37622919	ENSG00000201431,ENSG00000200385,ENSG00000139865,ENSG00000258414,ENSG00000259087,ENSG00000207046
chr14	37874574	37875101	14:37874574-37875101	ENSG00000259091,ENSG00000201431,ENSG00000200385,ENSG00000258414,ENSG00000207046
chr14	37903492	37903861	14:37903492-37903861	ENSG00000259091
chr14	37969476	37970089	14:37969476-37970089	ENSG00000258696,ENSG00000201431,ENSG00000139865
chr14	37985824	37986470	14:37985824-37986470	ENSG00000271468,ENSG00000258696,ENSG00000201431,ENSG00000200385
chr14	38046859	38047803	14:38046859-38047803	ENSG00000258696
chr14	38056349	38056754	14:38056349-38056754	ENSG00000258696
chr14	38065046	38065629	14:38065046-38065629	ENSG00000271468,ENSG00000258696,ENSG00000201431,ENSG00000200385,ENSG00000207046,ENSG00000258827,ENSG00000258690
chr14	38078326	38079011	14:38078326-38079011	ENSG00000271468,ENSG00000259048,ENSG00000258696,ENSG00000201431,ENSG00000200385,ENSG00000207046
chr14	38089089	38089596	14:38089089-38089596	ENSG00000259048,ENSG00000258696
chr14	38120350	38120565	14:38120350-38120565	-
chr14	38121470	38121963	14:38121470-38121963	-
chr14	38125355	38125991	14:38125355-38125991	ENSG00000271468,ENSG00000258696,ENSG00000201431,ENSG00000200385
chr14	38186107	38186613	14:38186107-38186613	ENSG00000258649,ENSG00000259048
chr14	38197199	38197513	14:38197199-38197513	ENSG00000139874,ENSG00000258649,ENSG00000259048
chr14	38208280	38208651	14:38208280-38208651	ENSG00000139874
chr14	38208956	38209704	14:38208956-38209704	ENSG00000139874
chr14	38210774	38211692	14:38210774-38211692	ENSG00000139874
chr14	38227675	38227886	14:38227675-38227886	ENSG00000271468,ENSG00000259072
chr14	38243718	38244016	14:38243718-38244016	ENSG00000259072,ENSG00000176435
chr14	38255229	38256705	14:38255229-38256705	ENSG00000259072,ENSG00000176435
chr14	38441996	38442611	14:38441996-38442611	ENSG00000271468
chr14	38549123	38549968	14:38549123-38549968	ENSG00000271468,ENSG00000200385
chr14	38716706	38717254	14:38716706-38717254	ENSG00000270713,ENSG00000258948,ENSG00000271468
chr14	38721782	38722305	14:38721782-38722305	ENSG00000270713,ENSG00000258948,ENSG00000271468
chr14	38735039	38735392	14:38735039-38735392	ENSG00000251363,ENSG00000270713,ENSG00000258948,ENSG00000271468
chr14	38828436	38828737	14:38828436-38828737	ENSG00000258680,ENSG00000259070
chr14	38839713	38840064	14:38839713-38840064	ENSG00000258680,ENSG00000259070
chr14	38848458	38848833	14:38848458-38848833	ENSG00000258680,ENSG00000259070
chr14	38866320	38866801	14:38866320-38866801	-
chr14	38867463	38867974	14:38867463-38867974	ENSG00000270713,ENSG00000259070,ENSG00000271468,ENSG00000259091
chr14	38873946	38874354	14:38873946-38874354	ENSG00000270713
chr14	38989894	38990409	14:38989894-38990409	ENSG00000241984,ENSG00000285830,ENSG00000199285,ENSG00000270713,ENSG00000259070,ENSG00000271468
chr14	39015328	39015821	14:39015328-39015821	ENSG00000270713
chr14	39087505	39087796	14:39087505-39087796	ENSG00000241984,ENSG00000285830,ENSG00000258651,ENSG00000259121,ENSG00000100934
chr14	39102729	39103745	14:39102729-39103745	ENSG00000241984,ENSG00000285830,ENSG00000182400,ENSG00000092208,ENSG00000258591,ENSG00000258651,ENSG00000259121,ENSG00000100934
chr14	39114035	39114750	14:39114035-39114750	ENSG00000258671,ENSG00000241984,ENSG00000285830,ENSG00000182400,ENSG00000092208,ENSG00000258591,ENSG00000258651,ENSG00000100934
chr14	39169907	39170771	14:39169907-39170771	ENSG00000100941,ENSG00000259083,ENSG00000241984,ENSG00000285830,ENSG00000182400
chr14	39174720	39175530	14:39174720-39175530	ENSG00000258940,ENSG00000270503,ENSG00000258671,ENSG00000100941,ENSG00000259083,ENSG00000241984,ENSG00000285830,ENSG00000182400
chr14	39182764	39183611	14:39182764-39183611	ENSG00000270503,ENSG00000258671,ENSG00000100941,ENSG00000259083,ENSG00000241984,ENSG00000285830,ENSG00000182400
chr14	39231607	39231964	14:39231607-39231964	ENSG00000258940,ENSG00000150527,ENSG00000270503,ENSG00000258671,ENSG00000241984,ENSG00000285830
chr14	39232811	39233268	14:39232811-39233268	ENSG00000258940,ENSG00000150527,ENSG00000270503,ENSG00000258671,ENSG00000241984,ENSG00000285830
chr14	39266636	39267767	14:39266636-39267767	ENSG00000258940,ENSG00000150527,ENSG00000270503,ENSG00000258671,ENSG00000241984,ENSG00000285830,ENSG00000182400
chr14	39368301	39368724	14:39368301-39368724	ENSG00000259100,ENSG00000271424,ENSG00000270503,ENSG00000258671,ENSG00000241984,ENSG00000285830
chr14	39376739	39377011	14:39376739-39377011	ENSG00000259100,ENSG00000271424,ENSG00000258671,ENSG00000241984
chr14	39407371	39407599	14:39407371-39407599	ENSG00000259100
chr14	39426438	39427123	14:39426438-39427123	ENSG00000258526,ENSG00000165355
chr14	39431688	39433317	14:39431688-39433317	ENSG00000258526,ENSG00000165355,ENSG00000241984
chr14	39469299	39469752	14:39469299-39469752	ENSG00000258526
chr14	40417605	40418194	14:40417605-40418194	ENSG00000258385,ENSG00000251363,ENSG00000286099,ENSG00000286123
chr14	40425340	40426154	14:40425340-40426154	ENSG00000258385,ENSG00000251363,ENSG00000286099,ENSG00000286123
chr14	40489277	40489608	14:40489277-40489608	ENSG00000251363,ENSG00000286099,ENSG00000286123
chr14	40539780	40540008	14:40539780-40540008	ENSG00000286099,ENSG00000286123
chr14	40576426	40577364	14:40576426-40577364	ENSG00000258385,ENSG00000251363,ENSG00000286099,ENSG00000286123
chr14	41599348	41599564	14:41599348-41599564	ENSG00000251858,ENSG00000258636,ENSG00000258901,ENSG00000279972
chr14	41600656	41600946	14:41600656-41600946	ENSG00000165379,ENSG00000251858,ENSG00000258636,ENSG00000258901
chr14	41605459	41606128	14:41605459-41606128	ENSG00000165379,ENSG00000258636
chr14	41606527	41607494	14:41606527-41607494	ENSG00000165379,ENSG00000251858,ENSG00000258636,ENSG00000258901
chr14	41609761	41610263	14:41609761-41610263	ENSG00000165379,ENSG00000258636,ENSG00000258901,ENSG00000279972
chr14	41623696	41624192	14:41623696-41624192	ENSG00000165379,ENSG00000251858,ENSG00000258636,ENSG00000258901,ENSG00000279972,ENSG00000258385,ENSG00000251363
chr14	41718542	41719224	14:41718542-41719224	ENSG00000258394,ENSG00000258536,ENSG00000165379,ENSG00000251858,ENSG00000258901,ENSG00000279972,ENSG00000258385,ENSG00000251363,ENSG00000286099,ENSG00000286123
chr14	41749324	41749873	14:41749324-41749873	ENSG00000258536,ENSG00000258901,ENSG00000279972,ENSG00000258385,ENSG00000286099
chr14	42047542	42048002	14:42047542-42048002	ENSG00000258394,ENSG00000259149,ENSG00000258901,ENSG00000279972,ENSG00000258385,ENSG00000251363
chr14	42110268	42110584	14:42110268-42110584	ENSG00000258394,ENSG00000259149,ENSG00000279972,ENSG00000258385,ENSG00000251363
chr14	42215089	42215486	14:42215089-42215486	ENSG00000258850,ENSG00000258394,ENSG00000259149
chr14	42222959	42223437	14:42222959-42223437	ENSG00000258850,ENSG00000258394,ENSG00000259149,ENSG00000258901,ENSG00000279972,ENSG00000258385
chr14	42224214	42224690	14:42224214-42224690	ENSG00000258850,ENSG00000258394,ENSG00000259149,ENSG00000258901,ENSG00000279972,ENSG00000258385
chr14	42517805	42518420	14:42517805-42518420	ENSG00000259148,ENSG00000259019,ENSG00000258969,ENSG00000286464,ENSG00000259051,ENSG00000258406,ENSG00000258622,ENSG00000258850,ENSG00000258394,ENSG00000259149,ENSG00000258901,ENSG00000279972,ENSG00000251363,ENSG00000286123
chr14	42541451	42541923	14:42541451-42541923	ENSG00000258998,ENSG00000258747,ENSG00000189139,ENSG00000258487,ENSG00000259126,ENSG00000259148,ENSG00000286464,ENSG00000258406,ENSG00000258622,ENSG00000258505,ENSG00000258850,ENSG00000258394,ENSG00000259149,ENSG00000258901,ENSG00000279972,ENSG00000258385,ENSG00000251363
chr14	42563093	42563936	14:42563093-42563936	ENSG00000258998,ENSG00000258487,ENSG00000259126,ENSG00000259019,ENSG00000258969,ENSG00000286464,ENSG00000259051,ENSG00000258406,ENSG00000258622,ENSG00000258505,ENSG00000258850,ENSG00000258394,ENSG00000259149,ENSG00000258901,ENSG00000279972,ENSG00000258385
chr14	42609143	42609378	14:42609143-42609378	ENSG00000258622,ENSG00000258505
chr14	42628656	42629160	14:42628656-42629160	ENSG00000258406,ENSG00000258622,ENSG00000258505,ENSG00000258850,ENSG00000258394,ENSG00000259149
chr14	42806683	42807280	14:42806683-42807280	ENSG00000258934
chr14	42855095	42855479	14:42855095-42855479	ENSG00000258747,ENSG00000189139,ENSG00000286464,ENSG00000259051,ENSG00000258406,ENSG00000259047,ENSG00000258622,ENSG00000258850,ENSG00000258394,ENSG00000258385
chr14	42884109	42884621	14:42884109-42884621	ENSG00000259046,ENSG00000258509,ENSG00000258998,ENSG00000258747,ENSG00000189139,ENSG00000258487,ENSG00000259126,ENSG00000259148,ENSG00000259137,ENSG00000259019,ENSG00000258969,ENSG00000286464,ENSG00000259051,ENSG00000258406,ENSG00000259047,ENSG00000258622,ENSG00000258850,ENSG00000258394,ENSG00000259149,ENSG00000258901,ENSG00000279972,ENSG00000258385
chr14	42911591	42911981	14:42911591-42911981	ENSG00000258998,ENSG00000259148,ENSG00000258969,ENSG00000286464,ENSG00000259051,ENSG00000258406,ENSG00000259047,ENSG00000258622,ENSG00000258385,ENSG00000251363
chr14	42929853	42930560	14:42929853-42930560	ENSG00000258998,ENSG00000258747,ENSG00000189139,ENSG00000258487,ENSG00000259126,ENSG00000259148,ENSG00000259137,ENSG00000259019,ENSG00000258969,ENSG00000286464,ENSG00000259051,ENSG00000258406,ENSG00000259047,ENSG00000258622,ENSG00000258850,ENSG00000258394,ENSG00000259149,ENSG00000258385
chr14	42941450	42941703	14:42941450-42941703	ENSG00000259047,ENSG00000251363
chr14	42953236	42953578	14:42953236-42953578	ENSG00000258998,ENSG00000258747,ENSG00000189139,ENSG00000259148,ENSG00000259137,ENSG00000286464,ENSG00000259051,ENSG00000258406,ENSG00000259047
chr14	43036377	43036900	14:43036377-43036900	ENSG00000258747,ENSG00000189139,ENSG00000258487,ENSG00000259148,ENSG00000259137,ENSG00000259019,ENSG00000286464,ENSG00000259051,ENSG00000258406,ENSG00000259047
chr14	43042120	43042866	14:43042120-43042866	ENSG00000258998,ENSG00000258487,ENSG00000259126,ENSG00000259137,ENSG00000259019,ENSG00000286464,ENSG00000259051,ENSG00000258406,ENSG00000259047,ENSG00000258622,ENSG00000279972,ENSG00000251363
chr14	43418178	43418795	14:43418178-43418795	ENSG00000258998,ENSG00000258487,ENSG00000259126,ENSG00000259148,ENSG00000259137,ENSG00000259019,ENSG00000258969,ENSG00000286464,ENSG00000259051,ENSG00000258406,ENSG00000279972
chr14	43503326	43503931	14:43503326-43503931	ENSG00000258998,ENSG00000258747,ENSG00000189139,ENSG00000258487,ENSG00000259126,ENSG00000259148,ENSG00000259137,ENSG00000259019,ENSG00000258969,ENSG00000286464,ENSG00000259051,ENSG00000258406
chr14	43523999	43524276	14:43523999-43524276	ENSG00000258747,ENSG00000189139,ENSG00000258487,ENSG00000259126,ENSG00000259148,ENSG00000259137,ENSG00000259019,ENSG00000258969,ENSG00000258828,ENSG00000286464,ENSG00000259051,ENSG00000258406
chr14	43525660	43525972	14:43525660-43525972	ENSG00000258747,ENSG00000189139,ENSG00000259148,ENSG00000259019,ENSG00000258828,ENSG00000286464,ENSG00000259051,ENSG00000258406
chr14	43539148	43539632	14:43539148-43539632	ENSG00000258828
chr14	43573339	43573609	14:43573339-43573609	ENSG00000258969
chr14	43589758	43590221	14:43589758-43590221	ENSG00000258894,ENSG00000258387
chr14	43591755	43592263	14:43591755-43592263	ENSG00000258894,ENSG00000258387
chr14	43595055	43595717	14:43595055-43595717	ENSG00000259019,ENSG00000258894,ENSG00000258387
chr14	43604277	43604536	14:43604277-43604536	ENSG00000258894
chr14	43620991	43621542	14:43620991-43621542	ENSG00000258998,ENSG00000258747,ENSG00000189139,ENSG00000258487,ENSG00000259126,ENSG00000259148,ENSG00000259137,ENSG00000259019,ENSG00000258969,ENSG00000286464
chr14	43671716	43672421	14:43671716-43672421	ENSG00000259000,ENSG00000258998,ENSG00000258747,ENSG00000189139,ENSG00000258487,ENSG00000259126,ENSG00000259148,ENSG00000259137,ENSG00000259019,ENSG00000258969,ENSG00000286464,ENSG00000259051,ENSG00000258406,ENSG00000279972
chr14	43729103	43729829	14:43729103-43729829	ENSG00000258998,ENSG00000258747,ENSG00000189139,ENSG00000258487,ENSG00000259126,ENSG00000259148,ENSG00000259137,ENSG00000259019,ENSG00000258969,ENSG00000286464,ENSG00000259051,ENSG00000258406
chr14	43795771	43796197	14:43795771-43796197	ENSG00000258998,ENSG00000258747,ENSG00000189139,ENSG00000259126,ENSG00000259148,ENSG00000259137,ENSG00000259019,ENSG00000258969,ENSG00000286464,ENSG00000259051
chr14	43894661	43894974	14:43894661-43894974	ENSG00000258998,ENSG00000258747,ENSG00000189139,ENSG00000258487,ENSG00000259126,ENSG00000259148,ENSG00000259137,ENSG00000259019,ENSG00000258969
chr14	43900119	43900673	14:43900119-43900673	ENSG00000258998,ENSG00000258747,ENSG00000189139,ENSG00000258487,ENSG00000259126,ENSG00000259148,ENSG00000259137,ENSG00000259019,ENSG00000258969
chr14	44662366	44662983	14:44662366-44662983	ENSG00000258998,ENSG00000258747,ENSG00000189139,ENSG00000258487,ENSG00000259126,ENSG00000259148,ENSG00000259137,ENSG00000258969
chr14	44846180	44846644	14:44846180-44846644	ENSG00000259046,ENSG00000258509,ENSG00000259000,ENSG00000258998,ENSG00000258747,ENSG00000189139,ENSG00000258487,ENSG00000259148,ENSG00000258969
chr14	44896831	44898008	14:44896831-44898008	ENSG00000198718,ENSG00000258949,ENSG00000179476,ENSG00000259046,ENSG00000258509,ENSG00000258633,ENSG00000259000
chr14	44911832	44912951	14:44911832-44912951	ENSG00000258949,ENSG00000179476,ENSG00000259046,ENSG00000258509,ENSG00000258633
chr14	44913639	44913941	14:44913639-44913941	ENSG00000258949,ENSG00000179476,ENSG00000259046,ENSG00000258509,ENSG00000258633
chr14	44916127	44916391	14:44916127-44916391	ENSG00000258949
chr14	44961254	44962688	14:44961254-44962688	ENSG00000198718,ENSG00000179454,ENSG00000258633
chr14	44989533	44990080	14:44989533-44990080	ENSG00000198718,ENSG00000179454
chr14	45048965	45049479	14:45048965-45049479	ENSG00000258608,ENSG00000278147,ENSG00000198718,ENSG00000179454,ENSG00000259000
chr14	45073226	45073429	14:45073226-45073429	ENSG00000249163,ENSG00000278147,ENSG00000198718
chr14	45083751	45084627	14:45083751-45084627	ENSG00000212615,ENSG00000185246,ENSG00000249163,ENSG00000278147,ENSG00000198718
chr14	45085043	45085307	14:45085043-45085307	ENSG00000212615,ENSG00000185246,ENSG00000249163
chr14	45089994	45090369	14:45089994-45090369	ENSG00000212615,ENSG00000185246,ENSG00000249163
chr14	45110089	45110311	14:45110089-45110311	ENSG00000239043,ENSG00000185246
chr14	45112892	45113652	14:45112892-45113652	ENSG00000239043,ENSG00000185246
chr14	45134074	45134896	14:45134074-45134896	ENSG00000187790,ENSG00000100442,ENSG00000239043,ENSG00000198718
chr14	45135709	45136245	14:45135709-45136245	ENSG00000187790,ENSG00000100442
chr14	45201494	45202320	14:45201494-45202320	ENSG00000258608,ENSG00000129534,ENSG00000187790
chr14	45250157	45250535	14:45250157-45250535	ENSG00000129534
chr14	45252972	45253840	14:45252972-45253840	ENSG00000258608,ENSG00000129534
chr14	45268491	45268835	14:45268491-45268835	ENSG00000257900,ENSG00000258608,ENSG00000199739,ENSG00000129534,ENSG00000258949,ENSG00000259046,ENSG00000258509,ENSG00000259000
chr14	45345971	45346189	14:45345971-45346189	ENSG00000257900,ENSG00000260046,ENSG00000258608
chr14	45426795	45427095	14:45426795-45427095	ENSG00000258616,ENSG00000258845,ENSG00000258746,ENSG00000257900,ENSG00000260046,ENSG00000258608
chr14	45527125	45527564	14:45527125-45527564	ENSG00000258845,ENSG00000258746,ENSG00000257900,ENSG00000260046,ENSG00000258608
chr14	45698437	45698863	14:45698437-45698863	ENSG00000258616,ENSG00000258845
chr14	45810068	45810746	14:45810068-45810746	ENSG00000258616,ENSG00000258845,ENSG00000258746,ENSG00000257900,ENSG00000260046
chr14	46048232	46048636	14:46048232-46048636	ENSG00000258700
chr14	46205006	46205534	14:46205006-46205534	ENSG00000242417,ENSG00000270359,ENSG00000287492,ENSG00000251735,ENSG00000165496,ENSG00000258616,ENSG00000258845,ENSG00000258746,ENSG00000258608
chr14	46234076	46234644	14:46234076-46234644	ENSG00000258639,ENSG00000165496,ENSG00000258845,ENSG00000258746
chr14	46250200	46250965	14:46250200-46250965	-
chr14	46251296	46251780	14:46251296-46251780	-
chr14	46256365	46256830	14:46256365-46256830	ENSG00000242417,ENSG00000259117,ENSG00000251735,ENSG00000165496,ENSG00000258845,ENSG00000258746,ENSG00000257900,ENSG00000258608
chr14	46284243	46284474	14:46284243-46284474	-
chr14	46322974	46323726	14:46322974-46323726	ENSG00000207366,ENSG00000270359,ENSG00000286595,ENSG00000258639,ENSG00000259117,ENSG00000263945,ENSG00000251735,ENSG00000165496,ENSG00000258845,ENSG00000258746,ENSG00000257900,ENSG00000258608
chr14	46344123	46344843	14:46344123-46344843	ENSG00000258750,ENSG00000258751,ENSG00000259117,ENSG00000165496,ENSG00000258845,ENSG00000257900
chr14	46490250	46490838	14:46490250-46490838	ENSG00000165496,ENSG00000258700,ENSG00000258845
chr14	46574514	46575230	14:46574514-46575230	ENSG00000207366,ENSG00000270359,ENSG00000286595,ENSG00000259117,ENSG00000263945,ENSG00000258392,ENSG00000251735,ENSG00000165496
chr14	46581100	46581484	14:46581100-46581484	ENSG00000165496
chr14	46582765	46583285	14:46582765-46583285	ENSG00000242417,ENSG00000258750,ENSG00000207366,ENSG00000263945,ENSG00000251735,ENSG00000165496
chr14	46922678	46922986	14:46922678-46922986	ENSG00000258392,ENSG00000251735,ENSG00000139915
chr14	47040557	47041164	14:47040557-47041164	ENSG00000242417,ENSG00000258750,ENSG00000258751,ENSG00000207366,ENSG00000270359,ENSG00000287492,ENSG00000286595,ENSG00000258639,ENSG00000259117,ENSG00000263945,ENSG00000258392,ENSG00000251735,ENSG00000165496
chr14	47044815	47045154	14:47044815-47045154	ENSG00000258750,ENSG00000207366,ENSG00000270359,ENSG00000287492,ENSG00000258639,ENSG00000259117,ENSG00000263945,ENSG00000258392,ENSG00000251735,ENSG00000165496
chr14	47053944	47054289	14:47053944-47054289	ENSG00000287492,ENSG00000263945,ENSG00000258392,ENSG00000251735,ENSG00000165496
chr14	47102497	47103150	14:47102497-47103150	ENSG00000207366,ENSG00000286595,ENSG00000258392,ENSG00000251735
chr14	47120633	47121158	14:47120633-47121158	ENSG00000258750,ENSG00000207366,ENSG00000270359,ENSG00000286595,ENSG00000258639,ENSG00000259117,ENSG00000259129,ENSG00000263945,ENSG00000258392,ENSG00000251735,ENSG00000139915
chr14	47194016	47194372	14:47194016-47194372	ENSG00000207366,ENSG00000270359,ENSG00000287492,ENSG00000286595,ENSG00000258639,ENSG00000259117,ENSG00000244053
chr14	47207558	47208229	14:47207558-47208229	ENSG00000270359,ENSG00000259129,ENSG00000244053
chr14	47214908	47215146	14:47214908-47215146	-
chr14	47226528	47227815	14:47226528-47227815	ENSG00000242417,ENSG00000258751,ENSG00000207366,ENSG00000270359,ENSG00000286595,ENSG00000258639,ENSG00000259117,ENSG00000259129,ENSG00000263945,ENSG00000244053,ENSG00000251735,ENSG00000165496
chr14	47252705	47253393	14:47252705-47253393	ENSG00000258381,ENSG00000258750,ENSG00000258751,ENSG00000207366,ENSG00000270359,ENSG00000287492,ENSG00000286595,ENSG00000258639,ENSG00000259117,ENSG00000259129,ENSG00000263945,ENSG00000214903,ENSG00000258392,ENSG00000165496
chr14	47277977	47278682	14:47277977-47278682	ENSG00000258381,ENSG00000242417,ENSG00000258750,ENSG00000258751,ENSG00000207366,ENSG00000270359,ENSG00000287492,ENSG00000286595,ENSG00000258639,ENSG00000259117,ENSG00000259129,ENSG00000263945,ENSG00000214903,ENSG00000258392,ENSG00000251735
chr14	47292520	47292753	14:47292520-47292753	-
chr14	47326987	47327251	14:47326987-47327251	ENSG00000139915
chr14	47353101	47353555	14:47353101-47353555	ENSG00000242417,ENSG00000207366,ENSG00000270359,ENSG00000287492,ENSG00000258639,ENSG00000259117,ENSG00000263945,ENSG00000214903,ENSG00000139915
chr14	47466992	47467443	14:47466992-47467443	ENSG00000258381,ENSG00000242417,ENSG00000258750,ENSG00000258751,ENSG00000207366,ENSG00000270359,ENSG00000287492,ENSG00000286595,ENSG00000258639,ENSG00000259117,ENSG00000259129,ENSG00000263945,ENSG00000214903
chr14	47538785	47539448	14:47538785-47539448	ENSG00000242417,ENSG00000258750,ENSG00000258751,ENSG00000207366,ENSG00000270359,ENSG00000287492,ENSG00000286595,ENSG00000258639,ENSG00000259117,ENSG00000259129,ENSG00000263945,ENSG00000214903
chr14	47674247	47675019	14:47674247-47675019	ENSG00000259117,ENSG00000259129,ENSG00000263945,ENSG00000139915
chr14	47675469	47676483	14:47675469-47676483	ENSG00000270359,ENSG00000286595,ENSG00000259117,ENSG00000259129,ENSG00000263945,ENSG00000139915
chr14	47935342	47935710	14:47935342-47935710	ENSG00000258381,ENSG00000242417,ENSG00000258750,ENSG00000258751,ENSG00000207366,ENSG00000270359,ENSG00000287492,ENSG00000286595,ENSG00000258639,ENSG00000259117,ENSG00000259129,ENSG00000263945
chr14	49134888	49135333	14:49134888-49135333	ENSG00000258868,ENSG00000258381,ENSG00000242417,ENSG00000258750,ENSG00000258751,ENSG00000207366,ENSG00000270359,ENSG00000287492,ENSG00000286595,ENSG00000259129
chr14	49159000	49159634	14:49159000-49159634	ENSG00000258868,ENSG00000258381,ENSG00000242417,ENSG00000258750,ENSG00000258751,ENSG00000207366,ENSG00000270359,ENSG00000287492,ENSG00000286595,ENSG00000258639,ENSG00000259129
chr14	49173712	49174140	14:49173712-49174140	ENSG00000258868,ENSG00000258381,ENSG00000242417,ENSG00000258750,ENSG00000258751,ENSG00000207366,ENSG00000270359,ENSG00000287492,ENSG00000286595,ENSG00000258639,ENSG00000259117,ENSG00000259129
chr14	49193599	49194146	14:49193599-49194146	ENSG00000258868,ENSG00000258381,ENSG00000242417,ENSG00000258750,ENSG00000258751,ENSG00000207366,ENSG00000270359,ENSG00000287492,ENSG00000286595
chr14	49303930	49304362	14:49303930-49304362	ENSG00000258750
chr14	49364347	49364648	14:49364347-49364648	ENSG00000258401,ENSG00000258381,ENSG00000242417
chr14	49461721	49462123	14:49461721-49462123	ENSG00000244270,ENSG00000258401,ENSG00000258381
chr14	49482803	49483246	14:49482803-49483246	ENSG00000244270
chr14	49485389	49485819	14:49485389-49485819	ENSG00000244270
chr14	49493420	49494021	14:49493420-49494021	ENSG00000244270,ENSG00000258868,ENSG00000258381,ENSG00000242417,ENSG00000258751,ENSG00000286595
chr14	49497696	49498046	14:49497696-49498046	ENSG00000244270
chr14	49505030	49505639	14:49505030-49505639	ENSG00000244270
chr14	49549501	49549961	14:49549501-49549961	ENSG00000244270,ENSG00000252424
chr14	49550714	49551061	14:49550714-49551061	ENSG00000244270,ENSG00000252424
chr14	49585917	49587078	14:49585917-49587078	ENSG00000278009,ENSG00000258568,ENSG00000165501,ENSG00000252919,ENSG00000276168,ENSG00000244270,ENSG00000213741
chr14	49594427	49595022	14:49594427-49595022	ENSG00000278009,ENSG00000258568,ENSG00000165501,ENSG00000252919,ENSG00000276168,ENSG00000244270,ENSG00000213741
chr14	49598426	49599379	14:49598426-49599379	ENSG00000278009,ENSG00000258568,ENSG00000165501,ENSG00000252919,ENSG00000276168,ENSG00000244270,ENSG00000213741
chr14	49599827	49600033	14:49599827-49600033	ENSG00000278009,ENSG00000258568,ENSG00000165501,ENSG00000252919,ENSG00000213741
chr14	49620227	49621493	14:49620227-49621493	ENSG00000258400,ENSG00000259155,ENSG00000258450,ENSG00000165506,ENSG00000258377,ENSG00000168282,ENSG00000165502,ENSG00000278009,ENSG00000258568,ENSG00000165501,ENSG00000276168,ENSG00000244270,ENSG00000213741
chr14	49633617	49635566	14:49633617-49635566	ENSG00000165516,ENSG00000258400,ENSG00000259155,ENSG00000258450,ENSG00000165506,ENSG00000258377,ENSG00000168282,ENSG00000165502,ENSG00000278009
chr14	49687894	49688530	14:49687894-49688530	ENSG00000258400,ENSG00000197776,ENSG00000221114,ENSG00000258462,ENSG00000259155,ENSG00000100479
chr14	49692751	49693649	14:49692751-49693649	ENSG00000165516,ENSG00000258400,ENSG00000197776,ENSG00000221114,ENSG00000258462,ENSG00000259155,ENSG00000100479,ENSG00000165506
chr14	49733927	49734136	14:49733927-49734136	ENSG00000258400,ENSG00000197776,ENSG00000259155
chr14	49767409	49768925	14:49767409-49768925	ENSG00000165516,ENSG00000258400,ENSG00000259155,ENSG00000165506
chr14	49830175	49830484	14:49830175-49830484	ENSG00000252474,ENSG00000277634,ENSG00000165525,ENSG00000165516,ENSG00000258400
chr14	49852418	49853329	14:49852418-49853329	ENSG00000278002,ENSG00000274012,ENSG00000282885,ENSG00000278771,ENSG00000252474,ENSG00000277634,ENSG00000165525
chr14	49853880	49854090	14:49853880-49854090	ENSG00000278002,ENSG00000274012,ENSG00000282885,ENSG00000278771,ENSG00000165525
chr14	49861637	49861942	14:49861637-49861942	ENSG00000278002,ENSG00000274012,ENSG00000282885,ENSG00000278771
chr14	49862464	49863292	14:49862464-49863292	ENSG00000165527,ENSG00000278002,ENSG00000274012,ENSG00000282885,ENSG00000278771,ENSG00000165525
chr14	49867933	49868773	14:49867933-49868773	ENSG00000165527,ENSG00000278002,ENSG00000274012,ENSG00000282885
chr14	49879712	49880627	14:49879712-49880627	ENSG00000165527
chr14	49892360	49893654	14:49892360-49893654	ENSG00000251929,ENSG00000165527,ENSG00000278002,ENSG00000274012,ENSG00000282885
chr14	49905877	49906140	14:49905877-49906140	ENSG00000274704,ENSG00000251929
chr14	49907848	49908089	14:49907848-49908089	ENSG00000274704,ENSG00000251929
chr14	49911665	49912130	14:49911665-49912130	ENSG00000274704,ENSG00000251929,ENSG00000165527
chr14	49940832	49941238	14:49940832-49941238	-
chr14	49946849	49947170	14:49946849-49947170	-
chr14	49970580	49971666	14:49970580-49971666	ENSG00000278038,ENSG00000214900
chr14	49972119	49972764	14:49972119-49972764	ENSG00000278038
chr14	49999056	49999691	14:49999056-49999691	ENSG00000214900,ENSG00000165527
chr14	50000548	50000965	14:50000548-50000965	ENSG00000214900
chr14	50003159	50003729	14:50003159-50003729	ENSG00000214900,ENSG00000165527
chr14	50038493	50038998	14:50038493-50038998	ENSG00000214900
chr14	50040522	50040728	14:50040522-50040728	ENSG00000214900
chr14	50044911	50045551	14:50044911-50045551	ENSG00000201358,ENSG00000243038,ENSG00000270788,ENSG00000214900
chr14	50055912	50056256	14:50055912-50056256	ENSG00000201358,ENSG00000243038,ENSG00000270788
chr14	50061104	50062206	14:50061104-50062206	ENSG00000251792,ENSG00000201358,ENSG00000243038,ENSG00000270788
chr14	50087353	50087608	14:50087353-50087608	ENSG00000251792,ENSG00000201358,ENSG00000214900
chr14	50091429	50091737	14:50091429-50091737	ENSG00000251792,ENSG00000214900
chr14	50096011	50096311	14:50096011-50096311	ENSG00000251792,ENSG00000214900
chr14	50105087	50105363	14:50105087-50105363	ENSG00000100483
chr14	50116298	50116948	14:50116298-50116948	ENSG00000100483,ENSG00000278002,ENSG00000274012,ENSG00000282885,ENSG00000278771,ENSG00000165525
chr14	50230984	50232229	14:50230984-50232229	ENSG00000264712,ENSG00000100485
chr14	50311570	50312917	14:50311570-50312917	ENSG00000273675,ENSG00000201573,ENSG00000259113,ENSG00000125375,ENSG00000264712,ENSG00000087299
chr14	50321132	50321570	14:50321132-50321570	ENSG00000273675,ENSG00000201573,ENSG00000259113,ENSG00000012983,ENSG00000259071,ENSG00000125375,ENSG00000264712,ENSG00000087299
chr14	50335731	50336678	14:50335731-50336678	ENSG00000273675,ENSG00000201573,ENSG00000259113,ENSG00000259071,ENSG00000100490,ENSG00000125375,ENSG00000264712
chr14	50342453	50343098	14:50342453-50343098	ENSG00000273675,ENSG00000201573,ENSG00000259113,ENSG00000012983,ENSG00000259071,ENSG00000100490,ENSG00000264712
chr14	50362793	50364190	14:50362793-50364190	ENSG00000273675,ENSG00000201573,ENSG00000259113,ENSG00000100490,ENSG00000264712
chr14	50396289	50397439	14:50396289-50397439	ENSG00000273675,ENSG00000201573,ENSG00000259113,ENSG00000258857,ENSG00000100490,ENSG00000264712
chr14	50403242	50403796	14:50403242-50403796	ENSG00000273675,ENSG00000201573,ENSG00000259113,ENSG00000258857,ENSG00000100490,ENSG00000264712
chr14	50522041	50522273	14:50522041-50522273	ENSG00000273675,ENSG00000201573,ENSG00000259113,ENSG00000012983
chr14	50524892	50525153	14:50524892-50525153	ENSG00000198513,ENSG00000273675,ENSG00000201573,ENSG00000259113,ENSG00000012983
chr14	50531789	50533303	14:50531789-50533303	ENSG00000198513,ENSG00000273675,ENSG00000201573,ENSG00000259113,ENSG00000012983,ENSG00000125375,ENSG00000264712,ENSG00000087299
chr14	50542837	50543276	14:50542837-50543276	ENSG00000258577,ENSG00000198513,ENSG00000273675,ENSG00000201573,ENSG00000012983,ENSG00000264712
chr14	50551848	50552120	14:50551848-50552120	ENSG00000258577,ENSG00000198513
chr14	50560048	50561293	14:50560048-50561293	ENSG00000258577,ENSG00000198513,ENSG00000012983
chr14	50599919	50600159	14:50599919-50600159	ENSG00000258577
chr14	50619489	50619980	14:50619489-50619980	ENSG00000270062,ENSG00000198513
chr14	50640995	50641360	14:50640995-50641360	ENSG00000270062,ENSG00000243103,ENSG00000151748
chr14	50659230	50659728	14:50659230-50659728	ENSG00000270062,ENSG00000269906,ENSG00000243103,ENSG00000151748,ENSG00000258577
chr14	50667784	50669019	14:50667784-50669019	ENSG00000270062,ENSG00000269906,ENSG00000151748
chr14	50677361	50678057	14:50677361-50678057	ENSG00000270062,ENSG00000151748
chr14	50714584	50714905	14:50714584-50714905	ENSG00000270062,ENSG00000258491
chr14	50741617	50741879	14:50741617-50741879	ENSG00000270062,ENSG00000100503
chr14	50773776	50774080	14:50773776-50774080	ENSG00000270062,ENSG00000100503
chr14	50777933	50778306	14:50777933-50778306	ENSG00000270062,ENSG00000100503
chr14	50785341	50785997	14:50785341-50785997	ENSG00000100503
chr14	50787055	50787376	14:50787055-50787376	ENSG00000100503
chr14	50813256	50813914	14:50813256-50813914	ENSG00000252945,ENSG00000285747,ENSG00000258843,ENSG00000100503
chr14	50823823	50824450	14:50823823-50824450	ENSG00000252945,ENSG00000285747,ENSG00000258843,ENSG00000100503
chr14	50829903	50831835	14:50829903-50831835	ENSG00000252945,ENSG00000285747,ENSG00000258843,ENSG00000100503
chr14	50854268	50854969	14:50854268-50854969	ENSG00000258745,ENSG00000131969,ENSG00000258687,ENSG00000252945,ENSG00000285747,ENSG00000258843,ENSG00000100503
chr14	50859627	50860778	14:50859627-50860778	ENSG00000131969,ENSG00000252945,ENSG00000285747
chr14	50865786	50866263	14:50865786-50866263	ENSG00000131969
chr14	50871856	50872569	14:50871856-50872569	ENSG00000131969
chr14	50875418	50875916	14:50875418-50875916	ENSG00000258745,ENSG00000131969
chr14	50926661	50927332	14:50926661-50927332	ENSG00000258745,ENSG00000100504
chr14	50932609	50932881	14:50932609-50932881	ENSG00000258745,ENSG00000100504
chr14	50937213	50937581	14:50937213-50937581	ENSG00000258745,ENSG00000100504
chr14	50943391	50945285	14:50943391-50945285	ENSG00000258745,ENSG00000100504
chr14	50954595	50955438	14:50954595-50955438	ENSG00000287990,ENSG00000258711,ENSG00000258745,ENSG00000100504
chr14	50961378	50962439	14:50961378-50962439	ENSG00000287990,ENSG00000258711,ENSG00000258745
chr14	50967821	50968233	14:50967821-50968233	ENSG00000287990,ENSG00000258711,ENSG00000258745
chr14	50985127	50985752	14:50985127-50985752	ENSG00000287990,ENSG00000100505
chr14	51039223	51039645	14:51039223-51039645	ENSG00000259055,ENSG00000287990
chr14	51093760	51094398	14:51093760-51094398	ENSG00000259055,ENSG00000100505
chr14	51094808	51095913	14:51094808-51095913	ENSG00000259055,ENSG00000287990,ENSG00000100505
chr14	51157192	51157451	14:51157192-51157451	-
chr14	51239791	51240798	14:51239791-51240798	ENSG00000258893,ENSG00000258808,ENSG00000201820,ENSG00000201376,ENSG00000139921
chr14	51283436	51283698	14:51283436-51283698	ENSG00000251756,ENSG00000258537,ENSG00000258893,ENSG00000258808,ENSG00000258942,ENSG00000201820
chr14	51328110	51328595	14:51328110-51328595	ENSG00000252400,ENSG00000258537,ENSG00000258893,ENSG00000258808,ENSG00000258942,ENSG00000258479,ENSG00000258955
chr14	51507874	51508573	14:51507874-51508573	ENSG00000251756,ENSG00000277050,ENSG00000252400,ENSG00000139926,ENSG00000258537,ENSG00000258893,ENSG00000258808,ENSG00000258942
chr14	51626982	51627436	14:51626982-51627436	ENSG00000251756,ENSG00000277050,ENSG00000258537,ENSG00000258893,ENSG00000258942
chr14	51651267	51652677	14:51651267-51652677	ENSG00000207004,ENSG00000251756,ENSG00000273888,ENSG00000277050,ENSG00000252400,ENSG00000139926,ENSG00000258537,ENSG00000258893,ENSG00000258808,ENSG00000258942
chr14	51730057	51730511	14:51730057-51730511	ENSG00000258535,ENSG00000207004,ENSG00000251756,ENSG00000139926,ENSG00000258537,ENSG00000258893,ENSG00000258808,ENSG00000258942
chr14	51741502	51741872	14:51741502-51741872	ENSG00000259111,ENSG00000207004,ENSG00000251756
chr14	51757596	51758365	14:51757596-51758365	ENSG00000258849,ENSG00000258535,ENSG00000258550,ENSG00000258423,ENSG00000259111,ENSG00000207004,ENSG00000251756,ENSG00000139926,ENSG00000258537,ENSG00000258893,ENSG00000258808,ENSG00000258942
chr14	51774241	51774543	14:51774241-51774543	ENSG00000258849,ENSG00000258535
chr14	51776191	51776905	14:51776191-51776905	ENSG00000259157,ENSG00000258849,ENSG00000258535,ENSG00000207004,ENSG00000251756,ENSG00000139926,ENSG00000258537,ENSG00000258893,ENSG00000258808,ENSG00000258942
chr14	51780069	51780343	14:51780069-51780343	ENSG00000259157,ENSG00000258849,ENSG00000258535,ENSG00000251756,ENSG00000258808,ENSG00000258942
chr14	51827862	51828632	14:51827862-51828632	ENSG00000186469,ENSG00000251756,ENSG00000258537,ENSG00000258942
chr14	51846668	51847850	14:51846668-51847850	ENSG00000186469
chr14	51860245	51861122	14:51860245-51861122	ENSG00000186469
chr14	51873189	51873718	14:51873189-51873718	ENSG00000186469
chr14	51884185	51884728	14:51884185-51884728	ENSG00000186469
chr14	51898010	51898325	14:51898010-51898325	-
chr14	51905668	51906193	14:51905668-51906193	ENSG00000258928,ENSG00000186469,ENSG00000251756
chr14	51915638	51916205	14:51915638-51916205	ENSG00000258928,ENSG00000186469
chr14	51922746	51923153	14:51922746-51923153	ENSG00000258928
chr14	51957323	51957549	14:51957323-51957549	ENSG00000259007
chr14	51962742	51963686	14:51962742-51963686	ENSG00000259007
chr14	51978887	51979531	14:51978887-51979531	ENSG00000087302,ENSG00000258854,ENSG00000259007
chr14	51989138	51990195	14:51989138-51990195	ENSG00000087302,ENSG00000258854
chr14	51996116	51996447	14:51996116-51996447	ENSG00000087302
chr14	52015614	52016083	14:52015614-52016083	ENSG00000087303
chr14	52020986	52021332	14:52020986-52021332	ENSG00000258981,ENSG00000087303
chr14	52021896	52022615	14:52021896-52022615	ENSG00000258981,ENSG00000087303
chr14	52062903	52063337	14:52062903-52063337	ENSG00000258981,ENSG00000087303
chr14	52068155	52070043	14:52068155-52070043	ENSG00000258981,ENSG00000087303
chr14	52077903	52078367	14:52077903-52078367	ENSG00000258981,ENSG00000087303
chr14	52131595	52132162	14:52131595-52132162	ENSG00000258981,ENSG00000258694,ENSG00000087302
chr14	52153967	52154556	14:52153967-52154556	ENSG00000258440,ENSG00000258981
chr14	52175764	52176407	14:52175764-52176407	ENSG00000258981
chr14	52221189	52221639	14:52221189-52221639	-
chr14	52235171	52235968	14:52235171-52235968	-
chr14	52259231	52259896	14:52259231-52259896	ENSG00000258757,ENSG00000261208,ENSG00000168229
chr14	52264981	52265654	14:52264981-52265654	ENSG00000261208,ENSG00000168229
chr14	52267546	52268173	14:52267546-52268173	ENSG00000261208,ENSG00000168229
chr14	52268490	52268708	14:52268490-52268708	ENSG00000168229
chr14	52272387	52272621	14:52272387-52272621	ENSG00000261208,ENSG00000168229
chr14	52279242	52280055	14:52279242-52280055	ENSG00000258757,ENSG00000261208,ENSG00000168229
chr14	52311555	52311877	14:52311555-52311877	ENSG00000125384,ENSG00000261208
chr14	52313909	52315027	14:52313909-52315027	ENSG00000125384,ENSG00000261208
chr14	52315446	52315805	14:52315446-52315805	ENSG00000125384
chr14	52333832	52334233	14:52333832-52334233	-
chr14	52351821	52352620	14:52351821-52352620	-
chr14	52355232	52355436	14:52355232-52355436	-
chr14	52395871	52396302	14:52395871-52396302	-
chr14	52402705	52403293	14:52402705-52403293	ENSG00000258993,ENSG00000258757,ENSG00000261208
chr14	52530736	52531296	14:52530736-52531296	ENSG00000258757
chr14	52552143	52553256	14:52552143-52553256	ENSG00000258757,ENSG00000180998,ENSG00000087301
chr14	52692299	52692639	14:52692299-52692639	ENSG00000100519,ENSG00000258757,ENSG00000197930
chr14	52694675	52696089	14:52694675-52696089	ENSG00000100519,ENSG00000258757,ENSG00000197930
chr14	52706630	52707616	14:52706630-52707616	ENSG00000100519,ENSG00000258757,ENSG00000197930
chr14	52729700	52730808	14:52729700-52730808	ENSG00000259049,ENSG00000100522,ENSG00000198252,ENSG00000100519,ENSG00000258757,ENSG00000197930
chr14	52742301	52742780	14:52742301-52742780	ENSG00000271075,ENSG00000259049,ENSG00000100522,ENSG00000198252,ENSG00000100519,ENSG00000258757
chr14	52783191	52783544	14:52783191-52783544	ENSG00000285664,ENSG00000259049,ENSG00000100522
chr14	52790884	52792081	14:52790884-52792081	ENSG00000258503,ENSG00000258802,ENSG00000285664,ENSG00000259049,ENSG00000100522
chr14	52801120	52801778	14:52801120-52801778	ENSG00000258985,ENSG00000258993,ENSG00000258503,ENSG00000271075,ENSG00000258802,ENSG00000258698,ENSG00000285664,ENSG00000259049,ENSG00000100522,ENSG00000258757
chr14	52823618	52823991	14:52823618-52823991	ENSG00000258985,ENSG00000258503,ENSG00000271075,ENSG00000258698
chr14	52824862	52825083	14:52824862-52825083	ENSG00000271075,ENSG00000258698
chr14	52918368	52919031	14:52918368-52919031	ENSG00000258985,ENSG00000258993,ENSG00000258503,ENSG00000288045,ENSG00000271075,ENSG00000073712
chr14	52949657	52949910	14:52949657-52949910	ENSG00000288045,ENSG00000271075,ENSG00000073712
chr14	52950154	52951473	14:52950154-52951473	ENSG00000258503,ENSG00000288045,ENSG00000271075,ENSG00000073712
chr14	52951713	52952236	14:52951713-52952236	ENSG00000288045,ENSG00000271075,ENSG00000073712
chr14	52961077	52961560	14:52961077-52961560	ENSG00000258985,ENSG00000258993,ENSG00000258503,ENSG00000288045,ENSG00000271075,ENSG00000073712,ENSG00000258698
chr14	53054722	53055542	14:53054722-53055542	ENSG00000258985,ENSG00000100523,ENSG00000258993,ENSG00000258503,ENSG00000271075,ENSG00000258698
chr14	53101764	53101990	14:53101764-53101990	ENSG00000258985,ENSG00000100523,ENSG00000258993,ENSG00000258503
chr14	53108470	53109601	14:53108470-53109601	ENSG00000258731,ENSG00000258985,ENSG00000100523,ENSG00000258993,ENSG00000258503
chr14	53126669	53127377	14:53126669-53127377	ENSG00000258731,ENSG00000258985
chr14	53149833	53150143	14:53149833-53150143	ENSG00000258731,ENSG00000100523
chr14	53151720	53153673	14:53151720-53153673	ENSG00000258731,ENSG00000100523
chr14	53161874	53162228	14:53161874-53162228	ENSG00000237356,ENSG00000258731,ENSG00000100523
chr14	53193216	53193606	14:53193216-53193606	-
chr14	53209311	53209857	14:53209311-53209857	ENSG00000237356
chr14	53217125	53218157	14:53217125-53218157	ENSG00000237356
chr14	53237585	53237848	14:53237585-53237848	-
chr14	53306149	53307067	14:53306149-53307067	ENSG00000286730,ENSG00000237356,ENSG00000258985,ENSG00000258993,ENSG00000258503,ENSG00000258698
chr14	53325208	53325426	14:53325208-53325426	ENSG00000286730
chr14	53355412	53355989	14:53355412-53355989	ENSG00000286730
chr14	53432178	53432679	14:53432178-53432679	ENSG00000224004,ENSG00000235269,ENSG00000226132,ENSG00000225680,ENSG00000286730
chr14	53515240	53515906	14:53515240-53515906	ENSG00000224004,ENSG00000235269,ENSG00000226132,ENSG00000225680,ENSG00000286730,ENSG00000237356
chr14	53539561	53539910	14:53539561-53539910	ENSG00000224004,ENSG00000235269,ENSG00000226132,ENSG00000225680,ENSG00000286730
chr14	53564729	53565341	14:53564729-53565341	ENSG00000224004,ENSG00000235269,ENSG00000226132,ENSG00000225680,ENSG00000286730,ENSG00000237356
chr14	53571866	53572522	14:53571866-53572522	ENSG00000224004,ENSG00000235269,ENSG00000226132,ENSG00000225680,ENSG00000286730,ENSG00000237356
chr14	53668922	53669212	14:53668922-53669212	ENSG00000224004,ENSG00000235269,ENSG00000226132,ENSG00000225680
chr14	53924672	53925069	14:53924672-53925069	ENSG00000224004,ENSG00000266431,ENSG00000231922,ENSG00000235269
chr14	53946581	53947142	14:53946581-53947142	ENSG00000224004,ENSG00000287156,ENSG00000125378,ENSG00000266431,ENSG00000235269
chr14	53953084	53955018	14:53953084-53955018	ENSG00000224004,ENSG00000287156,ENSG00000125378,ENSG00000266431,ENSG00000235269
chr14	53956553	53956842	14:53956553-53956842	ENSG00000287156,ENSG00000125378
chr14	53963417	53964548	14:53963417-53964548	ENSG00000224004,ENSG00000287156,ENSG00000125378,ENSG00000266431,ENSG00000235269
chr14	54169435	54169847	14:54169435-54169847	ENSG00000224004,ENSG00000235269
chr14	54171606	54171831	14:54171606-54171831	-
chr14	54189879	54190104	14:54189879-54190104	ENSG00000224004
chr14	54218978	54220466	14:54218978-54220466	ENSG00000224004
chr14	54267303	54267551	14:54267303-54267551	-
chr14	54329081	54329569	14:54329081-54329569	ENSG00000224004,ENSG00000235269
chr14	54338861	54339079	14:54338861-54339079	-
chr14	54344611	54344929	14:54344611-54344929	-
chr14	54347921	54348313	14:54347921-54348313	-
chr14	54349379	54349990	14:54349379-54349990	-
chr14	54366800	54367323	14:54366800-54367323	ENSG00000258753,ENSG00000100526,ENSG00000224004
chr14	54396522	54397549	14:54396522-54397549	ENSG00000100526
chr14	54420415	54420933	14:54420415-54420933	ENSG00000258753,ENSG00000100526
chr14	54435513	54435759	14:54435513-54435759	ENSG00000258753,ENSG00000100528
chr14	54440759	54441757	14:54440759-54441757	ENSG00000197045,ENSG00000258753,ENSG00000100528
chr14	54488504	54489330	14:54488504-54489330	ENSG00000197045,ENSG00000258753
chr14	54502639	54502955	14:54502639-54502955	ENSG00000100532,ENSG00000258753
chr14	54509459	54510357	14:54509459-54510357	ENSG00000100532,ENSG00000197045,ENSG00000258753
chr14	54529887	54530197	14:54529887-54530197	ENSG00000100532
chr14	54564946	54566511	14:54564946-54566511	ENSG00000020577
chr14	54566740	54567438	14:54566740-54567438	ENSG00000020577
chr14	54567761	54568261	14:54567761-54568261	ENSG00000020577
chr14	54579765	54580074	14:54579765-54580074	-
chr14	54599831	54600257	14:54599831-54600257	-
chr14	54627389	54628360	14:54627389-54628360	-
chr14	54642878	54643246	14:54642878-54643246	-
chr14	54650411	54650817	14:54650411-54650817	ENSG00000020577
chr14	54653836	54654607	14:54653836-54654607	ENSG00000020577
chr14	54676990	54677409	14:54676990-54677409	ENSG00000285774
chr14	54685494	54685927	14:54685494-54685927	ENSG00000285774,ENSG00000020577
chr14	54691382	54692037	14:54691382-54692037	ENSG00000285774,ENSG00000020577
chr14	54699167	54699442	14:54699167-54699442	ENSG00000285774
chr14	54711916	54712970	14:54711916-54712970	-
chr14	54722720	54723269	14:54722720-54723269	-
chr14	54730031	54730713	14:54730031-54730713	-
chr14	54737507	54737940	14:54737507-54737940	-
chr14	54756510	54756975	14:54756510-54756975	ENSG00000020577
chr14	54757448	54757758	14:54757448-54757758	ENSG00000020577
chr14	54766436	54767216	14:54766436-54767216	ENSG00000020577
chr14	54773216	54773661	14:54773216-54773661	ENSG00000020577
chr14	54776082	54776805	14:54776082-54776805	ENSG00000020577
chr14	54787326	54787646	14:54787326-54787646	ENSG00000020577
chr14	54792945	54793316	14:54792945-54793316	-
chr14	54805732	54806291	14:54805732-54806291	ENSG00000252019
chr14	54870488	54871144	14:54870488-54871144	ENSG00000265432,ENSG00000252019
chr14	54877014	54877548	14:54877014-54877548	ENSG00000258872,ENSG00000265432,ENSG00000252019
chr14	54881271	54882197	14:54881271-54882197	ENSG00000258872,ENSG00000265432,ENSG00000252019
chr14	54891672	54892168	14:54891672-54892168	ENSG00000258872,ENSG00000252019,ENSG00000131979
chr14	54902002	54903389	14:54902002-54903389	ENSG00000252019,ENSG00000131979
chr14	54908185	54908609	14:54908185-54908609	ENSG00000252019,ENSG00000131979
chr14	55000133	55000845	14:55000133-55000845	ENSG00000233924,ENSG00000198554
chr14	55026852	55027680	14:55026852-55027680	ENSG00000168175,ENSG00000180008,ENSG00000198554
chr14	55051114	55052268	14:55051114-55052268	ENSG00000168175,ENSG00000180008,ENSG00000198554
chr14	55071926	55072653	14:55071926-55072653	ENSG00000168175
chr14	55074792	55075012	14:55074792-55075012	-
chr14	55089355	55089984	14:55089355-55089984	ENSG00000131981,ENSG00000168175
chr14	55102037	55102600	14:55102037-55102600	ENSG00000131981,ENSG00000168175
chr14	55107796	55108474	14:55107796-55108474	ENSG00000131981
chr14	55128981	55130035	14:55128981-55130035	ENSG00000131981
chr14	55146448	55146709	14:55146448-55146709	ENSG00000126787,ENSG00000131981
chr14	55191343	55192056	14:55191343-55192056	ENSG00000259318,ENSG00000258050,ENSG00000126787
chr14	55212974	55213528	14:55212974-55213528	ENSG00000200742,ENSG00000213641,ENSG00000259318,ENSG00000279392,ENSG00000258050
chr14	55233484	55234083	14:55233484-55234083	ENSG00000271180,ENSG00000279392
chr14	55237945	55238375	14:55237945-55238375	ENSG00000271180,ENSG00000279392
chr14	55245876	55246101	14:55245876-55246101	ENSG00000271180
chr14	55271050	55272289	14:55271050-55272289	ENSG00000259318,ENSG00000258455,ENSG00000278818,ENSG00000239686,ENSG00000178974,ENSG00000258413
chr14	55277944	55278602	14:55277944-55278602	ENSG00000278818,ENSG00000239686,ENSG00000178974,ENSG00000258413
chr14	55297885	55298275	14:55297885-55298275	ENSG00000258469,ENSG00000278818,ENSG00000239686
chr14	55303768	55304298	14:55303768-55304298	ENSG00000259318,ENSG00000258455,ENSG00000258469,ENSG00000278818,ENSG00000239686,ENSG00000178974,ENSG00000258413
chr14	55333808	55334258	14:55333808-55334258	ENSG00000258455,ENSG00000278818
chr14	55354530	55354890	14:55354530-55354890	ENSG00000259318,ENSG00000258455,ENSG00000278818,ENSG00000239686,ENSG00000178974,ENSG00000258413
chr14	55411432	55412160	14:55411432-55412160	ENSG00000200742,ENSG00000271484,ENSG00000213641,ENSG00000239199,ENSG00000259318,ENSG00000126775
chr14	55430082	55430562	14:55430082-55430562	ENSG00000200742,ENSG00000271484,ENSG00000213641,ENSG00000182521,ENSG00000259318
chr14	55434033	55434318	14:55434033-55434318	ENSG00000200742,ENSG00000259318
chr14	55440394	55440634	14:55440394-55440634	ENSG00000200742,ENSG00000213641,ENSG00000182521
chr14	55450138	55450578	14:55450138-55450578	ENSG00000200742,ENSG00000271484,ENSG00000213641,ENSG00000182521,ENSG00000259318
chr14	55454484	55454890	14:55454484-55454890	ENSG00000200742,ENSG00000271484,ENSG00000213641,ENSG00000182521
chr14	55459097	55459447	14:55459097-55459447	ENSG00000200742,ENSG00000271484,ENSG00000213641,ENSG00000182521
chr14	55488318	55488651	14:55488318-55488651	ENSG00000271484,ENSG00000213641
chr14	55579685	55581427	14:55579685-55581427	ENSG00000200742,ENSG00000126777,ENSG00000271484,ENSG00000213641,ENSG00000186615
chr14	55588343	55588592	14:55588343-55588592	ENSG00000126777,ENSG00000186615
chr14	55593724	55594005	14:55593724-55594005	ENSG00000200742,ENSG00000126777,ENSG00000271484,ENSG00000213641,ENSG00000186615
chr14	55718678	55718943	14:55718678-55718943	ENSG00000177350,ENSG00000258784
chr14	55806966	55807858	14:55806966-55807858	ENSG00000258791,ENSG00000177350,ENSG00000258784
chr14	55814819	55815372	14:55814819-55815372	ENSG00000258791,ENSG00000177350,ENSG00000258784
chr14	55819733	55819946	14:55819733-55819946	ENSG00000258791,ENSG00000177350,ENSG00000258784
chr14	55921531	55921834	14:55921531-55921834	ENSG00000259868,ENSG00000177350,ENSG00000258784
chr14	55974165	55974611	14:55974165-55974611	ENSG00000259868
chr14	56004798	56005457	14:56004798-56005457	ENSG00000259868,ENSG00000177350,ENSG00000258784,ENSG00000200742
chr14	56117781	56119529	14:56117781-56119529	ENSG00000139946,ENSG00000277763
chr14	56120282	56120490	14:56120282-56120490	ENSG00000139946,ENSG00000277763
chr14	56129714	56130258	14:56129714-56130258	ENSG00000139946,ENSG00000277763,ENSG00000258784
chr14	56138851	56139462	14:56138851-56139462	ENSG00000139946,ENSG00000277763,ENSG00000177350,ENSG00000258784
chr14	56147744	56148647	14:56147744-56148647	-
chr14	56149947	56150496	14:56149947-56150496	-
chr14	56160106	56160709	14:56160106-56160709	ENSG00000177350,ENSG00000258784
chr14	56173280	56173833	14:56173280-56173833	ENSG00000286355,ENSG00000177350,ENSG00000258784
chr14	56195395	56196303	14:56195395-56196303	ENSG00000177350,ENSG00000258784
chr14	56205723	56206291	14:56205723-56206291	-
chr14	56216748	56217034	14:56216748-56217034	-
chr14	56219941	56220558	14:56219941-56220558	-
chr14	56244136	56244384	14:56244136-56244384	-
chr14	56310580	56311215	14:56310580-56311215	ENSG00000259719,ENSG00000275569,ENSG00000259483
chr14	56328072	56328342	14:56328072-56328342	-
chr14	56333518	56333938	14:56333518-56333938	ENSG00000259719,ENSG00000275569,ENSG00000259483,ENSG00000258784
chr14	56339914	56340536	14:56339914-56340536	ENSG00000177350,ENSG00000258784
chr14	56341832	56342815	14:56341832-56342815	ENSG00000177350,ENSG00000258784
chr14	56359266	56359579	14:56359266-56359579	ENSG00000259008,ENSG00000177350,ENSG00000258784,ENSG00000200742,ENSG00000213641
chr14	56412502	56413279	14:56412502-56413279	ENSG00000258856,ENSG00000259008,ENSG00000286355,ENSG00000258803,ENSG00000177350,ENSG00000258784
chr14	56422395	56423076	14:56422395-56423076	ENSG00000286355,ENSG00000258803,ENSG00000177350,ENSG00000258784,ENSG00000200742,ENSG00000271484,ENSG00000213641
chr14	56427878	56428182	14:56427878-56428182	-
chr14	56447328	56447819	14:56447328-56447819	ENSG00000258803
chr14	56463497	56463800	14:56463497-56463800	ENSG00000258803
chr14	56474551	56474842	14:56474551-56474842	ENSG00000258803
chr14	56482253	56482683	14:56482253-56482683	ENSG00000258803,ENSG00000070269
chr14	56491294	56491731	14:56491294-56491731	ENSG00000286355,ENSG00000258803,ENSG00000070269
chr14	56579300	56580352	14:56579300-56580352	ENSG00000258428,ENSG00000258803,ENSG00000070269
chr14	56659897	56660242	14:56659897-56660242	ENSG00000259008,ENSG00000286355,ENSG00000243388,ENSG00000258776,ENSG00000258703,ENSG00000242995,ENSG00000258428,ENSG00000258803
chr14	56730538	56731306	14:56730538-56731306	ENSG00000243388,ENSG00000258776,ENSG00000258703,ENSG00000242995,ENSG00000259133
chr14	56794368	56795448	14:56794368-56795448	ENSG00000258776,ENSG00000248550,ENSG00000165588,ENSG00000258703,ENSG00000242995
chr14	56798136	56798592	14:56798136-56798592	ENSG00000258776,ENSG00000248550,ENSG00000165588,ENSG00000258703
chr14	56807504	56807935	14:56807504-56807935	ENSG00000248550,ENSG00000165588
chr14	56809081	56809345	14:56809081-56809345	ENSG00000248550,ENSG00000165588
chr14	56816617	56816848	14:56816617-56816848	ENSG00000200818,ENSG00000243801,ENSG00000248550,ENSG00000165588
chr14	56818832	56819158	14:56818832-56819158	ENSG00000200818,ENSG00000243801,ENSG00000248550,ENSG00000165588
chr14	56844531	56844785	14:56844531-56844785	ENSG00000243388,ENSG00000200818,ENSG00000243801,ENSG00000258776,ENSG00000258703
chr14	57007975	57008484	14:57007975-57008484	ENSG00000258856,ENSG00000259136,ENSG00000258758,ENSG00000243388,ENSG00000286257,ENSG00000258776,ENSG00000258703
chr14	57067046	57067315	14:57067046-57067315	ENSG00000258592,ENSG00000259136,ENSG00000258758,ENSG00000243388,ENSG00000286257,ENSG00000258776
chr14	57202681	57203317	14:57202681-57203317	ENSG00000259008,ENSG00000286355,ENSG00000243388,ENSG00000258776
chr14	57268315	57269681	14:57268315-57269681	ENSG00000259008,ENSG00000286355,ENSG00000053770,ENSG00000070367
chr14	57294379	57294622	14:57294379-57294622	ENSG00000259008,ENSG00000286355,ENSG00000053770
chr14	57314461	57314780	14:57314461-57314780	ENSG00000100557,ENSG00000259008,ENSG00000286355,ENSG00000259136,ENSG00000258758,ENSG00000243388,ENSG00000258776,ENSG00000258703,ENSG00000242995,ENSG00000258803
chr14	57389983	57391588	14:57389983-57391588	ENSG00000259039,ENSG00000100557,ENSG00000139977,ENSG00000259008,ENSG00000286355
chr14	57865619	57866141	14:57865619-57866141	ENSG00000259969,ENSG00000252837,ENSG00000258856,ENSG00000259039,ENSG00000151812,ENSG00000100557
chr14	58072541	58073198	14:58072541-58073198	ENSG00000259969,ENSG00000252837,ENSG00000258856,ENSG00000259039,ENSG00000100557,ENSG00000259008
chr14	58082393	58082901	14:58082393-58082901	ENSG00000258836,ENSG00000259969,ENSG00000252837,ENSG00000258856,ENSG00000259039,ENSG00000100557
chr14	58109786	58110124	14:58109786-58110124	ENSG00000258519,ENSG00000258836,ENSG00000259969,ENSG00000252837,ENSG00000258856,ENSG00000259039
chr14	58138029	58139346	14:58138029-58139346	ENSG00000258519,ENSG00000243023,ENSG00000139971,ENSG00000259969,ENSG00000258856,ENSG00000259039
chr14	58151362	58152701	14:58151362-58152701	ENSG00000258519,ENSG00000243700,ENSG00000243023,ENSG00000139971,ENSG00000259969,ENSG00000258856,ENSG00000259039
chr14	58166318	58166813	14:58166318-58166813	ENSG00000258519,ENSG00000243700,ENSG00000259969
chr14	58171070	58171363	14:58171070-58171363	ENSG00000258519,ENSG00000243700
chr14	58199442	58200620	14:58199442-58200620	ENSG00000100567,ENSG00000131966,ENSG00000258519
chr14	58239051	58240032	14:58239051-58240032	ENSG00000100567
chr14	58244184	58245318	14:58244184-58245318	ENSG00000257621,ENSG00000258682,ENSG00000100567,ENSG00000131966
chr14	58258139	58258481	14:58258139-58258481	ENSG00000258682,ENSG00000100567
chr14	58274689	58275331	14:58274689-58275331	ENSG00000252782,ENSG00000279636,ENSG00000180189,ENSG00000257621,ENSG00000258682,ENSG00000100567
chr14	58281142	58281763	14:58281142-58281763	ENSG00000032219,ENSG00000252782,ENSG00000279636,ENSG00000180189,ENSG00000257621,ENSG00000258682,ENSG00000100567
chr14	58291628	58292045	14:58291628-58292045	ENSG00000032219,ENSG00000252782,ENSG00000279636,ENSG00000180189,ENSG00000257621,ENSG00000139971
chr14	58297749	58298765	14:58297749-58298765	ENSG00000032219,ENSG00000252782,ENSG00000279636,ENSG00000180189,ENSG00000257621,ENSG00000258682,ENSG00000100567,ENSG00000139971
chr14	58299136	58299531	14:58299136-58299531	ENSG00000032219,ENSG00000252782,ENSG00000257621
chr14	58330903	58331521	14:58330903-58331521	ENSG00000258650,ENSG00000252198,ENSG00000032219,ENSG00000257621
chr14	58352867	58353141	14:58352867-58353141	ENSG00000032219
chr14	58353505	58354093	14:58353505-58354093	ENSG00000252198,ENSG00000032219
chr14	58355048	58355255	14:58355048-58355255	ENSG00000032219
chr14	58362757	58363069	14:58362757-58363069	ENSG00000252198,ENSG00000032219
chr14	58395647	58396653	14:58395647-58396653	ENSG00000258650,ENSG00000252198,ENSG00000100578,ENSG00000100575,ENSG00000258378,ENSG00000196860,ENSG00000258658
chr14	58426982	58428237	14:58426982-58428237	ENSG00000258650,ENSG00000252198,ENSG00000100578,ENSG00000100575
chr14	58501202	58501650	14:58501202-58501650	ENSG00000258734,ENSG00000258583,ENSG00000258900,ENSG00000258650,ENSG00000252198,ENSG00000100578
chr14	58533165	58534186	14:58533165-58534186	ENSG00000258900,ENSG00000258650,ENSG00000100578
chr14	58534961	58535379	14:58534961-58535379	ENSG00000258900,ENSG00000100578
chr14	58560259	58560771	14:58560259-58560771	ENSG00000258734,ENSG00000258583,ENSG00000239510,ENSG00000258900,ENSG00000258650,ENSG00000252198,ENSG00000259039
chr14	58575859	58576423	14:58575859-58576423	ENSG00000258734,ENSG00000213598,ENSG00000258583,ENSG00000258900,ENSG00000258650,ENSG00000259039
chr14	58626114	58626708	14:58626114-58626708	ENSG00000165617
chr14	58629233	58629672	14:58629233-58629672	ENSG00000165617
chr14	58637177	58638886	14:58637177-58638886	ENSG00000258734,ENSG00000213598,ENSG00000258583,ENSG00000165617
chr14	58709647	58709980	14:58709647-58709980	ENSG00000258734,ENSG00000213598,ENSG00000258583
chr14	58718894	58719131	14:58718894-58719131	ENSG00000258734,ENSG00000213598,ENSG00000258583
chr14	58749117	58749656	14:58749117-58749656	ENSG00000258734,ENSG00000213598,ENSG00000258583,ENSG00000258650
chr14	58752830	58753213	14:58752830-58753213	ENSG00000258734,ENSG00000213598,ENSG00000258583
chr14	58955100	58956035	14:58955100-58956035	ENSG00000258734,ENSG00000213598,ENSG00000258583
chr14	58972549	58973099	14:58972549-58973099	ENSG00000258734,ENSG00000213598,ENSG00000258583,ENSG00000258650
chr14	59025980	59026234	14:59025980-59026234	-
chr14	59028455	59029012	14:59028455-59029012	ENSG00000258734,ENSG00000213598,ENSG00000258583
chr14	59055390	59055942	14:59055390-59055942	ENSG00000258734,ENSG00000213598,ENSG00000258583,ENSG00000258900,ENSG00000258650,ENSG00000252198
chr14	59067019	59067698	14:59067019-59067698	-
chr14	59126817	59127473	14:59126817-59127473	ENSG00000258685
chr14	59161569	59161991	14:59161569-59161991	ENSG00000258996,ENSG00000258685
chr14	59172193	59172568	14:59172193-59172568	ENSG00000258996,ENSG00000258685
chr14	59178373	59178885	14:59178373-59178885	ENSG00000258996,ENSG00000258685
chr14	59187943	59189532	14:59187943-59189532	ENSG00000100592,ENSG00000258996,ENSG00000258685
chr14	59241035	59241513	14:59241035-59241513	-
chr14	59275695	59275988	14:59275695-59275988	ENSG00000258685
chr14	59297354	59297764	14:59297354-59297764	ENSG00000100592
chr14	59301334	59301803	14:59301334-59301803	ENSG00000100592
chr14	59308615	59309863	14:59308615-59309863	-
chr14	59316110	59316766	14:59316110-59316766	ENSG00000100592
chr14	59358202	59358487	14:59358202-59358487	ENSG00000100592
chr14	59359608	59360346	14:59359608-59360346	ENSG00000100592
chr14	59361295	59361694	14:59361295-59361694	ENSG00000100592
chr14	59398778	59399352	14:59398778-59399352	ENSG00000258685
chr14	59444337	59444689	14:59444337-59444689	ENSG00000258685
chr14	59447467	59447866	14:59447467-59447866	ENSG00000258685
chr14	59464303	59465639	14:59464303-59465639	ENSG00000050130,ENSG00000126790,ENSG00000181619
chr14	59483778	59485099	14:59483778-59485099	ENSG00000050130,ENSG00000126790,ENSG00000181619
chr14	59507291	59507774	14:59507291-59507774	ENSG00000151838,ENSG00000050130,ENSG00000126790
chr14	59512025	59512290	14:59512025-59512290	ENSG00000151838,ENSG00000258782
chr14	59532517	59533061	14:59532517-59533061	ENSG00000258782
chr14	59538663	59539446	14:59538663-59539446	ENSG00000258782
chr14	59558812	59559252	14:59558812-59559252	ENSG00000151838
chr14	59563389	59563660	14:59563389-59563660	ENSG00000151838
chr14	59564004	59564730	14:59564004-59564730	ENSG00000151838
chr14	59570061	59570576	14:59570061-59570576	ENSG00000151838
chr14	59576325	59577122	14:59576325-59577122	ENSG00000263629,ENSG00000151838
chr14	59583179	59584085	14:59583179-59584085	ENSG00000151838
chr14	59585919	59586887	14:59585919-59586887	-
chr14	59630353	59631035	14:59630353-59631035	ENSG00000263629,ENSG00000139970
chr14	59633526	59633919	14:59633526-59633919	ENSG00000263629,ENSG00000139970
chr14	59688364	59688736	14:59688364-59688736	ENSG00000263629
chr14	59699389	59699792	14:59699389-59699792	ENSG00000263629
chr14	59702259	59702579	14:59702259-59702579	ENSG00000263629
chr14	59707936	59708211	14:59707936-59708211	ENSG00000263629
chr14	59755670	59756031	14:59755670-59756031	-
chr14	59772436	59772875	14:59772436-59772875	-
chr14	59817106	59817477	14:59817106-59817477	-
chr14	59829583	59830175	14:59829583-59830175	-
chr14	59831429	59831697	14:59831429-59831697	-
chr14	59870037	59871475	14:59870037-59871475	ENSG00000139970
chr14	59895684	59896175	14:59895684-59896175	-
chr14	59897595	59898210	14:59897595-59898210	ENSG00000131951,ENSG00000261120
chr14	59918932	59920514	14:59918932-59920514	ENSG00000131951,ENSG00000261120
chr14	59964152	59965849	14:59964152-59965849	ENSG00000258563
chr14	60051616	60052247	14:60051616-60052247	ENSG00000258553,ENSG00000131951
chr14	60064619	60064928	14:60064619-60064928	ENSG00000258553
chr14	60091462	60092599	14:60091462-60092599	ENSG00000100612,ENSG00000126773,ENSG00000258553
chr14	60106330	60106583	14:60106330-60106583	ENSG00000126773
chr14	60151677	60152133	14:60151677-60152133	ENSG00000258563,ENSG00000258896,ENSG00000100612,ENSG00000126773
chr14	60156966	60157175	14:60156966-60157175	ENSG00000258896,ENSG00000100612
chr14	60164587	60165902	14:60164587-60165902	ENSG00000258563,ENSG00000258896,ENSG00000100612,ENSG00000126773
chr14	60183758	60184574	14:60183758-60184574	ENSG00000242135,ENSG00000258563,ENSG00000100612
chr14	60195254	60195547	14:60195254-60195547	ENSG00000242135
chr14	60196262	60196844	14:60196262-60196844	ENSG00000259169,ENSG00000242135,ENSG00000258563
chr14	60242523	60242809	14:60242523-60242809	ENSG00000100614,ENSG00000254718,ENSG00000242135
chr14	60247815	60250241	14:60247815-60250241	ENSG00000100614,ENSG00000254718,ENSG00000242135
chr14	60303058	60303484	14:60303058-60303484	-
chr14	60327425	60328205	14:60327425-60328205	ENSG00000259169,ENSG00000258427,ENSG00000258556
chr14	60331259	60332060	14:60331259-60332060	ENSG00000259169,ENSG00000258427,ENSG00000258556
chr14	60349928	60350490	14:60349928-60350490	ENSG00000258764,ENSG00000259169,ENSG00000258427
chr14	60485478	60486344	14:60485478-60486344	ENSG00000258764,ENSG00000184302,ENSG00000258692,ENSG00000259169,ENSG00000258427,ENSG00000179008
chr14	60508954	60510018	14:60508954-60510018	ENSG00000258764,ENSG00000258670,ENSG00000184302,ENSG00000258692,ENSG00000259169,ENSG00000258427,ENSG00000179008
chr14	60514811	60516467	14:60514811-60516467	ENSG00000258764,ENSG00000258670,ENSG00000184302,ENSG00000258692,ENSG00000259169,ENSG00000258427,ENSG00000179008
chr14	60562078	60562582	14:60562078-60562582	ENSG00000258485,ENSG00000241354,ENSG00000244756,ENSG00000258764,ENSG00000258692,ENSG00000259169,ENSG00000258427
chr14	60625262	60625954	14:60625262-60625954	ENSG00000206870,ENSG00000258656,ENSG00000258485,ENSG00000258892,ENSG00000258445,ENSG00000126778,ENSG00000258952,ENSG00000241354
chr14	60632316	60632925	14:60632316-60632925	ENSG00000258485,ENSG00000258952,ENSG00000241354
chr14	60637423	60638033	14:60637423-60638033	ENSG00000206870,ENSG00000258656,ENSG00000258485,ENSG00000258892,ENSG00000126778,ENSG00000258952,ENSG00000241354
chr14	60642266	60643203	14:60642266-60643203	ENSG00000126778,ENSG00000258952
chr14	60648669	60649752	14:60648669-60649752	ENSG00000126778
chr14	60656370	60657376	14:60656370-60657376	ENSG00000126778
chr14	60721388	60721983	14:60721388-60721983	ENSG00000258485,ENSG00000258892,ENSG00000258445,ENSG00000020426,ENSG00000100625
chr14	60722439	60722737	14:60722439-60722737	ENSG00000258445,ENSG00000100625
chr14	60723325	60723993	14:60723325-60723993	ENSG00000206870,ENSG00000258656,ENSG00000258485,ENSG00000258892,ENSG00000258445,ENSG00000020426,ENSG00000100625
chr14	60734464	60735227	14:60734464-60735227	ENSG00000206870,ENSG00000258656,ENSG00000258485,ENSG00000258892,ENSG00000258445,ENSG00000020426,ENSG00000100625
chr14	60753425	60754088	14:60753425-60754088	ENSG00000206870,ENSG00000258656,ENSG00000258485,ENSG00000258892,ENSG00000258445,ENSG00000020426
chr14	60980657	60981776	14:60980657-60981776	ENSG00000139974,ENSG00000206870,ENSG00000258656,ENSG00000126814,ENSG00000258485,ENSG00000258892,ENSG00000258445
chr14	61034577	61034917	14:61034577-61034917	ENSG00000258485,ENSG00000258892
chr14	61102086	61102723	14:61102086-61102723	ENSG00000206870,ENSG00000258656,ENSG00000258485,ENSG00000258892
chr14	61183242	61183834	14:61183242-61183834	ENSG00000027075,ENSG00000258485,ENSG00000258892,ENSG00000241354
chr14	61188994	61189554	14:61188994-61189554	ENSG00000027075
chr14	61212019	61212334	14:61212019-61212334	ENSG00000258485
chr14	61252654	61253670	14:61252654-61253670	ENSG00000206870,ENSG00000258656,ENSG00000258485,ENSG00000258892,ENSG00000258445,ENSG00000241354
chr14	61269524	61270193	14:61269524-61270193	ENSG00000182107,ENSG00000258485,ENSG00000258892,ENSG00000241354
chr14	61280272	61281355	14:61280272-61281355	ENSG00000182107,ENSG00000027075
chr14	61286143	61286469	14:61286143-61286469	ENSG00000182107,ENSG00000027075
chr14	61297034	61297393	14:61297034-61297393	-
chr14	61300079	61300422	14:61300079-61300422	-
chr14	61308070	61308757	14:61308070-61308757	ENSG00000247287
chr14	61321028	61322115	14:61321028-61322115	ENSG00000247287,ENSG00000027075
chr14	61322934	61323207	14:61322934-61323207	ENSG00000247287
chr14	61326807	61327421	14:61326807-61327421	ENSG00000247287,ENSG00000027075
chr14	61328921	61329221	14:61328921-61329221	ENSG00000247287,ENSG00000027075
chr14	61342344	61342904	14:61342344-61342904	ENSG00000027075
chr14	61347918	61348540	14:61347918-61348540	ENSG00000027075
chr14	61350679	61351201	14:61350679-61351201	ENSG00000027075
chr14	61355888	61356292	14:61355888-61356292	ENSG00000027075
chr14	61364635	61365099	14:61364635-61365099	-
chr14	61385157	61385691	14:61385157-61385691	-
chr14	61388295	61388907	14:61388295-61388907	-
chr14	61390633	61391091	14:61390633-61391091	-
chr14	61403244	61403963	14:61403244-61403963	-
chr14	61416672	61417278	14:61416672-61417278	-
chr14	61417935	61418305	14:61417935-61418305	-
chr14	61418752	61419089	14:61418752-61419089	-
chr14	61433314	61433599	14:61433314-61433599	-
chr14	61438966	61439588	14:61438966-61439588	-
chr14	61444033	61444625	14:61444033-61444625	ENSG00000027075
chr14	61456405	61456947	14:61456405-61456947	ENSG00000258964,ENSG00000027075
chr14	61461455	61462209	14:61461455-61462209	ENSG00000258964,ENSG00000027075
chr14	61470366	61470675	14:61470366-61470675	-
chr14	61472042	61472504	14:61472042-61472504	-
chr14	61476585	61477290	14:61476585-61477290	ENSG00000258964,ENSG00000100644,ENSG00000258777,ENSG00000258989,ENSG00000027075
chr14	61503246	61503953	14:61503246-61503953	-
chr14	61511335	61512287	14:61511335-61512287	ENSG00000258989
chr14	61525319	61525562	14:61525319-61525562	ENSG00000258989,ENSG00000027075
chr14	61526714	61527411	14:61526714-61527411	ENSG00000258989,ENSG00000027075
chr14	61552713	61553488	14:61552713-61553488	ENSG00000258926,ENSG00000258989
chr14	61561702	61562201	14:61561702-61562201	-
chr14	61568082	61569103	14:61568082-61569103	ENSG00000232774,ENSG00000250548
chr14	61569902	61570140	14:61569902-61570140	ENSG00000232774,ENSG00000250548
chr14	61578743	61579094	14:61578743-61579094	ENSG00000232774,ENSG00000250548
chr14	61607556	61607936	14:61607556-61607936	-
chr14	61660496	61661037	14:61660496-61661037	ENSG00000100644,ENSG00000258777,ENSG00000232774
chr14	61661629	61661935	14:61661629-61661935	-
chr14	61670815	61671493	14:61670815-61671493	ENSG00000100644,ENSG00000258777
chr14	61678819	61679306	14:61678819-61679306	-
chr14	61694974	61695966	14:61694974-61695966	ENSG00000258964,ENSG00000100644,ENSG00000258777
chr14	61711274	61711669	14:61711274-61711669	ENSG00000258964,ENSG00000100644,ENSG00000258777
chr14	61719580	61720598	14:61719580-61720598	ENSG00000258964,ENSG00000100644,ENSG00000258777
chr14	61730975	61731192	14:61730975-61731192	ENSG00000258964,ENSG00000100644
chr14	61750842	61751447	14:61750842-61751447	ENSG00000023608,ENSG00000258964,ENSG00000258667,ENSG00000100644
chr14	61761938	61762750	14:61761938-61762750	ENSG00000023608,ENSG00000258964,ENSG00000258667,ENSG00000100644
chr14	61796720	61797377	14:61796720-61797377	ENSG00000279633
chr14	61812561	61813201	14:61812561-61813201	ENSG00000258956,ENSG00000139973,ENSG00000279633
chr14	61837517	61838022	14:61837517-61838022	ENSG00000258956
chr14	61860366	61860769	14:61860366-61860769	ENSG00000258638,ENSG00000270852,ENSG00000139973
chr14	61867337	61867735	14:61867337-61867735	ENSG00000258638,ENSG00000270852,ENSG00000139973
chr14	61894447	61894776	14:61894447-61894776	ENSG00000258638,ENSG00000270852,ENSG00000259142
chr14	61925046	61925361	14:61925046-61925361	ENSG00000258877,ENSG00000270852
chr14	61934319	61934648	14:61934319-61934648	ENSG00000258877,ENSG00000258638,ENSG00000270852,ENSG00000259142
chr14	62077013	62077318	14:62077013-62077318	ENSG00000258842,ENSG00000139973
chr14	62077736	62078113	14:62077736-62078113	ENSG00000258877,ENSG00000258638,ENSG00000270852,ENSG00000258842,ENSG00000139973
chr14	62096967	62097548	14:62096967-62097548	ENSG00000258995,ENSG00000258877,ENSG00000258638,ENSG00000270852,ENSG00000259142,ENSG00000186369,ENSG00000258903,ENSG00000258842
chr14	62117049	62117847	14:62117049-62117847	ENSG00000258638,ENSG00000270852,ENSG00000259142,ENSG00000186369,ENSG00000258903
chr14	62126842	62127305	14:62126842-62127305	ENSG00000258877,ENSG00000258638,ENSG00000270852,ENSG00000259142,ENSG00000186369,ENSG00000258903
chr14	63045293	63046310	14:63045293-63046310	ENSG00000179600,ENSG00000258995,ENSG00000259093,ENSG00000140015,ENSG00000258877,ENSG00000258638
chr14	63204067	63204948	14:63204067-63204948	ENSG00000258943,ENSG00000126785,ENSG00000258995,ENSG00000259093
chr14	63276690	63277179	14:63276690-63277179	ENSG00000179600,ENSG00000258943,ENSG00000258995,ENSG00000259093,ENSG00000258877,ENSG00000258638,ENSG00000270852
chr14	63383667	63384177	14:63383667-63384177	ENSG00000206822,ENSG00000202490,ENSG00000258645,ENSG00000258800,ENSG00000270878,ENSG00000205767,ENSG00000179600,ENSG00000258943,ENSG00000258995
chr14	63388819	63389274	14:63388819-63389274	ENSG00000206822,ENSG00000202490,ENSG00000258645,ENSG00000258800,ENSG00000270878,ENSG00000205767,ENSG00000261242,ENSG00000154001,ENSG00000179600,ENSG00000258943
chr14	63438128	63438764	14:63438128-63438764	ENSG00000206822,ENSG00000202490,ENSG00000258645,ENSG00000258800,ENSG00000270878,ENSG00000205767,ENSG00000261242,ENSG00000154001,ENSG00000179600
chr14	63454746	63455352	14:63454746-63455352	ENSG00000202490,ENSG00000258645,ENSG00000258800,ENSG00000270878,ENSG00000205767,ENSG00000252800,ENSG00000154001,ENSG00000179600
chr14	63475779	63476163	14:63475779-63476163	ENSG00000205767,ENSG00000252800
chr14	63477999	63478328	14:63477999-63478328	ENSG00000258800,ENSG00000270878,ENSG00000205767,ENSG00000252800
chr14	63487706	63488035	14:63487706-63488035	ENSG00000258645,ENSG00000205767,ENSG00000252800
chr14	63542914	63543926	14:63542914-63543926	ENSG00000274015,ENSG00000206822,ENSG00000202490,ENSG00000258645,ENSG00000258800,ENSG00000140006,ENSG00000270878,ENSG00000205767,ENSG00000261242,ENSG00000154001,ENSG00000179600
chr14	63632872	63633251	14:63632872-63633251	ENSG00000274015,ENSG00000207172,ENSG00000206822,ENSG00000202490,ENSG00000258645,ENSG00000258800,ENSG00000140006,ENSG00000270878,ENSG00000205767
chr14	63641428	63642721	14:63641428-63642721	ENSG00000200693,ENSG00000274015,ENSG00000207172,ENSG00000206822,ENSG00000202490,ENSG00000258645,ENSG00000258800,ENSG00000140006,ENSG00000270878,ENSG00000205767
chr14	63650153	63650783	14:63650153-63650783	ENSG00000200693,ENSG00000274015,ENSG00000206822,ENSG00000202490,ENSG00000258645,ENSG00000258800,ENSG00000140006,ENSG00000270878,ENSG00000205767
chr14	63677772	63678315	14:63677772-63678315	ENSG00000270912,ENSG00000252749,ENSG00000200693,ENSG00000274015,ENSG00000206822,ENSG00000202490,ENSG00000258645,ENSG00000258800,ENSG00000140006,ENSG00000270878,ENSG00000205767,ENSG00000179600,ENSG00000258995
chr14	63692337	63692580	14:63692337-63692580	ENSG00000206822,ENSG00000202490,ENSG00000258645,ENSG00000258800,ENSG00000270878,ENSG00000205767,ENSG00000179600
chr14	63701585	63702236	14:63701585-63702236	ENSG00000252749,ENSG00000206822,ENSG00000202490,ENSG00000258645,ENSG00000258800,ENSG00000270878,ENSG00000205767,ENSG00000179600
chr14	63727554	63728474	14:63727554-63728474	ENSG00000252749,ENSG00000258778,ENSG00000126821,ENSG00000274015,ENSG00000206822,ENSG00000202490,ENSG00000258800,ENSG00000140006,ENSG00000270878,ENSG00000205767
chr14	63745866	63746420	14:63745866-63746420	ENSG00000270912,ENSG00000258411,ENSG00000252749,ENSG00000258778,ENSG00000126821,ENSG00000206822,ENSG00000202490,ENSG00000258645,ENSG00000258800,ENSG00000270878,ENSG00000205767
chr14	63752795	63753207	14:63752795-63753207	ENSG00000270912,ENSG00000258411,ENSG00000252749,ENSG00000258778,ENSG00000206822,ENSG00000258645,ENSG00000258800,ENSG00000270878
chr14	63759333	63759883	14:63759333-63759883	ENSG00000258411,ENSG00000054654,ENSG00000252749,ENSG00000202490,ENSG00000258645,ENSG00000258800,ENSG00000270878,ENSG00000205767
chr14	63768793	63769062	14:63768793-63769062	ENSG00000258411
chr14	63770012	63770625	14:63770012-63770625	ENSG00000270912,ENSG00000258411,ENSG00000252749,ENSG00000207172,ENSG00000206822,ENSG00000202490,ENSG00000258645,ENSG00000258800,ENSG00000270878,ENSG00000205767
chr14	63799737	63800019	14:63799737-63800019	ENSG00000221537,ENSG00000270912
chr14	63852510	63854049	14:63852510-63854049	ENSG00000221537,ENSG00000202182,ENSG00000270912,ENSG00000054654
chr14	63864362	63864627	14:63864362-63864627	ENSG00000202182,ENSG00000270912,ENSG00000054654
chr14	63865206	63865432	14:63865206-63865432	-
chr14	63881895	63882183	14:63881895-63882183	-
chr14	63899937	63900270	14:63899937-63900270	ENSG00000221537,ENSG00000270912,ENSG00000054654
chr14	63901324	63901853	14:63901324-63901853	ENSG00000270912,ENSG00000054654
chr14	63908631	63909118	14:63908631-63909118	ENSG00000270912,ENSG00000054654
chr14	63991853	63992303	14:63991853-63992303	ENSG00000221537,ENSG00000270912
chr14	64010543	64010862	14:64010543-64010862	ENSG00000221537,ENSG00000270912
chr14	64137909	64138289	14:64137909-64138289	ENSG00000221537
chr14	64159687	64160173	14:64159687-64160173	ENSG00000221537,ENSG00000054654
chr14	64196758	64197423	14:64196758-64197423	ENSG00000221537,ENSG00000054654
chr14	64209280	64210044	14:64209280-64210044	ENSG00000221537,ENSG00000054654
chr14	64220404	64221024	14:64220404-64221024	ENSG00000221537,ENSG00000054654
chr14	64221368	64221777	14:64221368-64221777	ENSG00000054654
chr14	64235631	64236042	14:64235631-64236042	-
chr14	64238497	64239154	14:64238497-64239154	ENSG00000221537
chr14	64279854	64280632	14:64279854-64280632	ENSG00000140009
chr14	64281845	64282161	14:64281845-64282161	ENSG00000140009
chr14	64293997	64295095	14:64293997-64295095	ENSG00000140009
chr14	64296675	64296907	14:64296675-64296907	ENSG00000140009
chr14	64303425	64303731	14:64303425-64303731	ENSG00000271511,ENSG00000221537,ENSG00000140009,ENSG00000270912
chr14	64337942	64339283	14:64337942-64339283	ENSG00000272909,ENSG00000258824,ENSG00000100714,ENSG00000271511,ENSG00000284664,ENSG00000234911,ENSG00000214770,ENSG00000140009
chr14	64344122	64344500	14:64344122-64344500	ENSG00000272909,ENSG00000258824,ENSG00000271511,ENSG00000284664,ENSG00000234911,ENSG00000214770,ENSG00000140009
chr14	64387479	64388776	14:64387479-64388776	ENSG00000272909,ENSG00000258824,ENSG00000100714,ENSG00000271511,ENSG00000284664,ENSG00000234911
chr14	64409207	64409744	14:64409207-64409744	ENSG00000272909,ENSG00000258824,ENSG00000100714,ENSG00000271511,ENSG00000284664,ENSG00000234911
chr14	64465005	64466296	14:64465005-64466296	ENSG00000126804,ENSG00000179841,ENSG00000089775,ENSG00000272909,ENSG00000258824,ENSG00000100714,ENSG00000271511,ENSG00000284664
chr14	64503299	64505384	14:64503299-64505384	ENSG00000126804,ENSG00000089775,ENSG00000272909,ENSG00000258824
chr14	64511092	64511703	14:64511092-64511703	ENSG00000259160,ENSG00000126804,ENSG00000089775,ENSG00000272909,ENSG00000258824
chr14	64540035	64540852	14:64540035-64540852	ENSG00000165807,ENSG00000126803,ENSG00000259160,ENSG00000259116,ENSG00000126804,ENSG00000089775,ENSG00000272909,ENSG00000258824,ENSG00000259076,ENSG00000259010
chr14	64549720	64550494	14:64549720-64550494	ENSG00000165807,ENSG00000126803,ENSG00000259160,ENSG00000259116,ENSG00000259076,ENSG00000259010
chr14	64566616	64567161	14:64566616-64567161	ENSG00000259160,ENSG00000259076,ENSG00000259010
chr14	64581030	64581535	14:64581030-64581535	ENSG00000165807,ENSG00000259076,ENSG00000259010
chr14	64636602	64637136	14:64636602-64637136	ENSG00000126803,ENSG00000259160,ENSG00000259116,ENSG00000272909,ENSG00000258824,ENSG00000259076,ENSG00000259010
chr14	64654222	64654737	14:64654222-64654737	ENSG00000272909,ENSG00000259076,ENSG00000259010,ENSG00000284269
chr14	64658691	64659480	14:64658691-64659480	ENSG00000259076,ENSG00000259010,ENSG00000284269
chr14	64673685	64674117	14:64673685-64674117	ENSG00000259010,ENSG00000126822,ENSG00000070182,ENSG00000284269
chr14	64687983	64688644	14:64687983-64688644	ENSG00000259010,ENSG00000126822,ENSG00000284269
chr14	64696640	64696847	14:64696640-64696847	ENSG00000126822
chr14	64699078	64699490	14:64699078-64699490	ENSG00000126822
chr14	64704261	64705086	14:64704261-64705086	ENSG00000126822
chr14	64708547	64709139	14:64708547-64709139	ENSG00000126822
chr14	64735131	64735965	14:64735131-64735965	ENSG00000126822
chr14	64762120	64762847	14:64762120-64762847	ENSG00000070182,ENSG00000284269
chr14	64764138	64765018	14:64764138-64765018	ENSG00000070182,ENSG00000284269
chr14	64802002	64802376	14:64802002-64802376	ENSG00000284269
chr14	64811624	64811848	14:64811624-64811848	ENSG00000284269
chr14	64823151	64823743	14:64823151-64823743	ENSG00000070182,ENSG00000284269
chr14	64870027	64870638	14:64870027-64870638	ENSG00000070182,ENSG00000284269
chr14	64879272	64880849	14:64879272-64880849	ENSG00000070182,ENSG00000284269,ENSG00000252497
chr14	64891874	64892257	14:64891874-64892257	ENSG00000284269,ENSG00000252497,ENSG00000258289
chr14	64914068	64914822	14:64914068-64914822	ENSG00000252497,ENSG00000258289,ENSG00000125954
chr14	64926403	64927463	14:64926403-64927463	ENSG00000258289,ENSG00000125954,ENSG00000176153
chr14	64928588	64928950	14:64928588-64928950	ENSG00000258289,ENSG00000125954,ENSG00000176153
chr14	64943496	64943896	14:64943496-64943896	ENSG00000176153
chr14	64971604	64972731	14:64971604-64972731	ENSG00000139998
chr14	64983664	64983914	14:64983664-64983914	ENSG00000139998,ENSG00000257365
chr14	64986541	64987422	14:64986541-64987422	ENSG00000139998,ENSG00000257365,ENSG00000272158,ENSG00000125952
chr14	64990344	64990774	14:64990344-64990774	ENSG00000257365,ENSG00000272158
chr14	64993430	64993724	14:64993430-64993724	ENSG00000257365,ENSG00000272158
chr14	65019974	65020389	14:65019974-65020389	ENSG00000257365,ENSG00000272158,ENSG00000125952,ENSG00000259118
chr14	65042568	65043409	14:65042568-65043409	ENSG00000272158,ENSG00000266531
chr14	65044446	65045063	14:65044446-65045063	ENSG00000257365,ENSG00000272158,ENSG00000266531,ENSG00000259118
chr14	65054487	65055237	14:65054487-65055237	ENSG00000257365,ENSG00000272158,ENSG00000125952,ENSG00000266531,ENSG00000259118
chr14	65074715	65075214	14:65074715-65075214	ENSG00000125952,ENSG00000259118
chr14	65079148	65079477	14:65079148-65079477	ENSG00000125952,ENSG00000259118
chr14	65101712	65103276	14:65101712-65103276	ENSG00000125952,ENSG00000259118
chr14	65127146	65127379	14:65127146-65127379	ENSG00000222985
chr14	65164209	65164553	14:65164209-65164553	ENSG00000033170,ENSG00000276116
chr14	65170587	65171255	14:65170587-65171255	ENSG00000255002,ENSG00000258760,ENSG00000258613,ENSG00000214759,ENSG00000266740,ENSG00000033170,ENSG00000276116,ENSG00000258980
chr14	65179961	65180322	14:65179961-65180322	-
chr14	65206413	65206868	14:65206413-65206868	ENSG00000255002,ENSG00000258760
chr14	65211562	65211765	14:65211562-65211765	ENSG00000255002
chr14	65222317	65222918	14:65222317-65222918	ENSG00000255002,ENSG00000033170,ENSG00000276116
chr14	65224780	65225059	14:65224780-65225059	ENSG00000255002
chr14	65229709	65230442	14:65229709-65230442	ENSG00000255002,ENSG00000258878,ENSG00000258760,ENSG00000258613,ENSG00000214759,ENSG00000266740
chr14	65243925	65244475	14:65243925-65244475	ENSG00000255002,ENSG00000258878,ENSG00000258760,ENSG00000258613,ENSG00000214759,ENSG00000266740,ENSG00000258980
chr14	65255703	65256125	14:65255703-65256125	ENSG00000258613,ENSG00000214759
chr14	65277393	65277966	14:65277393-65277966	ENSG00000258760,ENSG00000258613,ENSG00000214759,ENSG00000259078
chr14	65281824	65282468	14:65281824-65282468	ENSG00000258760,ENSG00000258613,ENSG00000214759,ENSG00000259078,ENSG00000266740
chr14	65287271	65288103	14:65287271-65288103	ENSG00000258760,ENSG00000258613,ENSG00000214759,ENSG00000259078,ENSG00000266740
chr14	65346813	65347138	14:65346813-65347138	ENSG00000258760,ENSG00000266740
chr14	65353152	65353465	14:65353152-65353465	ENSG00000258760,ENSG00000266740
chr14	65359516	65359777	14:65359516-65359777	ENSG00000258760,ENSG00000266740
chr14	65392254	65392783	14:65392254-65392783	ENSG00000258760
chr14	65411562	65413542	14:65411562-65413542	ENSG00000033170,ENSG00000276116
chr14	65433183	65433409	14:65433183-65433409	ENSG00000258980
chr14	65433843	65434615	14:65433843-65434615	ENSG00000258980
chr14	65461463	65462218	14:65461463-65462218	ENSG00000180662,ENSG00000207781,ENSG00000258980
chr14	65599286	65599647	14:65599286-65599647	ENSG00000258980
chr14	65625357	65625835	14:65625357-65625835	ENSG00000258980
chr14	65772647	65773577	14:65772647-65773577	ENSG00000258980,ENSG00000258629,ENSG00000258960,ENSG00000258502,ENSG00000200860
chr14	65791577	65792033	14:65791577-65792033	ENSG00000258980,ENSG00000258629,ENSG00000258960
chr14	65824632	65824953	14:65824632-65824953	ENSG00000033170,ENSG00000276116,ENSG00000258980,ENSG00000258629
chr14	65846425	65846872	14:65846425-65846872	ENSG00000258980,ENSG00000258629,ENSG00000258960
chr14	65847170	65847429	14:65847170-65847429	ENSG00000258629,ENSG00000258960
chr14	65864652	65864927	14:65864652-65864927	ENSG00000258629,ENSG00000258960
chr14	65927968	65928347	14:65927968-65928347	ENSG00000258629,ENSG00000258960
chr14	65937404	65938147	14:65937404-65938147	ENSG00000258629,ENSG00000258960,ENSG00000277651,ENSG00000258502,ENSG00000200860
chr14	65949815	65950624	14:65949815-65950624	ENSG00000258629,ENSG00000258960,ENSG00000277651,ENSG00000258502
chr14	65959222	65959572	14:65959222-65959572	-
chr14	65960940	65961449	14:65960940-65961449	ENSG00000258629,ENSG00000258960,ENSG00000277651,ENSG00000258502,ENSG00000200860
chr14	66000616	66001417	14:66000616-66001417	ENSG00000258629,ENSG00000258960,ENSG00000258847,ENSG00000277651,ENSG00000224861,ENSG00000258502,ENSG00000200860
chr14	66008767	66009259	14:66008767-66009259	ENSG00000258847,ENSG00000277651,ENSG00000224861,ENSG00000258502
chr14	66070705	66070966	14:66070705-66070966	ENSG00000258502,ENSG00000200860
chr14	66135726	66136027	14:66135726-66136027	ENSG00000258502,ENSG00000200860
chr14	66140367	66140674	14:66140367-66140674	ENSG00000258502,ENSG00000200860
chr14	66247662	66248177	14:66247662-66248177	ENSG00000200860,ENSG00000287833
chr14	66293518	66294328	14:66293518-66294328	ENSG00000258502,ENSG00000200860
chr14	66395198	66395722	14:66395198-66395722	ENSG00000200860,ENSG00000258490,ENSG00000172717,ENSG00000258988,ENSG00000286319
chr14	66401602	66401844	14:66401602-66401844	-
chr14	66402972	66403464	14:66402972-66403464	ENSG00000196553,ENSG00000258490
chr14	66477679	66477885	14:66477679-66477885	ENSG00000196553
chr14	66487079	66487670	14:66487079-66487670	ENSG00000196553
chr14	66495388	66496129	14:66495388-66496129	ENSG00000258561,ENSG00000196553,ENSG00000171723,ENSG00000258490
chr14	66496830	66497159	14:66496830-66497159	ENSG00000258561,ENSG00000196553,ENSG00000171723
chr14	66507456	66508632	14:66507456-66508632	ENSG00000258561,ENSG00000196553,ENSG00000171723
chr14	66624150	66624937	14:66624150-66624937	ENSG00000258796,ENSG00000258490,ENSG00000172717,ENSG00000258988,ENSG00000286319
chr14	66649714	66649924	14:66649714-66649924	ENSG00000258490
chr14	66708119	66708507	14:66708119-66708507	ENSG00000258796,ENSG00000258490
chr14	66717567	66718111	14:66717567-66718111	ENSG00000258796,ENSG00000258490,ENSG00000172717,ENSG00000258988,ENSG00000286319,ENSG00000199755
chr14	66746318	66746752	14:66746318-66746752	ENSG00000258796,ENSG00000258490,ENSG00000258988
chr14	67134106	67134423	14:67134106-67134423	ENSG00000258490,ENSG00000172717,ENSG00000258988,ENSG00000286319,ENSG00000199755
chr14	67137749	67138002	14:67137749-67138002	ENSG00000171723,ENSG00000258490,ENSG00000172717,ENSG00000258988,ENSG00000286319
chr14	67240699	67242043	14:67240699-67242043	ENSG00000172717,ENSG00000258988,ENSG00000072415,ENSG00000286319,ENSG00000199755
chr14	67267455	67268190	14:67267455-67268190	ENSG00000172717,ENSG00000258988,ENSG00000072415,ENSG00000286319,ENSG00000199755
chr14	67269624	67270005	14:67269624-67270005	ENSG00000172717,ENSG00000258988,ENSG00000072415,ENSG00000286319,ENSG00000199755
chr14	67359434	67360774	14:67359434-67360774	ENSG00000286319,ENSG00000100554,ENSG00000199755,ENSG00000134001
chr14	67391204	67391808	14:67391204-67391808	ENSG00000199755,ENSG00000134001,ENSG00000100558
chr14	67414077	67414659	14:67414077-67414659	ENSG00000199755,ENSG00000100558,ENSG00000265993
chr14	67423390	67423902	14:67423390-67423902	ENSG00000100558,ENSG00000265993,ENSG00000239820
chr14	67427212	67427557	14:67427212-67427557	ENSG00000265993
chr14	67488272	67489028	14:67488272-67489028	ENSG00000265993,ENSG00000198133,ENSG00000286861
chr14	67514683	67515597	14:67514683-67515597	ENSG00000265993,ENSG00000198133
chr14	67516821	67517147	14:67516821-67517147	ENSG00000265993,ENSG00000198133
chr14	67524483	67524971	14:67524483-67524971	ENSG00000265993,ENSG00000198133
chr14	67526718	67527044	14:67526718-67527044	ENSG00000265993,ENSG00000198133,ENSG00000054690
chr14	67532771	67533727	14:67532771-67533727	ENSG00000265993,ENSG00000198133,ENSG00000054690
chr14	67541876	67542214	14:67541876-67542214	ENSG00000265993
chr14	67559538	67559999	14:67559538-67559999	ENSG00000265993,ENSG00000054690
chr14	67571210	67571733	14:67571210-67571733	ENSG00000265993,ENSG00000054690
chr14	67584031	67584455	14:67584031-67584455	ENSG00000054690,ENSG00000286861,ENSG00000241542
chr14	67599591	67600572	14:67599591-67600572	ENSG00000100564,ENSG00000259502,ENSG00000259648,ENSG00000201529,ENSG00000081181,ENSG00000286861,ENSG00000258626,ENSG00000272253,ENSG00000258618,ENSG00000239820,ENSG00000271697
chr14	67618694	67618927	14:67618694-67618927	ENSG00000100564,ENSG00000259502,ENSG00000259648,ENSG00000201529,ENSG00000081181,ENSG00000286861,ENSG00000258626,ENSG00000272253
chr14	67619494	67620160	14:67619494-67620160	ENSG00000100564,ENSG00000259502,ENSG00000259648,ENSG00000201529,ENSG00000081181,ENSG00000286861,ENSG00000258626,ENSG00000272253
chr14	67622832	67623272	14:67622832-67623272	ENSG00000259648,ENSG00000201529,ENSG00000081181,ENSG00000286861,ENSG00000258626,ENSG00000272253
chr14	67666708	67667572	14:67666708-67667572	ENSG00000259648,ENSG00000201529,ENSG00000081181,ENSG00000286861,ENSG00000100568,ENSG00000258626,ENSG00000272253,ENSG00000258466,ENSG00000239820
chr14	67674178	67675199	14:67674178-67675199	ENSG00000259648,ENSG00000201529,ENSG00000081181,ENSG00000286861,ENSG00000100568,ENSG00000258626,ENSG00000272253,ENSG00000258466,ENSG00000072042,ENSG00000258618,ENSG00000239820,ENSG00000271697
chr14	67694768	67696007	14:67694768-67696007	ENSG00000286861,ENSG00000258626,ENSG00000272253,ENSG00000258466,ENSG00000072042,ENSG00000139988,ENSG00000241542,ENSG00000258618,ENSG00000239820,ENSG00000271697
chr14	67704496	67704928	14:67704496-67704928	ENSG00000201529,ENSG00000081181,ENSG00000286861,ENSG00000258626,ENSG00000258466,ENSG00000072042,ENSG00000139988,ENSG00000241542,ENSG00000258618,ENSG00000239820,ENSG00000271697
chr14	67722397	67723080	14:67722397-67723080	ENSG00000286861,ENSG00000139988,ENSG00000241542,ENSG00000258618,ENSG00000258759,ENSG00000239820,ENSG00000271697
chr14	67816128	67817201	14:67816128-67817201	ENSG00000182185,ENSG00000258759,ENSG00000239820,ENSG00000072121
chr14	67819468	67820019	14:67819468-67820019	ENSG00000182185,ENSG00000258759,ENSG00000072121
chr14	67851766	67852269	14:67851766-67852269	ENSG00000270975,ENSG00000182185,ENSG00000258759,ENSG00000239820
chr14	67853374	67853946	14:67853374-67853946	ENSG00000182185
chr14	67881142	67881700	14:67881142-67881700	ENSG00000182185,ENSG00000258759
chr14	67883216	67883431	14:67883216-67883431	ENSG00000182185
chr14	67933701	67934309	14:67933701-67934309	ENSG00000258565,ENSG00000270975,ENSG00000258759
chr14	67962021	67962672	14:67962021-67962672	ENSG00000258837,ENSG00000274666,ENSG00000258759
chr14	67987473	67987989	14:67987473-67987989	ENSG00000258837,ENSG00000274666
chr14	68081369	68081928	14:68081369-68081928	ENSG00000258837,ENSG00000274666
chr14	68089123	68089358	14:68089123-68089358	ENSG00000258837,ENSG00000274666
chr14	68143360	68143967	14:68143360-68143967	ENSG00000244677,ENSG00000258837,ENSG00000274666
chr14	68145640	68145847	14:68145640-68145847	ENSG00000244677,ENSG00000258837,ENSG00000274666
chr14	68166823	68167243	14:68166823-68167243	ENSG00000258837,ENSG00000274666
chr14	68210738	68211329	14:68210738-68211329	ENSG00000258837,ENSG00000274666
chr14	68232602	68233113	14:68232602-68233113	ENSG00000243546,ENSG00000258837,ENSG00000274666
chr14	68245900	68246198	14:68245900-68246198	-
chr14	68248511	68248865	14:68248511-68248865	ENSG00000243546
chr14	68269380	68269777	14:68269380-68269777	ENSG00000240210
chr14	68283421	68283716	14:68283421-68283716	ENSG00000240210
chr14	68285370	68285927	14:68285370-68285927	ENSG00000258477,ENSG00000240210
chr14	68309740	68310067	14:68309740-68310067	ENSG00000240210
chr14	68368781	68369348	14:68368781-68369348	ENSG00000258477,ENSG00000240210
chr14	68377348	68377995	14:68377348-68377995	ENSG00000258477,ENSG00000240210
chr14	68384526	68384826	14:68384526-68384826	ENSG00000240210,ENSG00000182185
chr14	68397413	68397790	14:68397413-68397790	ENSG00000258477,ENSG00000240210
chr14	68444828	68445177	14:68444828-68445177	ENSG00000258477,ENSG00000240210
chr14	68483832	68484429	14:68483832-68484429	ENSG00000258477,ENSG00000240210,ENSG00000182185
chr14	68552755	68552984	14:68552755-68552984	ENSG00000182185
chr14	68557750	68558033	14:68557750-68558033	-
chr14	68563356	68564060	14:68563356-68564060	-
chr14	68589550	68589905	14:68589550-68589905	-
chr14	68594158	68594532	14:68594158-68594532	-
chr14	68598752	68599345	14:68598752-68599345	ENSG00000287385
chr14	68607292	68608515	14:68607292-68608515	ENSG00000287385
chr14	68628328	68629213	14:68628328-68629213	ENSG00000259038,ENSG00000287385
chr14	68633186	68633627	14:68633186-68633627	ENSG00000259038
chr14	68655856	68656060	14:68655856-68656060	-
chr14	68682783	68683283	14:68682783-68683283	ENSG00000287167,ENSG00000242941,ENSG00000258623
chr14	68685506	68686023	14:68685506-68686023	ENSG00000287167,ENSG00000242941,ENSG00000258623
chr14	68691402	68691937	14:68691402-68691937	ENSG00000287167,ENSG00000242941,ENSG00000258623
chr14	68694412	68694840	14:68694412-68694840	ENSG00000287167,ENSG00000242941,ENSG00000258623
chr14	68719703	68720072	14:68719703-68720072	ENSG00000287913,ENSG00000287167
chr14	68733091	68733316	14:68733091-68733316	ENSG00000207089,ENSG00000287913
chr14	68734467	68734855	14:68734467-68734855	ENSG00000207089,ENSG00000287913
chr14	68741834	68742207	14:68741834-68742207	ENSG00000207089,ENSG00000287913,ENSG00000287167
chr14	68757608	68758116	14:68757608-68758116	ENSG00000207089,ENSG00000287913,ENSG00000287167,ENSG00000258477
chr14	68771657	68772176	14:68771657-68772176	-
chr14	68780556	68781301	14:68780556-68781301	ENSG00000185650
chr14	68788995	68789366	14:68788995-68789366	ENSG00000185650
chr14	68792922	68793651	14:68792922-68793651	ENSG00000185650
chr14	68795624	68796365	14:68795624-68796365	ENSG00000185650
chr14	68806668	68807448	14:68806668-68807448	ENSG00000185650
chr14	68814608	68814860	14:68814608-68814860	ENSG00000185650
chr14	68816262	68817022	14:68816262-68817022	ENSG00000185650
chr14	68824845	68825083	14:68824845-68825083	-
chr14	68841059	68841337	14:68841059-68841337	ENSG00000258565,ENSG00000270975
chr14	68843908	68844396	14:68843908-68844396	ENSG00000258565,ENSG00000270975
chr14	68897765	68898616	14:68897765-68898616	ENSG00000258967,ENSG00000072110,ENSG00000258565,ENSG00000270975
chr14	68899634	68900042	14:68899634-68900042	ENSG00000258967,ENSG00000072110,ENSG00000258565,ENSG00000270975
chr14	68911673	68912008	14:68911673-68912008	ENSG00000259165,ENSG00000259062,ENSG00000258531,ENSG00000258967,ENSG00000072110,ENSG00000258565,ENSG00000270975
chr14	68924300	68924817	14:68924300-68924817	ENSG00000258531,ENSG00000258967,ENSG00000072110
chr14	68942295	68942541	14:68942295-68942541	ENSG00000258531,ENSG00000072110
chr14	68947781	68948070	14:68947781-68948070	ENSG00000259062,ENSG00000258531,ENSG00000072110
chr14	68978100	68979887	14:68978100-68979887	ENSG00000259062,ENSG00000258531,ENSG00000072110
chr14	69013963	69014328	14:69013963-69014328	ENSG00000259165,ENSG00000242293,ENSG00000259062,ENSG00000258967,ENSG00000072110,ENSG00000258565,ENSG00000270975
chr14	69038662	69038918	14:69038662-69038918	ENSG00000242293
chr14	69042757	69043369	14:69042757-69043369	ENSG00000259165,ENSG00000242293
chr14	69052352	69052765	14:69052352-69052765	ENSG00000259165,ENSG00000242293
chr14	69069125	69069553	14:69069125-69069553	ENSG00000259165,ENSG00000242293,ENSG00000258967,ENSG00000258565,ENSG00000270975
chr14	69093687	69094291	14:69093687-69094291	ENSG00000259165,ENSG00000242293,ENSG00000259062,ENSG00000258531,ENSG00000258967,ENSG00000072110,ENSG00000258565,ENSG00000270975
chr14	69101289	69101573	14:69101289-69101573	ENSG00000259165,ENSG00000258967,ENSG00000258565,ENSG00000270975
chr14	69129342	69129749	14:69129342-69129749	ENSG00000276063,ENSG00000206768,ENSG00000139990,ENSG00000270975
chr14	69151363	69152178	14:69151363-69152178	ENSG00000081177,ENSG00000258957,ENSG00000276063,ENSG00000206768,ENSG00000139990
chr14	69152797	69153647	14:69152797-69153647	ENSG00000081177,ENSG00000258957,ENSG00000276063,ENSG00000206768,ENSG00000139990
chr14	69191226	69192153	14:69191226-69192153	ENSG00000081177,ENSG00000258957,ENSG00000276063,ENSG00000206768,ENSG00000139990
chr14	69242567	69242850	14:69242567-69242850	ENSG00000100626,ENSG00000258520,ENSG00000081177
chr14	69259795	69261483	14:69259795-69261483	ENSG00000100626,ENSG00000258520
chr14	69351332	69351780	14:69351332-69351780	ENSG00000280073,ENSG00000100626
chr14	69398001	69398981	14:69398001-69398981	ENSG00000029364,ENSG00000100632
chr14	69460090	69460576	14:69460090-69460576	ENSG00000029364,ENSG00000100632,ENSG00000100626,ENSG00000258520
chr14	69475258	69475596	14:69475258-69475596	ENSG00000175985,ENSG00000286424
chr14	69482162	69482455	14:69482162-69482455	ENSG00000175985,ENSG00000286424
chr14	69483821	69485114	14:69483821-69485114	ENSG00000175985,ENSG00000286424
chr14	69543558	69544060	14:69543558-69544060	ENSG00000221060,ENSG00000267909,ENSG00000244237
chr14	69547948	69548334	14:69547948-69548334	ENSG00000244237
chr14	69571690	69572458	14:69571690-69572458	ENSG00000287310,ENSG00000267909,ENSG00000244237
chr14	69574267	69575128	14:69574267-69575128	ENSG00000287310,ENSG00000267909,ENSG00000244237
chr14	69580093	69580587	14:69580093-69580587	ENSG00000287310,ENSG00000244237
chr14	69611350	69612273	14:69611350-69612273	ENSG00000273797,ENSG00000100647
chr14	69615655	69616005	14:69615655-69616005	ENSG00000273797,ENSG00000100647
chr14	69620284	69620583	14:69620284-69620583	ENSG00000273797,ENSG00000100647
chr14	69625278	69625916	14:69625278-69625916	ENSG00000100652,ENSG00000273797,ENSG00000100647
chr14	69636019	69636681	14:69636019-69636681	ENSG00000273797,ENSG00000100647
chr14	69643579	69643798	14:69643579-69643798	-
chr14	69644382	69644671	14:69644382-69644671	-
chr14	69673234	69674191	14:69673234-69674191	ENSG00000100647
chr14	69682311	69682823	14:69682311-69682823	-
chr14	69693189	69693480	14:69693189-69693480	-
chr14	69695959	69696505	14:69695959-69696505	-
chr14	69696858	69697157	14:69696858-69697157	-
chr14	69701896	69702361	14:69701896-69702361	ENSG00000100647
chr14	69702989	69703677	14:69702989-69703677	-
chr14	69712764	69713056	14:69712764-69713056	-
chr14	69716568	69716985	14:69716568-69716985	ENSG00000100647,ENSG00000287310
chr14	69726541	69727492	14:69726541-69727492	ENSG00000221060,ENSG00000100652,ENSG00000100650,ENSG00000100647,ENSG00000287310
chr14	69766606	69767965	14:69766606-69767965	ENSG00000100652,ENSG00000100650
chr14	69772902	69773202	14:69772902-69773202	ENSG00000100650
chr14	69773596	69774208	14:69773596-69774208	ENSG00000100652,ENSG00000100650
chr14	69818663	69819115	14:69818663-69819115	ENSG00000221060,ENSG00000100652
chr14	69879222	69880071	14:69879222-69880071	ENSG00000242071,ENSG00000198732,ENSG00000221060,ENSG00000100652
chr14	70018425	70019344	14:70018425-70019344	ENSG00000242071,ENSG00000198732,ENSG00000221060,ENSG00000100652
chr14	70020288	70020595	14:70020288-70020595	ENSG00000242071,ENSG00000221060,ENSG00000100652
chr14	70027833	70028041	14:70027833-70028041	ENSG00000242071,ENSG00000221060,ENSG00000100652
chr14	70043032	70043372	14:70043032-70043372	ENSG00000221060,ENSG00000100652
chr14	70116444	70116910	14:70116444-70116910	-
chr14	70171769	70172073	14:70171769-70172073	ENSG00000270610,ENSG00000274330,ENSG00000258422,ENSG00000100678
chr14	70186767	70187408	14:70186767-70187408	ENSG00000270610,ENSG00000274330,ENSG00000258422,ENSG00000100678
chr14	70188326	70189133	14:70188326-70189133	ENSG00000270610,ENSG00000274330,ENSG00000258422,ENSG00000100678
chr14	70199809	70200087	14:70199809-70200087	ENSG00000270610,ENSG00000274330,ENSG00000258422,ENSG00000100678
chr14	70213864	70214300	14:70213864-70214300	ENSG00000235812,ENSG00000270610,ENSG00000274330,ENSG00000258422
chr14	70254533	70255593	14:70254533-70255593	ENSG00000259033,ENSG00000235812,ENSG00000270610,ENSG00000274330
chr14	70289003	70289583	14:70289003-70289583	ENSG00000259158,ENSG00000235812,ENSG00000270610,ENSG00000274330
chr14	70317999	70318272	14:70317999-70318272	-
chr14	70359238	70360033	14:70359238-70360033	ENSG00000258951,ENSG00000259158,ENSG00000139985,ENSG00000213463,ENSG00000222640,ENSG00000258644,ENSG00000133983
chr14	70416660	70417118	14:70416660-70417118	ENSG00000139985,ENSG00000213463,ENSG00000258644,ENSG00000133983
chr14	70514196	70514910	14:70514196-70514910	ENSG00000240837,ENSG00000258951,ENSG00000274397,ENSG00000134007,ENSG00000252263,ENSG00000259158,ENSG00000257759,ENSG00000139985
chr14	70527848	70528052	14:70527848-70528052	ENSG00000258951,ENSG00000274397,ENSG00000134007,ENSG00000252263,ENSG00000259158,ENSG00000257759
chr14	70567724	70568141	14:70567724-70568141	ENSG00000240837,ENSG00000258951,ENSG00000133997,ENSG00000274397,ENSG00000134007,ENSG00000252263,ENSG00000259158,ENSG00000257759
chr14	70600425	70600945	14:70600425-70600945	ENSG00000240837,ENSG00000258951,ENSG00000133997
chr14	70640998	70641511	14:70640998-70641511	ENSG00000133985,ENSG00000240837,ENSG00000245466,ENSG00000259115
chr14	70641861	70643115	14:70641861-70643115	ENSG00000133985,ENSG00000240837,ENSG00000245466,ENSG00000258951,ENSG00000259115
chr14	70655384	70655812	14:70655384-70655812	ENSG00000133985,ENSG00000240837,ENSG00000245466,ENSG00000258951,ENSG00000259115,ENSG00000133997
chr14	70661360	70661864	14:70661360-70661864	ENSG00000133985,ENSG00000240837,ENSG00000245466,ENSG00000258951,ENSG00000259115
chr14	70698093	70698575	14:70698093-70698575	ENSG00000258689,ENSG00000240837,ENSG00000258951
chr14	70780524	70781174	14:70780524-70781174	ENSG00000006432
chr14	70782366	70782699	14:70782366-70782699	ENSG00000259153,ENSG00000006432,ENSG00000240837
chr14	70808768	70810130	14:70808768-70810130	ENSG00000259153,ENSG00000006432
chr14	70817559	70818005	14:70817559-70818005	ENSG00000287643,ENSG00000258431,ENSG00000275630,ENSG00000259153,ENSG00000006432,ENSG00000240837,ENSG00000258951
chr14	70821736	70822406	14:70821736-70822406	ENSG00000258431,ENSG00000275630
chr14	70873691	70873968	14:70873691-70873968	ENSG00000258431
chr14	70883199	70883439	14:70883199-70883439	ENSG00000258431
chr14	70886458	70887159	14:70886458-70887159	ENSG00000100731,ENSG00000274818,ENSG00000258431
chr14	70907083	70908797	14:70907083-70908797	ENSG00000287643,ENSG00000100731,ENSG00000274818,ENSG00000258431
chr14	70919759	70920208	14:70919759-70920208	ENSG00000287643,ENSG00000100731,ENSG00000274818
chr14	70934567	70935284	14:70934567-70935284	ENSG00000287643,ENSG00000100731,ENSG00000274818
chr14	70955787	70956115	14:70955787-70956115	ENSG00000287643,ENSG00000100731,ENSG00000274818,ENSG00000258431
chr14	70972268	70972623	14:70972268-70972623	ENSG00000287643,ENSG00000100731,ENSG00000274818,ENSG00000258431
chr14	70981525	70981900	14:70981525-70981900	ENSG00000258571,ENSG00000258930,ENSG00000100731,ENSG00000258431
chr14	70988544	70988772	14:70988544-70988772	ENSG00000258930
chr14	70999111	70999621	14:70999111-70999621	ENSG00000258571,ENSG00000258930,ENSG00000100731,ENSG00000258431
chr14	71045592	71045949	14:71045592-71045949	ENSG00000258571,ENSG00000258966,ENSG00000258930,ENSG00000100731
chr14	71071537	71071821	14:71071537-71071821	ENSG00000258571,ENSG00000258930,ENSG00000100731
chr14	71130600	71131154	14:71130600-71131154	ENSG00000285518,ENSG00000269945,ENSG00000269927,ENSG00000258571
chr14	71138956	71139396	14:71138956-71139396	ENSG00000285518,ENSG00000269945,ENSG00000269927
chr14	71142342	71142834	14:71142342-71142834	ENSG00000285518,ENSG00000269945,ENSG00000258517,ENSG00000259907,ENSG00000269927
chr14	71166566	71166791	14:71166566-71166791	ENSG00000269945,ENSG00000258517,ENSG00000259907
chr14	71167920	71168625	14:71167920-71168625	ENSG00000269945,ENSG00000258517,ENSG00000259907,ENSG00000258571
chr14	71242319	71242715	14:71242319-71242715	ENSG00000269945,ENSG00000258517,ENSG00000259907,ENSG00000286423
chr14	71246467	71246894	14:71246467-71246894	ENSG00000269945,ENSG00000258517,ENSG00000259907,ENSG00000286423
chr14	71291032	71291329	14:71291032-71291329	ENSG00000242330,ENSG00000259146,ENSG00000269945,ENSG00000258517,ENSG00000259907
chr14	71319835	71321346	14:71319835-71321346	ENSG00000242330,ENSG00000259079,ENSG00000197555,ENSG00000259146
chr14	71339683	71340199	14:71339683-71340199	ENSG00000259079,ENSG00000259146
chr14	71355749	71356274	14:71355749-71356274	ENSG00000242330,ENSG00000259079,ENSG00000197555,ENSG00000259146,ENSG00000269945,ENSG00000258517
chr14	71363018	71363707	14:71363018-71363707	ENSG00000242330,ENSG00000259079
chr14	71371966	71372310	14:71371966-71372310	ENSG00000242330
chr14	71398833	71399473	14:71398833-71399473	ENSG00000242330,ENSG00000207444,ENSG00000197555,ENSG00000259146,ENSG00000269945,ENSG00000258517
chr14	71400842	71401049	14:71400842-71401049	ENSG00000242330,ENSG00000207444
chr14	71418646	71419382	14:71418646-71419382	ENSG00000242330,ENSG00000197555
chr14	71432855	71433183	14:71432855-71433183	ENSG00000242330
chr14	71472384	71472606	14:71472384-71472606	ENSG00000242330,ENSG00000197555
chr14	71591920	71592604	14:71591920-71592604	ENSG00000285612,ENSG00000242330,ENSG00000197555,ENSG00000258517
chr14	71597821	71598374	14:71597821-71598374	ENSG00000285612,ENSG00000197555
chr14	71702901	71703116	14:71702901-71703116	ENSG00000285518,ENSG00000197555
chr14	71749532	71750258	14:71749532-71750258	ENSG00000285518,ENSG00000269945,ENSG00000258517,ENSG00000259907,ENSG00000269927,ENSG00000258571
chr14	71776640	71776976	14:71776640-71776976	-
chr14	71856321	71857027	14:71856321-71857027	ENSG00000266869
chr14	71931986	71932869	14:71931986-71932869	ENSG00000182732
chr14	71933255	71933536	14:71933255-71933536	ENSG00000182732
chr14	71943164	71943976	14:71943164-71943976	ENSG00000182732
chr14	72024006	72024237	14:72024006-72024237	ENSG00000200298
chr14	72054886	72055281	14:72054886-72055281	ENSG00000200298
chr14	72128618	72129052	14:72128618-72129052	-
chr14	72292503	72292826	14:72292503-72292826	-
chr14	72331826	72332466	14:72331826-72332466	-
chr14	72401437	72402664	14:72401437-72402664	-
chr14	72407988	72408260	14:72407988-72408260	-
chr14	72439810	72440183	14:72439810-72440183	-
chr14	72443956	72444439	14:72443956-72444439	-
chr14	72451144	72451899	14:72451144-72451899	ENSG00000206751,ENSG00000182732
chr14	72476739	72477222	14:72476739-72477222	ENSG00000239544,ENSG00000259015,ENSG00000206751,ENSG00000182732
chr14	72518728	72519357	14:72518728-72519357	ENSG00000239544,ENSG00000259015,ENSG00000176043,ENSG00000119599,ENSG00000206751,ENSG00000205683,ENSG00000273830,ENSG00000182732
chr14	72528194	72528491	14:72528194-72528491	ENSG00000239544,ENSG00000259015,ENSG00000206751,ENSG00000273830
chr14	72535574	72535802	14:72535574-72535802	ENSG00000239544,ENSG00000259015,ENSG00000206751,ENSG00000286333,ENSG00000182732
chr14	72543244	72543717	14:72543244-72543717	ENSG00000239544,ENSG00000259015,ENSG00000206751,ENSG00000286333,ENSG00000182732
chr14	72559146	72559553	14:72559146-72559553	ENSG00000239544,ENSG00000259015,ENSG00000206751,ENSG00000286333
chr14	72590625	72590830	14:72590625-72590830	ENSG00000258871
chr14	72594521	72594857	14:72594521-72594857	ENSG00000239544,ENSG00000259015,ENSG00000206751,ENSG00000258871
chr14	72699822	72700202	14:72699822-72700202	ENSG00000206751,ENSG00000285936
chr14	72713904	72714524	14:72713904-72714524	ENSG00000239544,ENSG00000259015,ENSG00000206751,ENSG00000285936,ENSG00000205683
chr14	72887209	72887518	14:72887209-72887518	ENSG00000206751,ENSG00000205683
chr14	72893295	72894476	14:72893295-72894476	ENSG00000239544,ENSG00000259015,ENSG00000206751,ENSG00000205683
chr14	72904695	72905210	14:72904695-72905210	ENSG00000239544,ENSG00000259015,ENSG00000206751,ENSG00000205683,ENSG00000273830
chr14	72925992	72926907	14:72925992-72926907	ENSG00000239544,ENSG00000259015,ENSG00000176043,ENSG00000119599,ENSG00000206751
chr14	73026839	73027485	14:73026839-73027485	ENSG00000258448,ENSG00000119707,ENSG00000258813,ENSG00000241487,ENSG00000165861,ENSG00000239544,ENSG00000259015
chr14	73058083	73059477	14:73058083-73059477	ENSG00000080815,ENSG00000258448,ENSG00000119707,ENSG00000258813,ENSG00000241487,ENSG00000165861,ENSG00000239544,ENSG00000259015
chr14	73136268	73137408	14:73136268-73137408	ENSG00000080815
chr14	73180432	73180728	14:73180432-73180728	ENSG00000259109
chr14	73231844	73232162	14:73231844-73232162	ENSG00000100767
chr14	73238185	73238771	14:73238185-73238771	ENSG00000100767
chr14	73239437	73240185	14:73239437-73240185	ENSG00000252839,ENSG00000258376,ENSG00000100767
chr14	73244942	73245179	14:73244942-73245179	ENSG00000252839,ENSG00000258376,ENSG00000100767
chr14	73245666	73246329	14:73245666-73246329	ENSG00000252839,ENSG00000258376,ENSG00000100767
chr14	73269719	73270517	14:73269719-73270517	ENSG00000258944,ENSG00000100767
chr14	73295321	73295619	14:73295321-73295619	ENSG00000133961
chr14	73311454	73311998	14:73311454-73311998	ENSG00000133961
chr14	73452504	73452810	14:73452504-73452810	ENSG00000133961
chr14	73458294	73459051	14:73458294-73459051	ENSG00000251393,ENSG00000284930,ENSG00000285006,ENSG00000133961
chr14	73464952	73465383	14:73464952-73465383	ENSG00000251393,ENSG00000284930,ENSG00000285006,ENSG00000133961
chr14	73472024	73472534	14:73472024-73472534	ENSG00000187105,ENSG00000251393,ENSG00000284930,ENSG00000285006,ENSG00000133961
chr14	73490659	73491937	14:73490659-73491937	ENSG00000258408,ENSG00000184227,ENSG00000258695,ENSG00000258443,ENSG00000170468,ENSG00000187105
chr14	73568979	73569969	14:73568979-73569969	ENSG00000279026,ENSG00000258524,ENSG00000119673,ENSG00000258408,ENSG00000184227,ENSG00000258695,ENSG00000258443,ENSG00000187105
chr14	73570850	73571332	14:73570850-73571332	ENSG00000279026,ENSG00000258524,ENSG00000119673,ENSG00000258408,ENSG00000184227,ENSG00000258695,ENSG00000258443,ENSG00000187105
chr14	73591715	73592464	14:73591715-73592464	ENSG00000251907,ENSG00000258972,ENSG00000205669,ENSG00000177465,ENSG00000279026,ENSG00000258524,ENSG00000119673,ENSG00000258603,ENSG00000258408,ENSG00000184227,ENSG00000258695,ENSG00000258443,ENSG00000187105
chr14	73612417	73613230	14:73612417-73613230	ENSG00000251907,ENSG00000258972,ENSG00000205669,ENSG00000177465,ENSG00000279026,ENSG00000258524,ENSG00000119673,ENSG00000258603,ENSG00000258408,ENSG00000184227,ENSG00000258695,ENSG00000258443,ENSG00000187105
chr14	73633261	73634458	14:73633261-73634458	ENSG00000251907,ENSG00000119661,ENSG00000258972,ENSG00000279026,ENSG00000258603,ENSG00000258408,ENSG00000184227,ENSG00000258695,ENSG00000258443,ENSG00000187105
chr14	73644567	73645227	14:73644567-73645227	ENSG00000199472,ENSG00000270140,ENSG00000258660,ENSG00000251907,ENSG00000119661,ENSG00000258972,ENSG00000258603,ENSG00000258408,ENSG00000184227,ENSG00000258695,ENSG00000258443,ENSG00000187105
chr14	73712440	73713006	14:73712440-73713006	ENSG00000176903,ENSG00000258660,ENSG00000251907
chr14	73713612	73714742	14:73713612-73714742	ENSG00000199472,ENSG00000270140,ENSG00000258891,ENSG00000270576,ENSG00000176903,ENSG00000258660,ENSG00000251907
chr14	73725773	73726100	14:73725773-73726100	ENSG00000199472,ENSG00000270140,ENSG00000270576,ENSG00000156030,ENSG00000258660
chr14	73728679	73728994	14:73728679-73728994	ENSG00000199472,ENSG00000270140,ENSG00000258891,ENSG00000270576,ENSG00000258586,ENSG00000156030,ENSG00000258660
chr14	73741396	73742056	14:73741396-73742056	ENSG00000199472,ENSG00000270140,ENSG00000258891,ENSG00000270576,ENSG00000259065,ENSG00000264741,ENSG00000156030,ENSG00000258660
chr14	73743686	73744017	14:73743686-73744017	ENSG00000156030
chr14	73753179	73753868	14:73753179-73753868	ENSG00000199472,ENSG00000270140,ENSG00000258891,ENSG00000270576,ENSG00000259065,ENSG00000264741,ENSG00000156030,ENSG00000258660
chr14	73754206	73754530	14:73754206-73754530	ENSG00000264741,ENSG00000156030
chr14	73758519	73759048	14:73758519-73759048	ENSG00000259065,ENSG00000264741,ENSG00000156030
chr14	73759794	73760662	14:73759794-73760662	ENSG00000270576,ENSG00000259065,ENSG00000264741,ENSG00000156030
chr14	73771826	73772527	14:73771826-73772527	ENSG00000270576,ENSG00000259065,ENSG00000264741,ENSG00000156030
chr14	73784266	73784508	14:73784266-73784508	ENSG00000259065
chr14	73785928	73786374	14:73785928-73786374	ENSG00000259065,ENSG00000156030
chr14	73786831	73787458	14:73786831-73787458	ENSG00000259065,ENSG00000264741,ENSG00000156030
chr14	73790123	73790432	14:73790123-73790432	ENSG00000259065,ENSG00000156030
chr14	73825665	73826004	14:73825665-73826004	ENSG00000199472,ENSG00000270140,ENSG00000258891,ENSG00000270576,ENSG00000258586,ENSG00000156030,ENSG00000258660
chr14	73851689	73852873	14:73851689-73852873	ENSG00000199472,ENSG00000270140,ENSG00000258891,ENSG00000119725,ENSG00000273711,ENSG00000223300,ENSG00000258653,ENSG00000140043,ENSG00000270576,ENSG00000258586
chr14	73886356	73887341	14:73886356-73887341	ENSG00000199472,ENSG00000270140,ENSG00000258891,ENSG00000119725,ENSG00000273711,ENSG00000140043,ENSG00000270576
chr14	73949844	73950634	14:73949844-73950634	ENSG00000279461,ENSG00000187097,ENSG00000119723,ENSG00000156050,ENSG00000199472,ENSG00000270140,ENSG00000258891
chr14	74018405	74019620	14:74018405-74019620	ENSG00000119636,ENSG00000279461,ENSG00000187097,ENSG00000199472,ENSG00000270140,ENSG00000258891
chr14	74050016	74050377	14:74050016-74050377	ENSG00000119636,ENSG00000279461,ENSG00000199472,ENSG00000270140,ENSG00000258891
chr14	74084202	74085175	14:74084202-74085175	ENSG00000239910,ENSG00000205659,ENSG00000119711,ENSG00000279461,ENSG00000258891
chr14	74111524	74111826	14:74111524-74111826	ENSG00000258559,ENSG00000258513,ENSG00000239910
chr14	74217623	74218071	14:74217623-74218071	ENSG00000258559,ENSG00000119614,ENSG00000258513,ENSG00000239910
chr14	74240452	74241107	14:74240452-74241107	ENSG00000119614,ENSG00000258513,ENSG00000239910
chr14	74251532	74251992	14:74251532-74251992	ENSG00000258559,ENSG00000119688,ENSG00000119614,ENSG00000258513,ENSG00000239910
chr14	74257153	74258166	14:74257153-74258166	ENSG00000258559,ENSG00000119688,ENSG00000258513,ENSG00000239910
chr14	74275302	74275742	14:74275302-74275742	ENSG00000258737,ENSG00000133980,ENSG00000258559,ENSG00000119688,ENSG00000258513,ENSG00000239910
chr14	74302001	74303327	14:74302001-74303327	ENSG00000258737,ENSG00000133980,ENSG00000258559,ENSG00000119688
chr14	74362415	74362694	14:74362415-74362694	ENSG00000165898,ENSG00000258769,ENSG00000283944,ENSG00000119655,ENSG00000259005,ENSG00000270000,ENSG00000177776,ENSG00000133980
chr14	74401468	74402166	14:74401468-74402166	ENSG00000258769,ENSG00000283944,ENSG00000259005,ENSG00000270000,ENSG00000183379,ENSG00000177776
chr14	74402859	74403146	14:74402859-74403146	ENSG00000183379,ENSG00000177776
chr14	74425822	74426482	14:74425822-74426482	ENSG00000258769,ENSG00000283944,ENSG00000259005,ENSG00000270000,ENSG00000183379,ENSG00000177776
chr14	74437432	74437882	14:74437432-74437882	ENSG00000258769,ENSG00000283944,ENSG00000259005,ENSG00000270000,ENSG00000183379,ENSG00000177776
chr14	74459686	74460224	14:74459686-74460224	ENSG00000258425,ENSG00000165898,ENSG00000258769,ENSG00000283944,ENSG00000119655,ENSG00000259005,ENSG00000270000,ENSG00000177776
chr14	74493133	74494150	14:74493133-74494150	ENSG00000165898,ENSG00000258769,ENSG00000283944,ENSG00000119655,ENSG00000259005,ENSG00000270000
chr14	74514553	74515116	14:74514553-74515116	ENSG00000258439,ENSG00000258425,ENSG00000119681,ENSG00000258769,ENSG00000283944,ENSG00000259005,ENSG00000270000
chr14	74533512	74533764	14:74533512-74533764	ENSG00000258425
chr14	74571739	74572285	14:74571739-74572285	ENSG00000258439,ENSG00000258425
chr14	74592977	74593276	14:74592977-74593276	ENSG00000258439,ENSG00000258425
chr14	74611559	74612873	14:74611559-74612873	ENSG00000119616,ENSG00000222604,ENSG00000258439,ENSG00000119682,ENSG00000258976,ENSG00000258425,ENSG00000119681
chr14	74618216	74618834	14:74618216-74618834	ENSG00000119616,ENSG00000222604,ENSG00000258439,ENSG00000119682,ENSG00000258976,ENSG00000258425,ENSG00000119681
chr14	74620626	74620948	14:74620626-74620948	ENSG00000119616,ENSG00000222604,ENSG00000258439,ENSG00000119682,ENSG00000258976,ENSG00000119681
chr14	74684426	74684808	14:74684426-74684808	ENSG00000119616,ENSG00000222604,ENSG00000258439,ENSG00000119682
chr14	74712665	74713382	14:74712665-74713382	-
chr14	74762970	74763832	14:74762970-74763832	ENSG00000119596,ENSG00000119616,ENSG00000222604,ENSG00000258439,ENSG00000119682
chr14	74793623	74793932	14:74793623-74793932	ENSG00000119596,ENSG00000119616,ENSG00000222604
chr14	74867740	74868101	14:74867740-74868101	ENSG00000119689,ENSG00000258587,ENSG00000119608
chr14	74875767	74876472	14:74875767-74876472	ENSG00000119689,ENSG00000258587,ENSG00000119608
chr14	74881573	74882637	14:74881573-74882637	ENSG00000119689,ENSG00000258587,ENSG00000119608
chr14	74892788	74893145	14:74892788-74893145	ENSG00000119689
chr14	74893418	74894110	14:74893418-74894110	ENSG00000119689
chr14	74905645	74905948	14:74905645-74905948	ENSG00000198208
chr14	74907102	74907582	14:74907102-74907582	ENSG00000198208
chr14	74913976	74914367	14:74913976-74914367	ENSG00000198208
chr14	74922861	74923439	14:74922861-74923439	ENSG00000206924,ENSG00000198208
chr14	74932283	74932576	14:74932283-74932576	ENSG00000206924,ENSG00000198208
chr14	74940045	74940532	14:74940045-74940532	ENSG00000206924,ENSG00000279594,ENSG00000119630
chr14	74941762	74942066	14:74941762-74942066	ENSG00000206924,ENSG00000119630
chr14	74955242	74955881	14:74955242-74955881	ENSG00000119630
chr14	74963905	74964242	14:74963905-74964242	ENSG00000206924,ENSG00000279594,ENSG00000119630
chr14	74973242	74973763	14:74973242-74973763	ENSG00000206924,ENSG00000279594,ENSG00000258646,ENSG00000119630
chr14	75002400	75003245	14:75002400-75003245	ENSG00000206924,ENSG00000279594,ENSG00000258646,ENSG00000119718
chr14	75044390	75045048	14:75044390-75045048	ENSG00000119703,ENSG00000119640,ENSG00000206924,ENSG00000119684,ENSG00000279594
chr14	75050895	75051582	14:75050895-75051582	ENSG00000119703,ENSG00000119640,ENSG00000206924,ENSG00000119684,ENSG00000279594
chr14	75063651	75064320	14:75063651-75064320	ENSG00000119703,ENSG00000119640,ENSG00000206924,ENSG00000119684,ENSG00000279594
chr14	75068963	75069741	14:75068963-75069741	ENSG00000119703,ENSG00000119640,ENSG00000206924
chr14	75077948	75078225	14:75077948-75078225	ENSG00000119703
chr14	75088566	75088956	14:75088566-75088956	ENSG00000258978,ENSG00000119638,ENSG00000206924
chr14	75126554	75127482	14:75126554-75127482	ENSG00000259138,ENSG00000258978,ENSG00000119638
chr14	75132502	75132804	14:75132502-75132804	ENSG00000259138,ENSG00000258978,ENSG00000119638
chr14	75138447	75138743	14:75138447-75138743	ENSG00000259138,ENSG00000258978,ENSG00000119638
chr14	75145049	75145466	14:75145049-75145466	ENSG00000170348,ENSG00000258978
chr14	75147453	75147719	14:75147453-75147719	ENSG00000258740,ENSG00000170348,ENSG00000258978
chr14	75156902	75157399	14:75156902-75157399	ENSG00000258740,ENSG00000273565,ENSG00000170348,ENSG00000258978
chr14	75176014	75177084	14:75176014-75177084	ENSG00000170345,ENSG00000258740,ENSG00000273565,ENSG00000170348
chr14	75188539	75189088	14:75188539-75189088	ENSG00000258740,ENSG00000252013,ENSG00000273565,ENSG00000170348
chr14	75196414	75196897	14:75196414-75196897	ENSG00000258740,ENSG00000252013,ENSG00000273565,ENSG00000170348,ENSG00000258978
chr14	75249569	75249960	14:75249569-75249960	ENSG00000258820,ENSG00000258740
chr14	75258840	75259643	14:75258840-75259643	ENSG00000259687,ENSG00000119660,ENSG00000170345,ENSG00000283519,ENSG00000258820,ENSG00000258740,ENSG00000273565
chr14	75274839	75275172	14:75274839-75275172	ENSG00000170345,ENSG00000283519,ENSG00000258820,ENSG00000258740
chr14	75276941	75277512	14:75276941-75277512	ENSG00000259687,ENSG00000119660,ENSG00000170345,ENSG00000283519,ENSG00000258820,ENSG00000258740
chr14	75278370	75278928	14:75278370-75278928	ENSG00000170345,ENSG00000283519,ENSG00000258820,ENSG00000258740
chr14	75282336	75284425	14:75282336-75284425	ENSG00000170345
chr14	75293823	75294646	14:75293823-75294646	ENSG00000259687,ENSG00000119660,ENSG00000170345,ENSG00000283519,ENSG00000258820,ENSG00000258740,ENSG00000259138,ENSG00000258978,ENSG00000119638
chr14	75296032	75296315	14:75296032-75296315	ENSG00000259687,ENSG00000119660
chr14	75303620	75303939	14:75303620-75303939	ENSG00000259138,ENSG00000258978,ENSG00000119638
chr14	75307882	75308203	14:75307882-75308203	ENSG00000258978
chr14	75315111	75315611	14:75315111-75315611	ENSG00000258978
chr14	75333949	75334634	14:75333949-75334634	ENSG00000140044,ENSG00000259319,ENSG00000258978
chr14	75341086	75341305	14:75341086-75341305	-
chr14	75341563	75342108	14:75341563-75342108	-
chr14	75399920	75400606	14:75399920-75400606	ENSG00000140044,ENSG00000259319
chr14	75418856	75419898	14:75418856-75419898	ENSG00000140044,ENSG00000259319
chr14	75427414	75428432	14:75427414-75428432	ENSG00000140044,ENSG00000259319
chr14	75450437	75450686	14:75450437-75450686	-
chr14	75453762	75454117	14:75453762-75454117	-
chr14	75458940	75459562	14:75458940-75459562	ENSG00000140044,ENSG00000259319
chr14	75466363	75466825	14:75466363-75466825	-
chr14	75497146	75497699	14:75497146-75497699	ENSG00000258978
chr14	75514852	75515797	14:75514852-75515797	ENSG00000156127
chr14	75522180	75523070	14:75522180-75523070	ENSG00000156127
chr14	75542430	75543263	14:75542430-75543263	ENSG00000242951,ENSG00000156127
chr14	75559858	75560147	14:75559858-75560147	ENSG00000242951,ENSG00000224721
chr14	75577625	75578885	14:75577625-75578885	ENSG00000133935,ENSG00000242951,ENSG00000119686,ENSG00000224721
chr14	75605357	75605588	14:75605357-75605588	ENSG00000280494,ENSG00000201096,ENSG00000242951,ENSG00000119686
chr14	75654250	75654565	14:75654250-75654565	ENSG00000133935,ENSG00000119685,ENSG00000242951,ENSG00000119686,ENSG00000224721
chr14	75660799	75661518	14:75660799-75661518	ENSG00000258578,ENSG00000133935,ENSG00000119685,ENSG00000242951,ENSG00000119686,ENSG00000224721
chr14	75675253	75675605	14:75675253-75675605	ENSG00000119685
chr14	75697679	75698173	14:75697679-75698173	ENSG00000119685
chr14	75778287	75778490	14:75778287-75778490	ENSG00000258876
chr14	75831450	75831862	14:75831450-75831862	ENSG00000258578,ENSG00000258876,ENSG00000242488,ENSG00000259103
chr14	75832812	75833111	14:75832812-75833111	ENSG00000242488,ENSG00000259103
chr14	75904859	75905831	14:75904859-75905831	ENSG00000258578,ENSG00000258876,ENSG00000119699,ENSG00000119650,ENSG00000119685
chr14	75981949	75982871	14:75981949-75982871	ENSG00000258578,ENSG00000258876,ENSG00000119699,ENSG00000119650
chr14	75985478	75986090	14:75985478-75986090	ENSG00000258578,ENSG00000258876,ENSG00000119699,ENSG00000119650
chr14	76047256	76047780	14:76047256-76047780	ENSG00000242952,ENSG00000258578
chr14	76138640	76139175	14:76138640-76139175	ENSG00000242952,ENSG00000258454,ENSG00000089916,ENSG00000283629,ENSG00000258578
chr14	76151559	76152696	14:76151559-76152696	ENSG00000258454,ENSG00000089916,ENSG00000283629
chr14	76191286	76191862	14:76191286-76191862	ENSG00000242952,ENSG00000271423,ENSG00000280078,ENSG00000258454,ENSG00000089916,ENSG00000283629,ENSG00000258578
chr14	76267711	76268272	14:76267711-76268272	ENSG00000280078,ENSG00000258454
chr14	76311280	76311748	14:76311280-76311748	ENSG00000119715,ENSG00000258402,ENSG00000280078,ENSG00000258454
chr14	76320580	76320799	14:76320580-76320799	ENSG00000271423,ENSG00000258402,ENSG00000280078,ENSG00000258454
chr14	76352633	76353189	14:76352633-76353189	ENSG00000242952,ENSG00000271423,ENSG00000280078,ENSG00000258454,ENSG00000258578
chr14	76375947	76376441	14:76375947-76376441	ENSG00000119715
chr14	76377046	76377755	14:76377046-76377755	ENSG00000119715
chr14	76387109	76387590	14:76387109-76387590	ENSG00000258566,ENSG00000242952,ENSG00000271423,ENSG00000119715,ENSG00000280078,ENSG00000258454,ENSG00000258578
chr14	76414225	76414578	14:76414225-76414578	ENSG00000242952,ENSG00000271423,ENSG00000119715
chr14	76761384	76762338	14:76761384-76762338	ENSG00000100565,ENSG00000258610,ENSG00000259081,ENSG00000071246,ENSG00000258569,ENSG00000258566,ENSG00000242952,ENSG00000271423,ENSG00000259124
chr14	76768095	76768886	14:76768095-76768886	ENSG00000100565,ENSG00000258301,ENSG00000258610,ENSG00000259081,ENSG00000071246,ENSG00000258569,ENSG00000258566,ENSG00000242952,ENSG00000271423,ENSG00000259124
chr14	76773586	76774040	14:76773586-76774040	ENSG00000258610,ENSG00000259081,ENSG00000071246,ENSG00000258569,ENSG00000258566,ENSG00000259124
chr14	76782931	76783175	14:76782931-76783175	ENSG00000258301,ENSG00000258610,ENSG00000259081,ENSG00000071246,ENSG00000258566,ENSG00000259124
chr14	76784738	76785310	14:76784738-76785310	ENSG00000100565,ENSG00000286437,ENSG00000013523,ENSG00000258301,ENSG00000258610,ENSG00000259081,ENSG00000258566,ENSG00000242952,ENSG00000259124
chr14	76811184	76811400	14:76811184-76811400	ENSG00000100565,ENSG00000013523
chr14	76812258	76813089	14:76812258-76813089	ENSG00000100565,ENSG00000013523,ENSG00000258566,ENSG00000242952,ENSG00000259124
chr14	76863855	76864379	14:76863855-76864379	ENSG00000100565
chr14	76867441	76868054	14:76867441-76868054	ENSG00000287004,ENSG00000258819,ENSG00000258473,ENSG00000241081,ENSG00000100565,ENSG00000258566
chr14	76875982	76876375	14:76875982-76876375	ENSG00000259164,ENSG00000198894,ENSG00000287004,ENSG00000258819,ENSG00000258473,ENSG00000223174,ENSG00000241081
chr14	76877922	76878212	14:76877922-76878212	ENSG00000287004,ENSG00000258473,ENSG00000241081
chr14	76894132	76894494	14:76894132-76894494	ENSG00000223174,ENSG00000241081
chr14	76908665	76909275	14:76908665-76909275	ENSG00000259164,ENSG00000198894,ENSG00000287004,ENSG00000258819,ENSG00000258473,ENSG00000223174,ENSG00000241081,ENSG00000100565
chr14	76913329	76913814	14:76913329-76913814	ENSG00000287004
chr14	76918620	76919033	14:76918620-76919033	ENSG00000259058
chr14	76919917	76920351	14:76919917-76920351	ENSG00000259058
chr14	76926418	76927155	14:76926418-76927155	ENSG00000259058
chr14	76947026	76947801	14:76947026-76947801	ENSG00000287004,ENSG00000258473,ENSG00000246548,ENSG00000273729,ENSG00000119669,ENSG00000258602,ENSG00000259058
chr14	76953451	76953881	14:76953451-76953881	ENSG00000258602
chr14	76956008	76956925	14:76956008-76956925	ENSG00000273729,ENSG00000119669,ENSG00000243225,ENSG00000266553,ENSG00000258602
chr14	76961761	76962376	14:76961761-76962376	ENSG00000273729,ENSG00000119669,ENSG00000243225,ENSG00000266553,ENSG00000258602
chr14	76977821	76978401	14:76977821-76978401	ENSG00000287004,ENSG00000243225,ENSG00000266553,ENSG00000285966
chr14	76984522	76984841	14:76984522-76984841	-
chr14	77000181	77000898	14:77000181-77000898	ENSG00000243225,ENSG00000266553,ENSG00000285966
chr14	77027235	77028916	14:77027235-77028916	ENSG00000246548,ENSG00000273729,ENSG00000119669
chr14	77033360	77034315	14:77033360-77034315	ENSG00000246548,ENSG00000273729,ENSG00000119669
chr14	77040113	77040935	14:77040113-77040935	ENSG00000287004,ENSG00000258473,ENSG00000246548,ENSG00000273729,ENSG00000119669
chr14	77053226	77053636	14:77053226-77053636	ENSG00000287004,ENSG00000258473,ENSG00000246548,ENSG00000273729,ENSG00000119669
chr14	77068374	77068631	14:77068374-77068631	ENSG00000287004,ENSG00000258819,ENSG00000258473
chr14	77070630	77071037	14:77070630-77071037	ENSG00000287004,ENSG00000258819,ENSG00000258473
chr14	77097653	77098486	14:77097653-77098486	ENSG00000259164,ENSG00000198894,ENSG00000287004,ENSG00000258819,ENSG00000258473
chr14	77124738	77125511	14:77124738-77125511	ENSG00000258473
chr14	77133822	77134269	14:77133822-77134269	ENSG00000258552,ENSG00000269883,ENSG00000177108,ENSG00000287004,ENSG00000258473
chr14	77139591	77140052	14:77139591-77140052	ENSG00000269883,ENSG00000177108
chr14	77141067	77141910	14:77141067-77141910	ENSG00000269883,ENSG00000177108
chr14	77143024	77143314	14:77143024-77143314	ENSG00000269883,ENSG00000177108
chr14	77152281	77152592	14:77152281-77152592	ENSG00000258552,ENSG00000269883,ENSG00000177108
chr14	77158024	77158692	14:77158024-77158692	ENSG00000258552,ENSG00000269883,ENSG00000177108,ENSG00000165548
chr14	77181346	77182317	14:77181346-77182317	ENSG00000258552,ENSG00000165548
chr14	77208647	77209125	14:77208647-77209125	ENSG00000201384,ENSG00000258552
chr14	77213365	77213858	14:77213365-77213858	ENSG00000201384,ENSG00000258552
chr14	77219341	77219707	14:77219341-77219707	-
chr14	77242641	77243132	14:77242641-77243132	ENSG00000165548
chr14	77260501	77261211	14:77260501-77261211	ENSG00000009830,ENSG00000221754,ENSG00000165553,ENSG00000165548
chr14	77269120	77269824	14:77269120-77269824	ENSG00000009830,ENSG00000221754,ENSG00000165553
chr14	77270433	77271290	14:77270433-77271290	ENSG00000009830,ENSG00000221754,ENSG00000165553
chr14	77300983	77301352	14:77300983-77301352	ENSG00000009830
chr14	77320288	77321917	14:77320288-77321917	ENSG00000100577,ENSG00000009830
chr14	77347676	77348338	14:77347676-77348338	ENSG00000165555,ENSG00000100583,ENSG00000258510,ENSG00000100580,ENSG00000100577
chr14	77376565	77377624	14:77376565-77377624	ENSG00000100591,ENSG00000151445,ENSG00000165555,ENSG00000100583,ENSG00000258510,ENSG00000100580,ENSG00000100577
chr14	77406787	77407832	14:77406787-77407832	ENSG00000212371,ENSG00000165555,ENSG00000258510
chr14	77457191	77458329	14:77457191-77458329	ENSG00000212371,ENSG00000100591,ENSG00000151445,ENSG00000165555,ENSG00000100577
chr14	77498309	77499408	14:77498309-77499408	ENSG00000100593,ENSG00000212371
chr14	77528982	77529461	14:77528982-77529461	ENSG00000212371
chr14	77537484	77537990	14:77537484-77537990	-
chr14	77542041	77543209	14:77542041-77543209	ENSG00000240233,ENSG00000100596,ENSG00000212371,ENSG00000100591,ENSG00000151445,ENSG00000165555
chr14	77551373	77551619	14:77551373-77551619	ENSG00000240233,ENSG00000100596,ENSG00000212371,ENSG00000100591,ENSG00000151445
chr14	77554277	77554482	14:77554277-77554482	ENSG00000240233,ENSG00000100596,ENSG00000212371
chr14	77565673	77565985	14:77565673-77565985	-
chr14	77570892	77571371	14:77570892-77571371	ENSG00000239272,ENSG00000212371
chr14	77581006	77581508	14:77581006-77581508	ENSG00000239272,ENSG00000212371
chr14	77591134	77591551	14:77591134-77591551	ENSG00000100596
chr14	77593447	77594015	14:77593447-77594015	ENSG00000258917,ENSG00000239272,ENSG00000100596,ENSG00000212371
chr14	77598693	77599039	14:77598693-77599039	ENSG00000100596
chr14	77603905	77604176	14:77603905-77604176	ENSG00000100596
chr14	77604802	77605149	14:77604802-77605149	ENSG00000100596
chr14	77605400	77605846	14:77605400-77605846	-
chr14	77607892	77608343	14:77607892-77608343	-
chr14	77615723	77616101	14:77615723-77616101	-
chr14	77616354	77617178	14:77616354-77617178	ENSG00000258917,ENSG00000239272,ENSG00000100596,ENSG00000212371,ENSG00000100591,ENSG00000151445
chr14	77641132	77641904	14:77641132-77641904	ENSG00000258917,ENSG00000239272,ENSG00000258668,ENSG00000212371
chr14	77653627	77654246	14:77653627-77654246	ENSG00000258917,ENSG00000239272,ENSG00000258668
chr14	77654965	77655433	14:77654965-77655433	ENSG00000119705,ENSG00000258917,ENSG00000239272,ENSG00000100601,ENSG00000258668
chr14	77707396	77708373	14:77707396-77708373	ENSG00000119705,ENSG00000258917,ENSG00000239272,ENSG00000100601,ENSG00000100591
chr14	77760467	77761829	14:77760467-77761829	ENSG00000197734,ENSG00000100603
chr14	77768602	77768880	14:77768602-77768880	ENSG00000197734,ENSG00000100603
chr14	77799811	77800782	14:77799811-77800782	ENSG00000199440,ENSG00000063761,ENSG00000197734,ENSG00000100603,ENSG00000239272
chr14	77817309	77817594	14:77817309-77817594	ENSG00000199440
chr14	77861985	77862461	14:77861985-77862461	ENSG00000258719
chr14	77882038	77882574	14:77882038-77882574	-
chr14	77883855	77884161	14:77883855-77884161	-
chr14	77903248	77903529	14:77903248-77903529	ENSG00000063761
chr14	77913935	77914536	14:77913935-77914536	ENSG00000063761
chr14	77965786	77966474	14:77965786-77966474	ENSG00000258874,ENSG00000258719,ENSG00000258723,ENSG00000258421
chr14	77979629	77980245	14:77979629-77980245	-
chr14	77980721	77981337	14:77980721-77981337	-
chr14	77985084	77985913	14:77985084-77985913	ENSG00000258723,ENSG00000258421
chr14	77991140	77991800	14:77991140-77991800	ENSG00000258478,ENSG00000258874,ENSG00000258719,ENSG00000258723,ENSG00000258421
chr14	78022079	78022462	14:78022079-78022462	ENSG00000258478,ENSG00000258874,ENSG00000258719,ENSG00000258723,ENSG00000239438,ENSG00000199454,ENSG00000258421
chr14	78102948	78103881	14:78102948-78103881	ENSG00000258723,ENSG00000239438,ENSG00000258421
chr14	78124550	78124913	14:78124550-78124913	ENSG00000258874,ENSG00000258723,ENSG00000239438,ENSG00000199454,ENSG00000258421
chr14	78135366	78136037	14:78135366-78136037	ENSG00000258478,ENSG00000258874,ENSG00000258719,ENSG00000258723,ENSG00000239438,ENSG00000199454,ENSG00000258421
chr14	78152436	78152929	14:78152436-78152929	ENSG00000258478,ENSG00000258874,ENSG00000258719,ENSG00000258723,ENSG00000239438,ENSG00000199454,ENSG00000258421
chr14	78158177	78158461	14:78158177-78158461	ENSG00000258478,ENSG00000258723,ENSG00000239438,ENSG00000199454,ENSG00000258421
chr14	78164061	78164500	14:78164061-78164500	ENSG00000258723,ENSG00000239438,ENSG00000199454,ENSG00000021645
chr14	78202072	78202671	14:78202072-78202671	ENSG00000258478,ENSG00000258874,ENSG00000258719,ENSG00000258723,ENSG00000239438,ENSG00000199454,ENSG00000258421
chr14	78566360	78567024	14:78566360-78567024	ENSG00000258478,ENSG00000258874,ENSG00000258719,ENSG00000258723,ENSG00000239438
chr14	78597982	78598472	14:78597982-78598472	ENSG00000258478,ENSG00000258874,ENSG00000258719,ENSG00000258723
chr14	78921616	78922340	14:78921616-78922340	ENSG00000258416,ENSG00000258637,ENSG00000258662,ENSG00000258419,ENSG00000258478,ENSG00000258874,ENSG00000258719
chr14	78934080	78934402	14:78934080-78934402	-
chr14	78959752	78959998	14:78959752-78959998	ENSG00000258452,ENSG00000258416,ENSG00000258637,ENSG00000258662,ENSG00000258419,ENSG00000258829
chr14	78962273	78962611	14:78962273-78962611	ENSG00000258452,ENSG00000258662,ENSG00000258419
chr14	78969089	78969571	14:78969089-78969571	ENSG00000258452,ENSG00000258416,ENSG00000258662,ENSG00000258419,ENSG00000258829,ENSG00000258478,ENSG00000258874,ENSG00000258719
chr14	78974813	78975104	14:78974813-78975104	ENSG00000258419
chr14	79028128	79028829	14:79028128-79028829	ENSG00000258452,ENSG00000258416,ENSG00000258637,ENSG00000258662,ENSG00000258419,ENSG00000258829,ENSG00000258478,ENSG00000258874
chr14	79036214	79037290	14:79036214-79037290	ENSG00000258416,ENSG00000258662,ENSG00000258419,ENSG00000258829
chr14	79051076	79051315	14:79051076-79051315	ENSG00000258662,ENSG00000258419,ENSG00000258829
chr14	79278859	79279641	14:79278859-79279641	ENSG00000258662,ENSG00000258419,ENSG00000021645
chr14	79421635	79422189	14:79421635-79422189	ENSG00000258452,ENSG00000258416,ENSG00000258637,ENSG00000258662,ENSG00000258419,ENSG00000258829,ENSG00000258478,ENSG00000258874,ENSG00000258719
chr14	79573286	79573845	14:79573286-79573845	ENSG00000258416,ENSG00000258637,ENSG00000258662,ENSG00000258419,ENSG00000258478,ENSG00000258874
chr14	79587082	79587576	14:79587082-79587576	ENSG00000258416,ENSG00000258637,ENSG00000258662,ENSG00000258419
chr14	79588166	79588656	14:79588166-79588656	ENSG00000258416,ENSG00000258637,ENSG00000258662,ENSG00000258419
chr14	79613423	79614088	14:79613423-79614088	ENSG00000258452,ENSG00000258416,ENSG00000258637,ENSG00000287118,ENSG00000259106,ENSG00000258662,ENSG00000258419,ENSG00000258829,ENSG00000258478
chr14	79638792	79639010	14:79638792-79639010	ENSG00000258416,ENSG00000258637,ENSG00000287118,ENSG00000259106,ENSG00000258419
chr14	79656012	79656495	14:79656012-79656495	ENSG00000258416,ENSG00000258637,ENSG00000287118,ENSG00000259106,ENSG00000258662,ENSG00000258419,ENSG00000258478
chr14	79730858	79731349	14:79730858-79731349	ENSG00000258452,ENSG00000258416,ENSG00000258637,ENSG00000258662,ENSG00000258419,ENSG00000258478
chr14	80211875	80212310	14:80211875-80212310	ENSG00000258766,ENSG00000211448
chr14	80714407	80715165	14:80714407-80715165	ENSG00000258452,ENSG00000258416,ENSG00000258637
chr14	80850212	80850459	14:80850212-80850459	ENSG00000258452
chr14	80930796	80931512	14:80930796-80931512	ENSG00000165409,ENSG00000258452,ENSG00000100629
chr14	80933506	80934029	14:80933506-80934029	ENSG00000100629
chr14	80941320	80942553	14:80941320-80942553	ENSG00000258915,ENSG00000165409,ENSG00000100629
chr14	80954711	80955938	14:80954711-80955938	ENSG00000258915,ENSG00000165409,ENSG00000100629
chr14	80987551	80987867	14:80987551-80987867	ENSG00000258915,ENSG00000165409,ENSG00000100629
chr14	80996270	80996781	14:80996270-80996781	ENSG00000259167,ENSG00000271656,ENSG00000271705,ENSG00000258915,ENSG00000165409
chr14	81018278	81018540	14:81018278-81018540	ENSG00000259167,ENSG00000271656,ENSG00000271705
chr14	81157343	81157927	14:81157343-81157927	ENSG00000286686,ENSG00000259167
chr14	81162871	81163362	14:81162871-81163362	ENSG00000221303,ENSG00000286686,ENSG00000259167,ENSG00000284959,ENSG00000165409
chr14	81169753	81170998	14:81169753-81170998	ENSG00000221303,ENSG00000286686,ENSG00000259167,ENSG00000284959,ENSG00000165409
chr14	81176351	81176827	14:81176351-81176827	ENSG00000221303,ENSG00000284959
chr14	81177940	81178534	14:81177940-81178534	ENSG00000221303,ENSG00000284959
chr14	81211919	81212238	14:81211919-81212238	ENSG00000273783,ENSG00000221303,ENSG00000165417
chr14	81219297	81219917	14:81219297-81219917	ENSG00000273783,ENSG00000221303,ENSG00000165417
chr14	81220691	81221689	14:81220691-81221689	ENSG00000205579,ENSG00000273783,ENSG00000221303,ENSG00000165417
chr14	81256610	81257106	14:81256610-81257106	ENSG00000242163,ENSG00000270343,ENSG00000205579
chr14	81267950	81268319	14:81267950-81268319	ENSG00000258675,ENSG00000270343,ENSG00000205579
chr14	81269377	81269863	14:81269377-81269863	ENSG00000258675,ENSG00000270343,ENSG00000205579
chr14	81278221	81278771	14:81278221-81278771	ENSG00000140022
chr14	81301405	81301880	14:81301405-81301880	ENSG00000242163
chr14	81303243	81303744	14:81303243-81303744	ENSG00000242163,ENSG00000205579
chr14	81312256	81312642	14:81312256-81312642	ENSG00000242163
chr14	81347880	81348515	14:81347880-81348515	ENSG00000242163
chr14	81398646	81398934	14:81398646-81398934	ENSG00000140022
chr14	81400089	81400517	14:81400089-81400517	ENSG00000258605,ENSG00000242163,ENSG00000140022
chr14	81401957	81402646	14:81401957-81402646	ENSG00000258605,ENSG00000242163,ENSG00000140022
chr14	81415904	81416721	14:81415904-81416721	ENSG00000258605,ENSG00000140022
chr14	81416951	81417264	14:81416951-81417264	ENSG00000258605,ENSG00000140022
chr14	81423524	81423945	14:81423524-81423945	ENSG00000140022
chr14	81427222	81427936	14:81427222-81427936	ENSG00000258675,ENSG00000258605,ENSG00000242163,ENSG00000140022
chr14	81435579	81436917	14:81435579-81436917	ENSG00000258675,ENSG00000140022
chr14	81453113	81453602	14:81453113-81453602	ENSG00000258675
chr14	81464477	81465137	14:81464477-81465137	ENSG00000258675
chr14	81473999	81475178	14:81473999-81475178	-
chr14	81511089	81511690	14:81511089-81511690	ENSG00000071537
chr14	81519317	81520004	14:81519317-81520004	ENSG00000258841,ENSG00000071537
chr14	81533490	81534218	14:81533490-81534218	ENSG00000071537
chr14	81550156	81550444	14:81550156-81550444	-
chr14	81565879	81566140	14:81565879-81566140	ENSG00000258841
chr14	81625147	81625616	14:81625147-81625616	ENSG00000258841,ENSG00000258977
chr14	81710029	81710690	14:81710029-81710690	ENSG00000258501,ENSG00000259035,ENSG00000258718,ENSG00000258841
chr14	81727272	81727794	14:81727272-81727794	ENSG00000276782,ENSG00000258501,ENSG00000241891,ENSG00000259035,ENSG00000258718,ENSG00000258841
chr14	81765709	81766932	14:81765709-81766932	ENSG00000276782,ENSG00000258501,ENSG00000241891,ENSG00000259035,ENSG00000258718,ENSG00000258841
chr14	81767413	81767851	14:81767413-81767851	ENSG00000241891,ENSG00000259035,ENSG00000258718
chr14	81794173	81794734	14:81794173-81794734	ENSG00000276782,ENSG00000258501,ENSG00000241891,ENSG00000259035,ENSG00000258718,ENSG00000258841
chr14	81849791	81850064	14:81849791-81850064	ENSG00000258501
chr14	81989179	81989768	14:81989179-81989768	ENSG00000276782,ENSG00000258501
chr14	81990199	81990680	14:81990199-81990680	ENSG00000276782,ENSG00000258501
chr14	82055628	82055983	14:82055628-82055983	ENSG00000276782,ENSG00000258501
chr14	82642562	82642836	14:82642562-82642836	ENSG00000258743
chr14	82724277	82724614	14:82724277-82724614	ENSG00000258683,ENSG00000259032,ENSG00000258743,ENSG00000276782
chr14	82767983	82768416	14:82767983-82768416	ENSG00000252369,ENSG00000258426,ENSG00000258600,ENSG00000258683,ENSG00000259032,ENSG00000258743,ENSG00000276782,ENSG00000258501
chr14	82837890	82838396	14:82837890-82838396	ENSG00000252369,ENSG00000258426,ENSG00000258600,ENSG00000258683,ENSG00000259032,ENSG00000276782
chr14	82855949	82856237	14:82855949-82856237	ENSG00000258426,ENSG00000258600,ENSG00000258683,ENSG00000276782
chr14	83085024	83085681	14:83085024-83085681	ENSG00000271712,ENSG00000258532,ENSG00000258549,ENSG00000238561,ENSG00000252369,ENSG00000258426,ENSG00000258600,ENSG00000258683,ENSG00000259032,ENSG00000276782,ENSG00000258501,ENSG00000258841
chr14	83141120	83141773	14:83141120-83141773	ENSG00000252369,ENSG00000258426,ENSG00000258600
chr14	83158232	83158695	14:83158232-83158695	ENSG00000238561,ENSG00000252369,ENSG00000258426,ENSG00000258600,ENSG00000276782
chr14	83300580	83300900	14:83300580-83300900	ENSG00000258549
chr14	83312004	83312445	14:83312004-83312445	ENSG00000238561,ENSG00000276782
chr14	83327865	83328949	14:83327865-83328949	ENSG00000258506,ENSG00000258532,ENSG00000258549,ENSG00000238561,ENSG00000252369,ENSG00000258426,ENSG00000258600,ENSG00000259032,ENSG00000276782
chr14	83463513	83463951	14:83463513-83463951	ENSG00000271712,ENSG00000258506,ENSG00000258532,ENSG00000258549,ENSG00000238561,ENSG00000258426,ENSG00000258600,ENSG00000259032,ENSG00000276782
chr14	83470358	83470839	14:83470358-83470839	ENSG00000258532,ENSG00000258549,ENSG00000238561,ENSG00000276782
chr14	84036692	84037397	14:84036692-84037397	ENSG00000258902,ENSG00000259044,ENSG00000271712,ENSG00000258506,ENSG00000251895,ENSG00000259012,ENSG00000258923,ENSG00000258762,ENSG00000285826,ENSG00000258532,ENSG00000258549,ENSG00000238561,ENSG00000276782
chr14	84052396	84053018	14:84052396-84053018	ENSG00000259044,ENSG00000271712,ENSG00000258506,ENSG00000251895,ENSG00000259012,ENSG00000258923,ENSG00000258762,ENSG00000285826,ENSG00000258532,ENSG00000258549,ENSG00000238561
chr14	84128957	84129519	14:84128957-84129519	ENSG00000271712,ENSG00000258506,ENSG00000251895,ENSG00000259012,ENSG00000258923,ENSG00000258762,ENSG00000285826,ENSG00000258532,ENSG00000258549,ENSG00000238561
chr14	84315231	84315467	14:84315231-84315467	ENSG00000271712,ENSG00000258506,ENSG00000259012,ENSG00000258923,ENSG00000258762,ENSG00000258532,ENSG00000258549,ENSG00000238561
chr14	84777361	84777692	14:84777361-84777692	ENSG00000258814,ENSG00000258902,ENSG00000259044,ENSG00000271712,ENSG00000258506,ENSG00000251895,ENSG00000259012,ENSG00000258532,ENSG00000258549
chr14	85196003	85196269	14:85196003-85196269	ENSG00000258814,ENSG00000258902,ENSG00000259044,ENSG00000271712,ENSG00000258506
chr14	85293538	85294059	14:85293538-85294059	ENSG00000258814,ENSG00000258902,ENSG00000259044,ENSG00000271712,ENSG00000258506
chr14	85308802	85309275	14:85308802-85309275	ENSG00000259028,ENSG00000259107,ENSG00000258814,ENSG00000258902,ENSG00000259044,ENSG00000271712,ENSG00000258506,ENSG00000251895
chr14	85320002	85320762	14:85320002-85320762	ENSG00000259107,ENSG00000258814,ENSG00000258902,ENSG00000259044,ENSG00000271712,ENSG00000258506
chr14	85416760	85417047	14:85416760-85417047	ENSG00000259107,ENSG00000258814,ENSG00000258902
chr14	85417596	85417872	14:85417596-85417872	ENSG00000259107,ENSG00000258814,ENSG00000258902
chr14	85444562	85445147	14:85444562-85445147	ENSG00000258945,ENSG00000205562,ENSG00000259107,ENSG00000258814,ENSG00000258902,ENSG00000259044,ENSG00000271712,ENSG00000258506
chr14	85471205	85472047	14:85471205-85472047	ENSG00000258945,ENSG00000205562,ENSG00000258814,ENSG00000258902,ENSG00000259044,ENSG00000271712
chr14	85530975	85532320	14:85530975-85532320	ENSG00000185070,ENSG00000258945,ENSG00000205562,ENSG00000258902
chr14	85533284	85533814	14:85533284-85533814	ENSG00000185070,ENSG00000258945,ENSG00000205562,ENSG00000258902
chr14	85586942	85587654	14:85586942-85587654	ENSG00000185070,ENSG00000258945,ENSG00000205562,ENSG00000258814,ENSG00000258902,ENSG00000271712,ENSG00000258506
chr14	85600036	85600286	14:85600036-85600286	ENSG00000185070
chr14	85623965	85624267	14:85623965-85624267	ENSG00000185070
chr14	85701784	85702506	14:85701784-85702506	ENSG00000271712
chr14	85812982	85813577	14:85812982-85813577	ENSG00000259028,ENSG00000258958,ENSG00000258506
chr14	85909588	85909928	14:85909588-85909928	ENSG00000258733
chr14	85934307	85935136	14:85934307-85935136	ENSG00000258733
chr14	85948000	85948593	14:85948000-85948593	ENSG00000258733
chr14	85960644	85961121	14:85960644-85961121	-
chr14	86038329	86038792	14:86038329-86038792	ENSG00000258912
chr14	86072018	86072669	14:86072018-86072669	ENSG00000258912,ENSG00000258733
chr14	86084008	86084512	14:86084008-86084512	ENSG00000258912
chr14	86087314	86087616	14:86087314-86087616	ENSG00000258912
chr14	86166320	86166932	14:86166320-86166932	ENSG00000286582
chr14	86203754	86204378	14:86203754-86204378	ENSG00000259077,ENSG00000258770,ENSG00000259028,ENSG00000258859,ENSG00000258958,ENSG00000258496,ENSG00000258994,ENSG00000286582
chr14	86319257	86319460	14:86319257-86319460	ENSG00000258994,ENSG00000286582
chr14	86346988	86347767	14:86346988-86347767	ENSG00000258958,ENSG00000258496,ENSG00000258994,ENSG00000286582
chr14	86362796	86363231	14:86362796-86363231	ENSG00000258958,ENSG00000258994,ENSG00000286582
chr14	86441989	86442691	14:86441989-86442691	ENSG00000259077,ENSG00000258770,ENSG00000259028,ENSG00000258859,ENSG00000258958,ENSG00000258496,ENSG00000258994,ENSG00000286582
chr14	86461957	86462641	14:86461957-86462641	ENSG00000258770,ENSG00000259028,ENSG00000258859,ENSG00000258958,ENSG00000258496,ENSG00000286582
chr14	86501532	86502222	14:86501532-86502222	ENSG00000259077,ENSG00000258770,ENSG00000259028,ENSG00000258859,ENSG00000258958,ENSG00000258496,ENSG00000259061,ENSG00000258994,ENSG00000286582
chr14	86654504	86654774	14:86654504-86654774	ENSG00000258770,ENSG00000259028,ENSG00000258958,ENSG00000258496
chr14	86706991	86707645	14:86706991-86707645	ENSG00000259077,ENSG00000258770,ENSG00000259028,ENSG00000258859,ENSG00000258958,ENSG00000258496,ENSG00000259061,ENSG00000286582
chr14	86756622	86757227	14:86756622-86757227	ENSG00000259077,ENSG00000258770,ENSG00000259028,ENSG00000258859,ENSG00000258958,ENSG00000258496,ENSG00000259061,ENSG00000286582
chr14	86775700	86776283	14:86775700-86776283	ENSG00000259077,ENSG00000258770,ENSG00000259028,ENSG00000258859,ENSG00000258958,ENSG00000258496,ENSG00000259061
chr14	86781058	86781305	14:86781058-86781305	ENSG00000258958
chr14	86903610	86903921	14:86903610-86903921	ENSG00000259061,ENSG00000258804
chr14	86955791	86956108	14:86955791-86956108	ENSG00000259077,ENSG00000258770,ENSG00000259028,ENSG00000258859,ENSG00000258958,ENSG00000258496,ENSG00000259061
chr14	87050005	87050287	14:87050005-87050287	ENSG00000259077,ENSG00000258770,ENSG00000259028,ENSG00000258859,ENSG00000258958,ENSG00000258496
chr14	87616205	87616486	14:87616205-87616486	ENSG00000258770,ENSG00000259028,ENSG00000258859,ENSG00000258958
chr14	87734015	87734300	14:87734015-87734300	ENSG00000259077,ENSG00000258807,ENSG00000258770,ENSG00000258859
chr14	87896394	87896628	14:87896394-87896628	ENSG00000259077
chr14	87945114	87945372	14:87945114-87945372	ENSG00000259096,ENSG00000054983
chr14	87952379	87953077	14:87952379-87953077	ENSG00000259096,ENSG00000054983
chr14	87992470	87993516	14:87992470-87993516	ENSG00000258867,ENSG00000140030,ENSG00000252783,ENSG00000054983
chr14	87999295	87999716	14:87999295-87999716	ENSG00000140030,ENSG00000252783,ENSG00000054983
chr14	88002513	88002776	14:88002513-88002776	ENSG00000258867,ENSG00000140030,ENSG00000252783,ENSG00000054983
chr14	88005053	88005501	14:88005053-88005501	ENSG00000258867,ENSG00000258826,ENSG00000258407,ENSG00000140030,ENSG00000252783,ENSG00000054983
chr14	88013683	88014296	14:88013683-88014296	ENSG00000258867,ENSG00000258826,ENSG00000258407,ENSG00000140030
chr14	88023784	88024035	14:88023784-88024035	ENSG00000258867,ENSG00000258826,ENSG00000258407
chr14	88044764	88045020	14:88044764-88045020	ENSG00000258867,ENSG00000258826
chr14	88129800	88130258	14:88129800-88130258	ENSG00000258975
chr14	88145489	88145777	14:88145489-88145777	ENSG00000258538,ENSG00000259998,ENSG00000258975
chr14	88168501	88169007	14:88168501-88169007	ENSG00000258538,ENSG00000259998,ENSG00000258975,ENSG00000258867,ENSG00000258407
chr14	88189065	88189770	14:88189065-88189770	ENSG00000258538,ENSG00000258975
chr14	88232683	88233231	14:88232683-88233231	ENSG00000258538
chr14	88248691	88249129	14:88248691-88249129	ENSG00000258538
chr14	88297489	88297714	14:88297489-88297714	-
chr14	88300001	88300647	14:88300001-88300647	-
chr14	88323066	88323923	14:88323066-88323923	ENSG00000100433
chr14	88326459	88326908	14:88326459-88326908	ENSG00000100433
chr14	88385128	88386136	14:88385128-88386136	ENSG00000042317
chr14	88492135	88492802	14:88492135-88492802	ENSG00000278576,ENSG00000100722,ENSG00000258789,ENSG00000222990,ENSG00000258983,ENSG00000070778
chr14	88535095	88535825	14:88535095-88535825	ENSG00000278576,ENSG00000258789,ENSG00000222990,ENSG00000070778
chr14	88551313	88551890	14:88551313-88551890	ENSG00000278576,ENSG00000100722,ENSG00000258789,ENSG00000222990,ENSG00000070778
chr14	88557279	88557944	14:88557279-88557944	ENSG00000278576,ENSG00000100722,ENSG00000258789,ENSG00000222990,ENSG00000070778
chr14	88562748	88563783	14:88562748-88563783	ENSG00000278576,ENSG00000100722,ENSG00000258789,ENSG00000222990,ENSG00000070778
chr14	88613370	88614059	14:88613370-88614059	ENSG00000165521,ENSG00000278576,ENSG00000100722,ENSG00000222990
chr14	88667412	88668053	14:88667412-88668053	ENSG00000207342,ENSG00000165521,ENSG00000278576
chr14	88792174	88793421	14:88792174-88793421	ENSG00000207342,ENSG00000165533,ENSG00000200653,ENSG00000274492,ENSG00000165521
chr14	88812163	88812767	14:88812163-88812767	ENSG00000207342,ENSG00000165533,ENSG00000200653,ENSG00000274492
chr14	88824127	88825013	14:88824127-88825013	ENSG00000207342,ENSG00000165533,ENSG00000200653,ENSG00000274492
chr14	88829153	88829358	14:88829153-88829358	ENSG00000207342,ENSG00000165533,ENSG00000200653,ENSG00000274492
chr14	88829924	88830353	14:88829924-88830353	ENSG00000207342,ENSG00000165533,ENSG00000200653,ENSG00000274492
chr14	89000593	89000995	14:89000593-89000995	ENSG00000258990,ENSG00000283627,ENSG00000207342
chr14	89014393	89014969	14:89014393-89014969	ENSG00000283627
chr14	89025440	89025763	14:89025440-89025763	-
chr14	89026902	89027874	14:89026902-89027874	ENSG00000230997,ENSG00000258990,ENSG00000283627
chr14	89040268	89041634	14:89040268-89041634	ENSG00000258990
chr14	89137607	89137865	14:89137607-89137865	ENSG00000258990
chr14	89157124	89157610	14:89157124-89157610	ENSG00000277801,ENSG00000258990
chr14	89165124	89165980	14:89165124-89165980	ENSG00000277801,ENSG00000258990
chr14	89177549	89177956	14:89177549-89177956	ENSG00000053254,ENSG00000258990
chr14	89186888	89187640	14:89186888-89187640	ENSG00000053254,ENSG00000258990
chr14	89203410	89203822	14:89203410-89203822	-
chr14	89212566	89213211	14:89212566-89213211	-
chr14	89214362	89214741	14:89214362-89214741	-
chr14	89220985	89221685	14:89220985-89221685	ENSG00000259151,ENSG00000053254,ENSG00000258990
chr14	89240446	89240924	14:89240446-89240924	ENSG00000259151,ENSG00000258990
chr14	89253346	89253574	14:89253346-89253574	-
chr14	89276446	89276783	14:89276446-89276783	ENSG00000259151
chr14	89303603	89304384	14:89303603-89304384	ENSG00000259151
chr14	89305348	89305745	14:89305348-89305745	ENSG00000259151
chr14	89343507	89343797	14:89343507-89343797	ENSG00000258752
chr14	89349376	89349712	14:89349376-89349712	ENSG00000258699,ENSG00000258752,ENSG00000259151,ENSG00000053254
chr14	89351530	89351848	14:89351530-89351848	ENSG00000258699,ENSG00000258752
chr14	89356659	89357163	14:89356659-89357163	ENSG00000258699,ENSG00000258752,ENSG00000053254
chr14	89359446	89359994	14:89359446-89359994	ENSG00000258699,ENSG00000258752
chr14	89364916	89365432	14:89364916-89365432	ENSG00000258699,ENSG00000258752
chr14	89366157	89366686	14:89366157-89366686	ENSG00000258699
chr14	89399584	89400226	14:89399584-89400226	ENSG00000258380,ENSG00000053254
chr14	89416001	89416484	14:89416001-89416484	ENSG00000258920,ENSG00000053254
chr14	89416968	89418211	14:89416968-89418211	ENSG00000258920,ENSG00000053254
chr14	89429460	89429942	14:89429460-89429942	ENSG00000258920
chr14	89430415	89430878	14:89430415-89430878	ENSG00000258920
chr14	89445494	89445828	14:89445494-89445828	-
chr14	89447481	89447872	14:89447481-89447872	-
chr14	89455445	89455807	14:89455445-89455807	-
chr14	89458005	89458296	14:89458005-89458296	-
chr14	89504538	89505158	14:89504538-89505158	ENSG00000259073,ENSG00000053254
chr14	89510364	89510682	14:89510364-89510682	ENSG00000259073
chr14	89542911	89543331	14:89542911-89543331	ENSG00000259073
chr14	89551524	89551864	14:89551524-89551864	ENSG00000259073
chr14	89564377	89564696	14:89564377-89564696	ENSG00000259073
chr14	89589534	89590181	14:89589534-89590181	ENSG00000259073
chr14	89617723	89618221	14:89617723-89618221	ENSG00000201027,ENSG00000053254
chr14	89618562	89619486	14:89618562-89619486	ENSG00000201027,ENSG00000259073,ENSG00000053254
chr14	89626629	89626879	14:89626629-89626879	ENSG00000258792,ENSG00000201027
chr14	89649394	89649805	14:89649394-89649805	ENSG00000252655,ENSG00000258792
chr14	89669071	89669750	14:89669071-89669750	ENSG00000259050,ENSG00000200312,ENSG00000252655,ENSG00000258792,ENSG00000259073
chr14	89680907	89681347	14:89680907-89681347	ENSG00000259050,ENSG00000200312
chr14	89701369	89702162	14:89701369-89702162	ENSG00000259050,ENSG00000200312
chr14	89720663	89721350	14:89720663-89721350	ENSG00000259050,ENSG00000200312
chr14	89767092	89767405	14:89767092-89767405	ENSG00000259050
chr14	89773370	89774362	14:89773370-89774362	ENSG00000259050
chr14	89826664	89826930	14:89826664-89826930	-
chr14	89827238	89827594	14:89827238-89827594	-
chr14	89833070	89833581	14:89833070-89833581	ENSG00000230997
chr14	89899861	89900346	14:89899861-89900346	ENSG00000230997
chr14	89903011	89903514	14:89903011-89903514	ENSG00000230997
chr14	89912369	89913205	14:89912369-89913205	ENSG00000230997,ENSG00000140025
chr14	89939567	89939945	14:89939567-89939945	ENSG00000042088,ENSG00000140025,ENSG00000259053
chr14	89954481	89955187	14:89954481-89955187	ENSG00000042088,ENSG00000140025,ENSG00000259053
chr14	89955564	89956700	14:89955564-89956700	ENSG00000042088,ENSG00000140025,ENSG00000259053
chr14	89960187	89960415	14:89960187-89960415	ENSG00000042088
chr14	89973160	89973464	14:89973160-89973464	ENSG00000042088
chr14	90046036	90046666	14:90046036-90046666	ENSG00000201351,ENSG00000258544,ENSG00000152315
chr14	90060202	90061075	14:90060202-90061075	ENSG00000201351,ENSG00000258544,ENSG00000152315
chr14	90061948	90063006	14:90061948-90063006	ENSG00000201351,ENSG00000258544,ENSG00000152315
chr14	90235170	90235822	14:90235170-90235822	ENSG00000100764,ENSG00000201351,ENSG00000258544
chr14	90256342	90257013	14:90256342-90257013	ENSG00000100764,ENSG00000201351
chr14	90275078	90275465	14:90275078-90275465	ENSG00000119720
chr14	90299324	90299872	14:90299324-90299872	ENSG00000242571,ENSG00000287437,ENSG00000119720
chr14	90331680	90332325	14:90331680-90332325	ENSG00000198668,ENSG00000275198,ENSG00000242571,ENSG00000119720
chr14	90382679	90384275	14:90382679-90384275	ENSG00000258424,ENSG00000198668,ENSG00000275198,ENSG00000242571
chr14	90396626	90398593	14:90396626-90398593	ENSG00000258424,ENSG00000198668,ENSG00000275198,ENSG00000242571
chr14	90402099	90402381	14:90402099-90402381	ENSG00000258424,ENSG00000198668,ENSG00000242571
chr14	90452523	90453468	14:90452523-90453468	ENSG00000233208,ENSG00000258678
chr14	90483584	90484233	14:90483584-90484233	ENSG00000258935,ENSG00000259789,ENSG00000233208,ENSG00000258678,ENSG00000242571
chr14	90495420	90495678	14:90495420-90495678	ENSG00000259789
chr14	90500778	90501406	14:90500778-90501406	ENSG00000258935,ENSG00000259789,ENSG00000233208,ENSG00000258678
chr14	90508694	90509227	14:90508694-90509227	ENSG00000258935,ENSG00000259789,ENSG00000233208,ENSG00000258678,ENSG00000242571
chr14	90522623	90523147	14:90522623-90523147	ENSG00000258935,ENSG00000258678,ENSG00000242571
chr14	90525461	90525757	14:90525461-90525757	ENSG00000258935
chr14	90599665	90600233	14:90599665-90600233	ENSG00000259163,ENSG00000258935,ENSG00000165914,ENSG00000242571
chr14	90632593	90632876	14:90632593-90632876	ENSG00000259163,ENSG00000258935
chr14	90658586	90659348	14:90658586-90659348	ENSG00000258716,ENSG00000258437,ENSG00000259163,ENSG00000258935,ENSG00000165914,ENSG00000242571
chr14	90671298	90672003	14:90671298-90672003	ENSG00000258437,ENSG00000259163,ENSG00000165914
chr14	90697412	90698022	14:90697412-90698022	ENSG00000258716,ENSG00000258437,ENSG00000259163,ENSG00000258935,ENSG00000198668,ENSG00000242571
chr14	90753022	90753284	14:90753022-90753284	ENSG00000213315,ENSG00000287663
chr14	90758088	90759268	14:90758088-90759268	ENSG00000213315,ENSG00000287663,ENSG00000242571
chr14	90796348	90796759	14:90796348-90796759	ENSG00000213315
chr14	90797552	90797770	14:90797552-90797770	ENSG00000213315
chr14	90803715	90804325	14:90803715-90804325	ENSG00000213315
chr14	90815778	90816525	14:90815778-90816525	ENSG00000258884,ENSG00000213315,ENSG00000165914
chr14	90820987	90821511	14:90820987-90821511	ENSG00000258884,ENSG00000213315,ENSG00000165914
chr14	90827952	90828662	14:90827952-90828662	ENSG00000258884,ENSG00000213315,ENSG00000165914
chr14	90836138	90836740	14:90836138-90836740	ENSG00000258884,ENSG00000213315
chr14	90842766	90843202	14:90842766-90843202	-
chr14	90902992	90903555	14:90902992-90903555	ENSG00000221102,ENSG00000252644
chr14	90913490	90913755	14:90913490-90913755	ENSG00000100784
chr14	90969343	90970227	14:90969343-90970227	ENSG00000252644
chr14	91009528	91009990	14:91009528-91009990	ENSG00000221102,ENSG00000252644
chr14	91022415	91023058	14:91022415-91023058	ENSG00000221102,ENSG00000252644
chr14	91035472	91035936	14:91035472-91035936	-
chr14	91048414	91048719	14:91048414-91048719	ENSG00000252644
chr14	91060249	91061188	14:91060249-91061188	ENSG00000221102,ENSG00000252644,ENSG00000133943,ENSG00000100784
chr14	91068710	91069208	14:91068710-91069208	ENSG00000221102,ENSG00000252644,ENSG00000133943,ENSG00000100784
chr14	91109041	91109704	14:91109041-91109704	ENSG00000252644,ENSG00000133943
chr14	91113980	91114961	14:91113980-91114961	ENSG00000221102,ENSG00000252644,ENSG00000133943
chr14	91142153	91142648	14:91142153-91142648	ENSG00000221102,ENSG00000252644,ENSG00000133943
chr14	91149326	91149784	14:91149326-91149784	ENSG00000221102,ENSG00000252644,ENSG00000133943
chr14	91154950	91155398	14:91154950-91155398	ENSG00000221102,ENSG00000252644,ENSG00000133943
chr14	91173043	91173411	14:91173043-91173411	ENSG00000221102,ENSG00000252644,ENSG00000133943
chr14	91229561	91230262	14:91229561-91230262	ENSG00000286607,ENSG00000258875,ENSG00000119714
chr14	91241847	91242145	14:91241847-91242145	ENSG00000258875,ENSG00000119714
chr14	91243496	91243989	14:91243496-91243989	ENSG00000258875,ENSG00000119714
chr14	91244353	91244839	14:91244353-91244839	ENSG00000258875,ENSG00000119714
chr14	91249874	91250538	14:91249874-91250538	ENSG00000286607,ENSG00000260810,ENSG00000258875,ENSG00000119714
chr14	91253000	91253447	14:91253000-91253447	ENSG00000260810,ENSG00000119714
chr14	91257774	91258038	14:91257774-91258038	ENSG00000286607,ENSG00000260810,ENSG00000119714
chr14	91261148	91261403	14:91261148-91261403	ENSG00000286607,ENSG00000260810
chr14	91264262	91264843	14:91264262-91264843	ENSG00000286607,ENSG00000260810
chr14	91286544	91286896	14:91286544-91286896	ENSG00000015133
chr14	91299073	91299790	14:91299073-91299790	ENSG00000015133
chr14	91302967	91303618	14:91302967-91303618	-
chr14	91317330	91318204	14:91317330-91318204	ENSG00000258446,ENSG00000258798,ENSG00000015133
chr14	91323697	91324438	14:91323697-91324438	ENSG00000258446,ENSG00000258798,ENSG00000015133
chr14	91330227	91330471	14:91330227-91330471	ENSG00000015133
chr14	91330979	91331256	14:91330979-91331256	ENSG00000015133
chr14	91332004	91332417	14:91332004-91332417	ENSG00000015133
chr14	91348846	91349331	14:91348846-91349331	-
chr14	91350831	91351395	14:91350831-91351395	ENSG00000258446,ENSG00000258798,ENSG00000015133
chr14	91364135	91364570	14:91364135-91364570	-
chr14	91367040	91367817	14:91367040-91367817	ENSG00000258446,ENSG00000258798
chr14	91372791	91374171	14:91372791-91374171	-
chr14	91378064	91378586	14:91378064-91378586	-
chr14	91380669	91381129	14:91380669-91381129	-
chr14	91388572	91388874	14:91388572-91388874	-
chr14	91393117	91393387	14:91393117-91393387	-
chr14	91397476	91397935	14:91397476-91397935	ENSG00000258446,ENSG00000258798
chr14	91402476	91403346	14:91402476-91403346	ENSG00000258446,ENSG00000258798,ENSG00000015133
chr14	91415973	91416474	14:91415973-91416474	ENSG00000258446,ENSG00000258798,ENSG00000015133
chr14	91417349	91419029	14:91417349-91419029	ENSG00000258446,ENSG00000258798,ENSG00000015133
chr14	91427226	91427624	14:91427226-91427624	ENSG00000258446,ENSG00000258798
chr14	91455280	91455515	14:91455280-91455515	ENSG00000100796
chr14	91509461	91511063	14:91509461-91511063	ENSG00000268295,ENSG00000278342,ENSG00000100796
chr14	91573990	91574783	14:91573990-91574783	ENSG00000275154,ENSG00000258962,ENSG00000258774,ENSG00000268295,ENSG00000279286,ENSG00000278342
chr14	91667048	91667650	14:91667048-91667650	ENSG00000260711,ENSG00000275154,ENSG00000258962,ENSG00000258774,ENSG00000268295,ENSG00000133962,ENSG00000278342
chr14	91744090	91744379	14:91744090-91744379	ENSG00000260711,ENSG00000275154,ENSG00000258962,ENSG00000258774,ENSG00000133962
chr14	91774191	91775101	14:91774191-91775101	ENSG00000260711,ENSG00000275154,ENSG00000258962,ENSG00000258774,ENSG00000268295,ENSG00000133962
chr14	91829544	91829825	14:91829544-91829825	ENSG00000165929,ENSG00000260711,ENSG00000275154,ENSG00000258962
chr14	91835871	91837075	14:91835871-91837075	ENSG00000165929,ENSG00000260711,ENSG00000275154,ENSG00000258962,ENSG00000258774
chr14	91858613	91858842	14:91858613-91858842	ENSG00000165929,ENSG00000275154,ENSG00000258774
chr14	91866799	91867388	14:91866799-91867388	ENSG00000140092,ENSG00000165929,ENSG00000275154,ENSG00000258962
chr14	91872394	91872931	14:91872394-91872931	ENSG00000140092,ENSG00000165929,ENSG00000258962
chr14	91873450	91873834	14:91873450-91873834	ENSG00000140092,ENSG00000165929
chr14	91889998	91890930	14:91889998-91890930	ENSG00000260711,ENSG00000275154,ENSG00000258962,ENSG00000258774,ENSG00000268295
chr14	91911432	91912026	14:91911432-91912026	ENSG00000259020,ENSG00000260711,ENSG00000275154,ENSG00000258962,ENSG00000258774,ENSG00000268295,ENSG00000278342
chr14	91947108	91947798	14:91947108-91947798	ENSG00000259020,ENSG00000140092
chr14	91980233	91980669	14:91980233-91980669	ENSG00000259020,ENSG00000100815,ENSG00000275154,ENSG00000258962
chr14	91996999	91997833	14:91996999-91997833	ENSG00000259020,ENSG00000100815
chr14	92039303	92040950	14:92039303-92040950	ENSG00000066427,ENSG00000259020,ENSG00000100815
chr14	92105842	92106854	14:92105842-92106854	ENSG00000165934,ENSG00000183648,ENSG00000066427
chr14	92121456	92122586	14:92121456-92122586	ENSG00000165934,ENSG00000183648,ENSG00000066427
chr14	92263728	92264121	14:92263728-92264121	ENSG00000286630,ENSG00000201097,ENSG00000258481
chr14	92273176	92273499	14:92273176-92273499	ENSG00000286630,ENSG00000201097,ENSG00000258481
chr14	92322935	92324139	14:92322935-92324139	ENSG00000140090,ENSG00000286630
chr14	92446743	92447040	14:92446743-92447040	ENSG00000140090
chr14	92458740	92458985	14:92458740-92458985	ENSG00000140090
chr14	92459485	92459738	14:92459485-92459738	ENSG00000140090
chr14	92460817	92461449	14:92460817-92461449	-
chr14	92472913	92473208	14:92472913-92473208	-
chr14	92507224	92507683	14:92507224-92507683	ENSG00000100599
chr14	92513371	92514624	14:92513371-92514624	ENSG00000100599
chr14	92524479	92525031	14:92524479-92525031	ENSG00000100599
chr14	92531375	92531890	14:92531375-92531890	-
chr14	92540541	92540987	14:92540541-92540987	-
chr14	92547523	92547796	14:92547523-92547796	-
chr14	92549869	92550256	14:92549869-92550256	ENSG00000100599
chr14	92563494	92563897	14:92563494-92563897	ENSG00000100599
chr14	92585939	92586775	14:92585939-92586775	ENSG00000100599
chr14	92600104	92600566	14:92600104-92600566	-
chr14	92609279	92609734	14:92609279-92609734	-
chr14	92613077	92613336	14:92613077-92613336	ENSG00000100599
chr14	92615502	92615909	14:92615502-92615909	ENSG00000100599
chr14	92633137	92633592	14:92633137-92633592	-
chr14	92651230	92652154	14:92651230-92652154	ENSG00000100599
chr14	92657486	92657829	14:92657486-92657829	ENSG00000100599
chr14	92659725	92660140	14:92659725-92660140	ENSG00000100599
chr14	92665417	92666176	14:92665417-92666176	ENSG00000100599
chr14	92670215	92670499	14:92670215-92670499	-
chr14	92675808	92676041	14:92675808-92676041	-
chr14	92680967	92681346	14:92680967-92681346	-
chr14	92686850	92687115	14:92686850-92687115	-
chr14	92690501	92690855	14:92690501-92690855	-
chr14	92692466	92693326	14:92692466-92693326	-
chr14	92698170	92698583	14:92698170-92698583	ENSG00000100600
chr14	92704179	92704786	14:92704179-92704786	ENSG00000100600
chr14	92714699	92715141	14:92714699-92715141	ENSG00000100600
chr14	92748426	92748769	14:92748426-92748769	ENSG00000100600
chr14	92750357	92750997	14:92750357-92750997	ENSG00000100600
chr14	92753352	92753589	14:92753352-92753589	ENSG00000100600
chr14	92783760	92784098	14:92783760-92784098	ENSG00000066455,ENSG00000100600
chr14	92793825	92794640	14:92793825-92794640	ENSG00000066455,ENSG00000100600
chr14	92846534	92847605	14:92846534-92847605	ENSG00000258499,ENSG00000258742,ENSG00000066455
chr14	92848827	92849354	14:92848827-92849354	ENSG00000258499,ENSG00000258742,ENSG00000066455
chr14	92923258	92923778	14:92923258-92923778	ENSG00000100604,ENSG00000258499,ENSG00000258742
chr14	92951895	92952332	14:92951895-92952332	ENSG00000240096,ENSG00000258595,ENSG00000258499,ENSG00000258742
chr14	93013302	93013580	14:93013302-93013580	-
chr14	93034134	93034662	14:93034134-93034662	ENSG00000100605
chr14	93038967	93039415	14:93038967-93039415	ENSG00000100605
chr14	93039896	93040162	14:93039896-93040162	ENSG00000100605
chr14	93040540	93040805	14:93040540-93040805	ENSG00000100605
chr14	93047562	93047997	14:93047562-93047997	ENSG00000100605,ENSG00000258742
chr14	93056446	93056788	14:93056446-93056788	ENSG00000258730
chr14	93060028	93060595	14:93060028-93060595	ENSG00000258730,ENSG00000100605
chr14	93065879	93066362	14:93065879-93066362	ENSG00000258730,ENSG00000100605
chr14	93074008	93074894	14:93074008-93074894	ENSG00000258730,ENSG00000100605
chr14	93085638	93086952	14:93085638-93086952	-
chr14	93103564	93104077	14:93103564-93104077	ENSG00000258742
chr14	93105320	93105737	14:93105320-93105737	-
chr14	93115055	93116372	14:93115055-93116372	ENSG00000258595,ENSG00000100605
chr14	93139200	93139643	14:93139200-93139643	ENSG00000240096,ENSG00000258595,ENSG00000100605,ENSG00000258499,ENSG00000258742
chr14	93178024	93178487	14:93178024-93178487	ENSG00000259066,ENSG00000153485,ENSG00000165943
chr14	93184421	93185514	14:93184421-93185514	ENSG00000240096,ENSG00000012963,ENSG00000170270,ENSG00000259066,ENSG00000153485,ENSG00000165943
chr14	93206734	93207672	14:93206734-93207672	ENSG00000252720,ENSG00000241499,ENSG00000240096,ENSG00000012963,ENSG00000170270,ENSG00000259066,ENSG00000153485,ENSG00000165943
chr14	93231346	93231865	14:93231346-93231865	ENSG00000277826,ENSG00000252720,ENSG00000202306,ENSG00000187581,ENSG00000241499,ENSG00000240096
chr14	93317727	93318347	14:93317727-93318347	ENSG00000277826,ENSG00000252720,ENSG00000202306,ENSG00000187581,ENSG00000278396,ENSG00000133958,ENSG00000241499,ENSG00000011114
chr14	93320130	93320336	14:93320130-93320336	ENSG00000252720,ENSG00000187581,ENSG00000278396,ENSG00000133958,ENSG00000011114
chr14	93332384	93333570	14:93332384-93333570	ENSG00000252720,ENSG00000202306,ENSG00000187581,ENSG00000278396,ENSG00000133958,ENSG00000241499,ENSG00000011114
chr14	93369604	93370064	14:93369604-93370064	ENSG00000277826,ENSG00000252720,ENSG00000202306,ENSG00000187581,ENSG00000133958
chr14	93759734	93760410	14:93759734-93760410	ENSG00000288028,ENSG00000165953,ENSG00000186910,ENSG00000140093,ENSG00000140067,ENSG00000258584,ENSG00000279593,ENSG00000175785,ENSG00000277826,ENSG00000252720
chr14	93788531	93789389	14:93788531-93789389	ENSG00000279593,ENSG00000175785,ENSG00000277826
chr14	93939307	93940119	14:93939307-93940119	ENSG00000175699,ENSG00000265768,ENSG00000258987,ENSG00000100628,ENSG00000140067,ENSG00000258584,ENSG00000279593,ENSG00000277826
chr14	93955249	93955642	14:93955249-93955642	ENSG00000175699,ENSG00000265768,ENSG00000100628,ENSG00000140067,ENSG00000258584,ENSG00000279593
chr14	93959382	93959854	14:93959382-93959854	ENSG00000175699,ENSG00000265768,ENSG00000100628,ENSG00000140067,ENSG00000258584,ENSG00000279593
chr14	93970546	93971406	14:93970546-93971406	ENSG00000175699,ENSG00000265768,ENSG00000258987,ENSG00000100628,ENSG00000140067,ENSG00000258584,ENSG00000279593
chr14	93976446	93976801	14:93976446-93976801	ENSG00000175699,ENSG00000100628
chr14	94001316	94002040	14:94001316-94002040	ENSG00000175699,ENSG00000265768,ENSG00000258987,ENSG00000140067,ENSG00000258584,ENSG00000279593
chr14	94026028	94026744	14:94026028-94026744	ENSG00000186910,ENSG00000119632,ENSG00000165949,ENSG00000165948,ENSG00000089737,ENSG00000089723,ENSG00000140067,ENSG00000258584,ENSG00000279593,ENSG00000277826
chr14	94036525	94036857	14:94036525-94036857	ENSG00000119632,ENSG00000165949,ENSG00000165948,ENSG00000089737,ENSG00000089723
chr14	94080584	94081702	14:94080584-94081702	ENSG00000165949,ENSG00000165948,ENSG00000089737
chr14	94115092	94115360	14:94115092-94115360	ENSG00000119632,ENSG00000165949
chr14	94129434	94130335	14:94129434-94130335	ENSG00000119632,ENSG00000165949
chr14	94136799	94137163	14:94136799-94137163	ENSG00000170054,ENSG00000119698,ENSG00000119632,ENSG00000165949,ENSG00000165948,ENSG00000089737,ENSG00000279593
chr14	94158505	94158950	14:94158505-94158950	ENSG00000119698
chr14	94162054	94162388	14:94162054-94162388	ENSG00000119698
chr14	94163780	94164036	14:94163780-94164036	ENSG00000186910,ENSG00000140093,ENSG00000119698
chr14	94173729	94174719	14:94173729-94174719	ENSG00000119698
chr14	94180758	94181236	14:94180758-94181236	ENSG00000170054,ENSG00000186910,ENSG00000256357,ENSG00000140093,ENSG00000119698
chr14	94218336	94218650	14:94218336-94218650	ENSG00000186910,ENSG00000140093
chr14	94225040	94225250	14:94225040-94225250	ENSG00000140093
chr14	94342052	94342718	14:94342052-94342718	ENSG00000288028,ENSG00000188488,ENSG00000165953,ENSG00000170054,ENSG00000186910,ENSG00000256357,ENSG00000258597,ENSG00000170099,ENSG00000140093
chr14	94346185	94346515	14:94346185-94346515	ENSG00000170054,ENSG00000186910,ENSG00000256357,ENSG00000258597,ENSG00000170099,ENSG00000140093
chr14	94392492	94392919	14:94392492-94392919	ENSG00000288028,ENSG00000165953,ENSG00000170054,ENSG00000186910,ENSG00000256357,ENSG00000197249,ENSG00000258597,ENSG00000170099,ENSG00000140093
chr14	94549555	94549805	14:94549555-94549805	ENSG00000258805,ENSG00000196136,ENSG00000288028,ENSG00000273259,ENSG00000188488,ENSG00000100665,ENSG00000287668,ENSG00000165953,ENSG00000170054,ENSG00000186910,ENSG00000256357
chr14	94664044	94664381	14:94664044-94664381	ENSG00000239269,ENSG00000259140,ENSG00000187483,ENSG00000258805,ENSG00000196136,ENSG00000288028,ENSG00000273259,ENSG00000188488,ENSG00000100665,ENSG00000165953,ENSG00000170054,ENSG00000186910,ENSG00000256357
chr14	94681407	94681637	14:94681407-94681637	ENSG00000274379,ENSG00000239269,ENSG00000259140,ENSG00000187483,ENSG00000258805,ENSG00000196136,ENSG00000288028,ENSG00000273259,ENSG00000188488,ENSG00000100665,ENSG00000165953,ENSG00000170054,ENSG00000186910,ENSG00000256357
chr14	94689418	94689935	14:94689418-94689935	ENSG00000258933,ENSG00000274379,ENSG00000240914,ENSG00000239269,ENSG00000259140,ENSG00000187483,ENSG00000258805,ENSG00000196136,ENSG00000288028,ENSG00000273259,ENSG00000188488,ENSG00000100665,ENSG00000165953,ENSG00000170054,ENSG00000186910,ENSG00000256357
chr14	94698205	94698423	14:94698205-94698423	ENSG00000274379,ENSG00000240914,ENSG00000239269,ENSG00000187483,ENSG00000258805,ENSG00000196136,ENSG00000288028,ENSG00000273259,ENSG00000188488,ENSG00000165953
chr14	94768545	94769131	14:94768545-94769131	ENSG00000258933,ENSG00000274379,ENSG00000240914,ENSG00000285205,ENSG00000133937,ENSG00000239269
chr14	94769675	94770309	14:94769675-94770309	ENSG00000258933,ENSG00000274379,ENSG00000240914,ENSG00000285205,ENSG00000133937,ENSG00000239269,ENSG00000196136,ENSG00000288028,ENSG00000273259,ENSG00000188488
chr14	94775720	94776116	14:94775720-94776116	ENSG00000258933,ENSG00000274379,ENSG00000240914,ENSG00000285205,ENSG00000133937,ENSG00000239269
chr14	95043597	95044195	14:95043597-95044195	ENSG00000250366,ENSG00000258516,ENSG00000257275,ENSG00000100721,ENSG00000258927,ENSG00000258866,ENSG00000258933,ENSG00000274379,ENSG00000240914,ENSG00000239269,ENSG00000258805,ENSG00000196136,ENSG00000288028,ENSG00000273259,ENSG00000188488,ENSG00000165953,ENSG00000170054
chr14	95099076	95099419	14:95099076-95099419	ENSG00000100697,ENSG00000258933,ENSG00000274379
chr14	95143931	95144304	14:95143931-95144304	ENSG00000235706,ENSG00000264607,ENSG00000100697,ENSG00000274379
chr14	95156702	95158105	14:95156702-95158105	ENSG00000235706,ENSG00000264607,ENSG00000100697
chr14	95174386	95174656	14:95174386-95174656	ENSG00000235706,ENSG00000100697
chr14	95185411	95186469	14:95185411-95186469	ENSG00000287111,ENSG00000258615,ENSG00000259143,ENSG00000165959,ENSG00000235706,ENSG00000258933
chr14	95191461	95191806	14:95191461-95191806	ENSG00000287111,ENSG00000258615,ENSG00000259143,ENSG00000165959
chr14	95196381	95196703	14:95196381-95196703	ENSG00000287111,ENSG00000258615,ENSG00000259143,ENSG00000165959
chr14	95249022	95249304	14:95249022-95249304	-
chr14	95265461	95265954	14:95265461-95265954	ENSG00000257275,ENSG00000100721,ENSG00000258630,ENSG00000258933
chr14	95267392	95267611	14:95267392-95267611	ENSG00000258630
chr14	95291145	95291409	14:95291145-95291409	ENSG00000258630,ENSG00000165959
chr14	95319351	95319977	14:95319351-95319977	ENSG00000258630,ENSG00000165959
chr14	95370938	95371424	14:95370938-95371424	ENSG00000257275,ENSG00000100721,ENSG00000258630,ENSG00000258933,ENSG00000274379,ENSG00000239269
chr14	95427125	95427405	14:95427125-95427405	-
chr14	95442449	95443011	14:95442449-95443011	ENSG00000258516,ENSG00000257275,ENSG00000100721,ENSG00000213231,ENSG00000270038,ENSG00000258927,ENSG00000182512,ENSG00000252481,ENSG00000247092,ENSG00000258572,ENSG00000176438,ENSG00000274379
chr14	95463113	95463885	14:95463113-95463885	ENSG00000271358,ENSG00000250366,ENSG00000258516,ENSG00000257275,ENSG00000100721,ENSG00000213231,ENSG00000270038,ENSG00000258927,ENSG00000182512,ENSG00000258572,ENSG00000176438
chr14	95495512	95495956	14:95495512-95495956	ENSG00000250366,ENSG00000258516,ENSG00000257275,ENSG00000100721,ENSG00000270038,ENSG00000258927,ENSG00000182512,ENSG00000252481,ENSG00000247092,ENSG00000258572,ENSG00000176438,ENSG00000274379
chr14	95507298	95508215	14:95507298-95508215	ENSG00000257275,ENSG00000100721,ENSG00000258927,ENSG00000182512,ENSG00000247092,ENSG00000258572,ENSG00000176438
chr14	95515131	95515420	14:95515131-95515420	ENSG00000247092,ENSG00000258572,ENSG00000176438
chr14	95516065	95516802	14:95516065-95516802	ENSG00000182512,ENSG00000252481,ENSG00000247092,ENSG00000258572,ENSG00000176438
chr14	95519729	95519950	14:95519729-95519950	ENSG00000247092,ENSG00000258572,ENSG00000176438
chr14	95527153	95527627	14:95527153-95527627	ENSG00000182512,ENSG00000252481,ENSG00000247092,ENSG00000258572
chr14	95534371	95535341	14:95534371-95535341	ENSG00000213231,ENSG00000182512,ENSG00000252481,ENSG00000247092,ENSG00000258572
chr14	95561017	95561263	14:95561017-95561263	ENSG00000258729,ENSG00000258793,ENSG00000100739,ENSG00000271358,ENSG00000250366,ENSG00000258516,ENSG00000257275,ENSG00000100721,ENSG00000213231,ENSG00000277468,ENSG00000270038,ENSG00000258927,ENSG00000258390
chr14	95662800	95663135	14:95662800-95663135	ENSG00000257275,ENSG00000100721,ENSG00000213231,ENSG00000277468,ENSG00000259084,ENSG00000275033,ENSG00000187621,ENSG00000270038,ENSG00000258927
chr14	96038716	96040029	14:96038716-96040029	ENSG00000227051,ENSG00000271358,ENSG00000250366,ENSG00000258516
chr14	96126191	96126812	14:96126191-96126812	ENSG00000240051,ENSG00000258729,ENSG00000258793,ENSG00000100739,ENSG00000259036,ENSG00000258788,ENSG00000258412,ENSG00000258691,ENSG00000271358,ENSG00000250366,ENSG00000258516,ENSG00000257275,ENSG00000100721,ENSG00000270038,ENSG00000258927
chr14	96204550	96205025	14:96204550-96205025	ENSG00000258729,ENSG00000258793,ENSG00000100739,ENSG00000259036,ENSG00000258788,ENSG00000258412,ENSG00000258691,ENSG00000168398,ENSG00000271358
chr14	96349165	96349944	14:96349165-96349944	ENSG00000240051,ENSG00000222276,ENSG00000100744,ENSG00000066739,ENSG00000258729,ENSG00000258793,ENSG00000100739,ENSG00000259036,ENSG00000258788
chr14	96362101	96364069	14:96362101-96364069	ENSG00000240051,ENSG00000140057,ENSG00000222276,ENSG00000100744,ENSG00000066739,ENSG00000258729,ENSG00000258793,ENSG00000100739
chr14	96391297	96392378	14:96391297-96392378	ENSG00000240051,ENSG00000140057,ENSG00000222276,ENSG00000100744,ENSG00000066739,ENSG00000258729,ENSG00000258793,ENSG00000100739
chr14	96407981	96408197	14:96407981-96408197	ENSG00000240051,ENSG00000140057,ENSG00000222276,ENSG00000258729,ENSG00000258793,ENSG00000100739
chr14	96423653	96424629	14:96423653-96424629	ENSG00000240051,ENSG00000259059,ENSG00000140057,ENSG00000222276,ENSG00000100744,ENSG00000066739,ENSG00000258729,ENSG00000258793,ENSG00000100739,ENSG00000259036,ENSG00000271358,ENSG00000250366
chr14	96501764	96502969	14:96501764-96502969	ENSG00000090060,ENSG00000260806,ENSG00000240051
chr14	96559616	96560061	14:96559616-96560061	ENSG00000090060,ENSG00000240051,ENSG00000258729
chr14	96567244	96567690	14:96567244-96567690	ENSG00000090060,ENSG00000240051
chr14	96576741	96577487	14:96576741-96577487	ENSG00000258702,ENSG00000240051
chr14	96584264	96584831	14:96584264-96584831	ENSG00000258702,ENSG00000240051
chr14	96592548	96593295	14:96592548-96593295	ENSG00000258702
chr14	96626941	96627457	14:96626941-96627457	ENSG00000223299,ENSG00000258702,ENSG00000240051,ENSG00000250366,ENSG00000258516
chr14	96660169	96660437	14:96660169-96660437	ENSG00000287350,ENSG00000223299
chr14	96741201	96742030	14:96741201-96742030	ENSG00000258979
chr14	96762627	96762980	14:96762627-96762980	ENSG00000100749,ENSG00000287772,ENSG00000258979,ENSG00000240051
chr14	96796979	96798141	14:96796979-96798141	ENSG00000100749
chr14	96911512	96912239	14:96911512-96912239	ENSG00000280070
chr14	97020923	97021490	14:97020923-97021490	ENSG00000259026,ENSG00000258393,ENSG00000259110,ENSG00000241757,ENSG00000258795,ENSG00000176605,ENSG00000278990,ENSG00000232573,ENSG00000234648,ENSG00000287991,ENSG00000288034,ENSG00000280070,ENSG00000250366
chr14	97028345	97028698	14:97028345-97028698	ENSG00000259026,ENSG00000258393,ENSG00000259110,ENSG00000288034,ENSG00000280070
chr14	97033069	97033716	14:97033069-97033716	ENSG00000259026,ENSG00000258393,ENSG00000259110,ENSG00000288034,ENSG00000280070
chr14	97075000	97075215	14:97075000-97075215	ENSG00000259026,ENSG00000258393,ENSG00000259110,ENSG00000280070
chr14	97077292	97077827	14:97077292-97077827	ENSG00000259026,ENSG00000258393,ENSG00000259110,ENSG00000176605,ENSG00000278990,ENSG00000287991,ENSG00000288034,ENSG00000280070,ENSG00000258516
chr14	97179698	97179936	14:97179698-97179936	ENSG00000259026,ENSG00000258393,ENSG00000259110,ENSG00000285584
chr14	97185163	97185450	14:97185163-97185450	ENSG00000259110,ENSG00000285584
chr14	97218730	97219667	14:97218730-97219667	ENSG00000259026,ENSG00000258393,ENSG00000259110
chr14	97222002	97222245	14:97222002-97222245	-
chr14	97251088	97251989	14:97251088-97251989	ENSG00000259026,ENSG00000258393,ENSG00000259110,ENSG00000258379,ENSG00000241757,ENSG00000258795,ENSG00000176605,ENSG00000237342,ENSG00000278990,ENSG00000259119,ENSG00000232573,ENSG00000234648,ENSG00000287991,ENSG00000250366
chr14	97276495	97277027	14:97276495-97277027	ENSG00000259026,ENSG00000258393,ENSG00000259110,ENSG00000258511,ENSG00000241757,ENSG00000258795,ENSG00000176605,ENSG00000237342,ENSG00000278990,ENSG00000259119,ENSG00000232573,ENSG00000234648,ENSG00000287991
chr14	97291097	97291494	14:97291097-97291494	-
chr14	97332243	97332689	14:97332243-97332689	ENSG00000241757
chr14	97379311	97379613	14:97379311-97379613	ENSG00000241757
chr14	97410783	97411100	14:97410783-97411100	-
chr14	97428934	97429425	14:97428934-97429425	ENSG00000246084,ENSG00000237342,ENSG00000259119
chr14	97458614	97459432	14:97458614-97459432	ENSG00000246084,ENSG00000176605
chr14	97506695	97506930	14:97506695-97506930	-
chr14	97524783	97525606	14:97524783-97525606	-
chr14	97539259	97539462	14:97539259-97539462	-
chr14	97543978	97544411	14:97543978-97544411	ENSG00000287501,ENSG00000241757,ENSG00000278990
chr14	97602447	97603244	14:97602447-97603244	ENSG00000287501,ENSG00000258869,ENSG00000258379,ENSG00000258511,ENSG00000241757,ENSG00000237342,ENSG00000278990,ENSG00000259119,ENSG00000287991
chr14	97634715	97635280	14:97634715-97635280	ENSG00000287501
chr14	97682445	97682936	14:97682445-97682936	ENSG00000197176,ENSG00000287501,ENSG00000258869,ENSG00000258379,ENSG00000241757,ENSG00000258795,ENSG00000176605,ENSG00000237342,ENSG00000259119,ENSG00000232573,ENSG00000234648,ENSG00000287991
chr14	97706809	97707944	14:97706809-97707944	ENSG00000287501,ENSG00000258869,ENSG00000258379,ENSG00000258511,ENSG00000241757,ENSG00000258795,ENSG00000176605,ENSG00000237342,ENSG00000278990,ENSG00000259119,ENSG00000232573,ENSG00000234648,ENSG00000287991,ENSG00000229402
chr14	97724386	97724840	14:97724386-97724840	ENSG00000287501,ENSG00000258869,ENSG00000258379
chr14	97726609	97727137	14:97726609-97727137	ENSG00000287501,ENSG00000258869,ENSG00000258379,ENSG00000258511,ENSG00000241757,ENSG00000258795,ENSG00000176605,ENSG00000237342,ENSG00000278990,ENSG00000259119,ENSG00000232573,ENSG00000234648,ENSG00000287991
chr14	97858026	97858478	14:97858026-97858478	ENSG00000287501,ENSG00000258869,ENSG00000258379,ENSG00000258511,ENSG00000241757,ENSG00000258795,ENSG00000176605,ENSG00000237342,ENSG00000278990,ENSG00000259119,ENSG00000232573,ENSG00000234648,ENSG00000287991,ENSG00000229402,ENSG00000258383
chr14	97900124	97900909	14:97900124-97900909	ENSG00000258869,ENSG00000258379,ENSG00000258511,ENSG00000241757,ENSG00000258795,ENSG00000237342,ENSG00000278990,ENSG00000259119,ENSG00000232573,ENSG00000234648,ENSG00000287991,ENSG00000229402
chr14	97978322	97978650	14:97978322-97978650	ENSG00000246223,ENSG00000258511
chr14	98198144	98198768	14:98198144-98198768	ENSG00000259097,ENSG00000258511,ENSG00000241757,ENSG00000258795,ENSG00000176605,ENSG00000237342,ENSG00000278990,ENSG00000259119,ENSG00000232573,ENSG00000234648,ENSG00000287991,ENSG00000229402
chr14	98548432	98548815	14:98548432-98548815	ENSG00000241757,ENSG00000258795,ENSG00000176605,ENSG00000237342,ENSG00000278990,ENSG00000259119,ENSG00000232573,ENSG00000234648,ENSG00000287991,ENSG00000229402
chr14	99191863	99192187	14:99191863-99192187	ENSG00000176605,ENSG00000237342,ENSG00000278990,ENSG00000259119,ENSG00000232573,ENSG00000234648,ENSG00000287991,ENSG00000229402
chr14	99247056	99247324	14:99247056-99247324	ENSG00000176605,ENSG00000237342,ENSG00000278990,ENSG00000259119,ENSG00000232573,ENSG00000234648,ENSG00000287991,ENSG00000229402,ENSG00000235785,ENSG00000258383
chr14	99262290	99262980	14:99262290-99262980	ENSG00000258511,ENSG00000241757,ENSG00000258795,ENSG00000176605,ENSG00000237342,ENSG00000278990,ENSG00000259119,ENSG00000232573,ENSG00000234648,ENSG00000287991,ENSG00000229402,ENSG00000127152,ENSG00000235785,ENSG00000258383
chr14	99272036	99272435	14:99272036-99272435	ENSG00000258511,ENSG00000241757,ENSG00000176605,ENSG00000237342,ENSG00000278990,ENSG00000259119,ENSG00000232573,ENSG00000234648,ENSG00000287991,ENSG00000229402,ENSG00000127152,ENSG00000235785,ENSG00000258383
chr14	99274437	99274906	14:99274437-99274906	ENSG00000258511,ENSG00000127152
chr14	99387774	99388096	14:99387774-99388096	ENSG00000258383,ENSG00000272439
chr14	99401656	99402122	14:99401656-99402122	ENSG00000237342,ENSG00000278990,ENSG00000232573,ENSG00000234648,ENSG00000229402,ENSG00000258383,ENSG00000183576,ENSG00000272439
chr14	99415741	99415951	14:99415741-99415951	ENSG00000258511,ENSG00000259119,ENSG00000232573,ENSG00000234648,ENSG00000287991,ENSG00000229402,ENSG00000258383,ENSG00000183576,ENSG00000272439
chr14	99480175	99481651	14:99480175-99481651	ENSG00000183576,ENSG00000272439,ENSG00000090061
chr14	99518515	99518823	14:99518515-99518823	ENSG00000205476,ENSG00000258749,ENSG00000200506,ENSG00000182218
chr14	99541491	99541861	14:99541491-99541861	ENSG00000205476,ENSG00000200506,ENSG00000182218
chr14	99568677	99569062	14:99568677-99569062	ENSG00000205476,ENSG00000200506,ENSG00000182218
chr14	99603910	99605536	14:99603910-99605536	ENSG00000205476,ENSG00000200506,ENSG00000247970,ENSG00000182218
chr14	99628837	99629332	14:99628837-99629332	ENSG00000272439,ENSG00000205476,ENSG00000258749,ENSG00000200506,ENSG00000182218
chr14	99682801	99683108	14:99682801-99683108	ENSG00000182218,ENSG00000036530,ENSG00000258672
chr14	99683683	99684710	14:99683683-99684710	ENSG00000182218,ENSG00000036530,ENSG00000258672
chr14	99726185	99726497	14:99726185-99726497	ENSG00000036530,ENSG00000258672
chr14	99730074	99730542	14:99730074-99730542	ENSG00000258672,ENSG00000066629
chr14	99737381	99738083	14:99737381-99738083	ENSG00000258672,ENSG00000066629
chr14	99746453	99747167	14:99746453-99747167	ENSG00000066629
chr14	99752038	99752910	14:99752038-99752910	ENSG00000182218,ENSG00000258672,ENSG00000066629
chr14	99793021	99793818	14:99793021-99793818	ENSG00000066629
chr14	99821623	99822289	14:99821623-99822289	ENSG00000182218,ENSG00000258672,ENSG00000066629
chr14	99885317	99885590	14:99885317-99885590	ENSG00000182218,ENSG00000258672,ENSG00000066629
chr14	99946605	99947272	14:99946605-99947272	ENSG00000199836,ENSG00000271198
chr14	99971292	99972650	14:99971292-99972650	ENSG00000271198,ENSG00000196405,ENSG00000242888,ENSG00000258693
chr14	99982573	99982905	14:99982573-99982905	ENSG00000271198,ENSG00000242888,ENSG00000258693
chr14	99995673	99996000	14:99995673-99996000	ENSG00000271198
chr14	100007150	100007719	14:100007150-100007719	ENSG00000271198
chr14	100019416	100019886	14:100019416-100019886	ENSG00000196405
chr14	100025172	100025459	14:100025172-100025459	-
chr14	100057044	100057547	14:100057044-100057547	ENSG00000196405
chr14	100065100	100065459	14:100065100-100065459	ENSG00000196405,ENSG00000258560
chr14	100068384	100068981	14:100068384-100068981	ENSG00000196405,ENSG00000258560
chr14	100078869	100079500	14:100078869-100079500	ENSG00000196405,ENSG00000258560,ENSG00000265154,ENSG00000199082
chr14	100105711	100106067	14:100105711-100106067	ENSG00000196405,ENSG00000258560,ENSG00000265154,ENSG00000199082
chr14	100108275	100108585	14:100108275-100108585	ENSG00000196405,ENSG00000265154,ENSG00000199082
chr14	100117716	100118086	14:100117716-100118086	ENSG00000271198,ENSG00000196405,ENSG00000265154,ENSG00000199082
chr14	100142154	100142992	14:100142154-100142992	ENSG00000196405,ENSG00000168350
chr14	100147300	100148042	14:100147300-100148042	ENSG00000196405,ENSG00000168350
chr14	100158812	100160137	14:100158812-100160137	ENSG00000168350
chr14	100166244	100167093	14:100166244-100167093	ENSG00000168350
chr14	100192699	100193461	14:100192699-100193461	ENSG00000271198,ENSG00000168350,ENSG00000258982,ENSG00000100811,ENSG00000258904
chr14	100213762	100214890	14:100213762-100214890	ENSG00000258982,ENSG00000100811,ENSG00000258904
chr14	100221432	100222617	14:100221432-100222617	ENSG00000258982,ENSG00000100811,ENSG00000258904
chr14	100237985	100239164	14:100237985-100239164	ENSG00000258982,ENSG00000100811,ENSG00000258904
chr14	100239989	100240736	14:100239989-100240736	ENSG00000258982,ENSG00000100811,ENSG00000258904
chr14	100275366	100275631	14:100275366-100275631	ENSG00000100811,ENSG00000258904,ENSG00000283840
chr14	100278532	100279078	14:100278532-100279078	ENSG00000100811,ENSG00000258904,ENSG00000283840,ENSG00000258581
chr14	100285076	100286013	14:100285076-100286013	ENSG00000258904,ENSG00000283840,ENSG00000259052,ENSG00000197119,ENSG00000258504,ENSG00000198984,ENSG00000140105,ENSG00000258581,ENSG00000176473
chr14	100297224	100297754	14:100297224-100297754	ENSG00000258904,ENSG00000259052,ENSG00000197119,ENSG00000258504,ENSG00000198984,ENSG00000258666,ENSG00000258581
chr14	100305023	100305921	14:100305023-100305921	ENSG00000197119,ENSG00000198984
chr14	100306146	100307643	14:100306146-100307643	ENSG00000197119,ENSG00000198984,ENSG00000243976,ENSG00000258666,ENSG00000258581
chr14	100312132	100312779	14:100312132-100312779	ENSG00000197119,ENSG00000198984,ENSG00000243976,ENSG00000140107,ENSG00000258666
chr14	100318080	100318681	14:100318080-100318681	ENSG00000258904,ENSG00000197119,ENSG00000198984,ENSG00000243976,ENSG00000140107,ENSG00000258666,ENSG00000140105,ENSG00000258581,ENSG00000176473
chr14	100341280	100341929	14:100341280-100341929	ENSG00000258904,ENSG00000140107,ENSG00000258666,ENSG00000140105,ENSG00000258521,ENSG00000258581,ENSG00000176473
chr14	100376055	100376661	14:100376055-100376661	ENSG00000140105,ENSG00000258581,ENSG00000176473,ENSG00000258620
chr14	100377810	100378081	14:100377810-100378081	ENSG00000140105,ENSG00000258581,ENSG00000176473
chr14	100440317	100440590	14:100440317-100440590	ENSG00000258620,ENSG00000258500,ENSG00000253075
chr14	100546295	100546623	14:100546295-100546623	ENSG00000253075,ENSG00000183092,ENSG00000259031
chr14	100547704	100548245	14:100547704-100548245	ENSG00000258620,ENSG00000258500,ENSG00000253075,ENSG00000183092,ENSG00000259031
chr14	100567335	100567778	14:100567335-100567778	ENSG00000253075,ENSG00000183092,ENSG00000259031
chr14	100587022	100587476	14:100587022-100587476	ENSG00000258500,ENSG00000253075,ENSG00000183092,ENSG00000258576
chr14	100618119	100618795	14:100618119-100618795	ENSG00000258620,ENSG00000258500,ENSG00000253075,ENSG00000259031,ENSG00000258576
chr14	100640266	100641051	14:100640266-100641051	ENSG00000176473,ENSG00000258620,ENSG00000258500,ENSG00000253075,ENSG00000259031,ENSG00000196273,ENSG00000207989,ENSG00000201950,ENSG00000199575,ENSG00000199798,ENSG00000200150,ENSG00000201263,ENSG00000199390,ENSG00000199593,ENSG00000201557,ENSG00000199914,ENSG00000201569,ENSG00000241494
chr14	100645425	100645946	14:100645425-100645946	ENSG00000258620,ENSG00000258500,ENSG00000253075
chr14	100654736	100654963	14:100654736-100654963	ENSG00000258620,ENSG00000196273
chr14	100661012	100661378	14:100661012-100661378	ENSG00000196273
chr14	100663232	100663503	14:100663232-100663503	ENSG00000196273
chr14	100668936	100669310	14:100668936-100669310	ENSG00000258620,ENSG00000196273,ENSG00000258717
chr14	100677449	100678418	14:100677449-100678418	ENSG00000258717
chr14	100680626	100680930	14:100680626-100680930	ENSG00000258717
chr14	100711574	100712002	14:100711574-100712002	ENSG00000185559,ENSG00000258399,ENSG00000207989,ENSG00000199151,ENSG00000283159,ENSG00000208001,ENSG00000207569,ENSG00000207608,ENSG00000272458,ENSG00000207942,ENSG00000202191,ENSG00000212384,ENSG00000201700,ENSG00000201672,ENSG00000272474,ENSG00000200215,ENSG00000200632,ENSG00000200367,ENSG00000201950,ENSG00000199575,ENSG00000200823,ENSG00000201839,ENSG00000200832,ENSG00000201240,ENSG00000200279,ENSG00000200608,ENSG00000202270,ENSG00000201247,ENSG00000199593,ENSG00000201557,ENSG00000199914,ENSG00000201569,ENSG00000202142,ENSG00000199942,ENSG00000201500,ENSG00000201036,ENSG00000201710
chr14	100717240	100717873	14:100717240-100717873	ENSG00000258620,ENSG00000258500,ENSG00000253075,ENSG00000185559,ENSG00000258663,ENSG00000258399,ENSG00000207989,ENSG00000199151,ENSG00000283159,ENSG00000208001,ENSG00000207569,ENSG00000207608,ENSG00000272458,ENSG00000207942,ENSG00000199005,ENSG00000202191,ENSG00000212384,ENSG00000201700,ENSG00000201672,ENSG00000272474,ENSG00000200215,ENSG00000200632,ENSG00000200367,ENSG00000201950,ENSG00000199575,ENSG00000200823,ENSG00000201839,ENSG00000200832,ENSG00000199798,ENSG00000200150,ENSG00000201263,ENSG00000199390,ENSG00000201240,ENSG00000200279,ENSG00000200608,ENSG00000202270,ENSG00000201247,ENSG00000199593,ENSG00000201557,ENSG00000199914,ENSG00000201569,ENSG00000202142,ENSG00000199942,ENSG00000201500,ENSG00000201036,ENSG00000201710,ENSG00000202048,ENSG00000272344,ENSG00000202293,ENSG00000200406,ENSG00000201899,ENSG00000200612,ENSG00000200413,ENSG00000200636,ENSG00000200480,ENSG00000198982,ENSG00000221745,ENSG00000199069,ENSG00000211582,ENSG00000207761,ENSG00000207762,ENSG00000194717,ENSG00000221036,ENSG00000212040,ENSG00000207743,ENSG00000283279,ENSG00000283561,ENSG00000207934,ENSG00000283556,ENSG00000283588,ENSG00000215957,ENSG00000221525,ENSG00000221614,ENSG00000258861,ENSG00000199020,ENSG00000207754,ENSG00000202560,ENSG00000216099,ENSG00000207587,ENSG00000207646,ENSG00000207742,ENSG00000283170,ENSG00000207993,ENSG00000241494
chr14	100726630	100727261	14:100726630-100727261	ENSG00000185559
chr14	100810932	100811407	14:100810932-100811407	ENSG00000214548,ENSG00000266461,ENSG00000275161,ENSG00000274884,ENSG00000276919,ENSG00000258399,ENSG00000207989,ENSG00000199151
chr14	100824025	100824659	14:100824025-100824659	ENSG00000214548,ENSG00000266461,ENSG00000275161,ENSG00000274884,ENSG00000276919,ENSG00000258399,ENSG00000207989,ENSG00000199151
chr14	100849359	100849722	14:100849359-100849722	ENSG00000214548,ENSG00000258663,ENSG00000258399,ENSG00000211574,ENSG00000207989,ENSG00000199151,ENSG00000283159,ENSG00000208001,ENSG00000207569,ENSG00000207608,ENSG00000272458,ENSG00000207942,ENSG00000199005,ENSG00000202191,ENSG00000212384,ENSG00000201700,ENSG00000200632,ENSG00000200367,ENSG00000200823,ENSG00000201839,ENSG00000200832
chr14	100851273	100851573	14:100851273-100851573	ENSG00000214548,ENSG00000258663,ENSG00000258399,ENSG00000211574,ENSG00000207989,ENSG00000199151,ENSG00000283159,ENSG00000208001,ENSG00000207569,ENSG00000207608,ENSG00000272458,ENSG00000207942,ENSG00000199005,ENSG00000202191,ENSG00000201672,ENSG00000272474,ENSG00000200215,ENSG00000200632,ENSG00000200367,ENSG00000199798,ENSG00000200150,ENSG00000201263
chr14	100899350	100900620	14:100899350-100900620	ENSG00000258663,ENSG00000207989,ENSG00000199151,ENSG00000283159,ENSG00000254656,ENSG00000208001,ENSG00000207569,ENSG00000207608,ENSG00000272458,ENSG00000207942,ENSG00000225746,ENSG00000276225,ENSG00000275662,ENSG00000275134,ENSG00000199005,ENSG00000202191,ENSG00000212384,ENSG00000201700,ENSG00000201672,ENSG00000272474,ENSG00000200215,ENSG00000200632,ENSG00000200367,ENSG00000201950,ENSG00000199575,ENSG00000200823,ENSG00000201839,ENSG00000200832,ENSG00000199798,ENSG00000200150,ENSG00000201263,ENSG00000199390,ENSG00000201240,ENSG00000200279,ENSG00000200608,ENSG00000202270,ENSG00000201247,ENSG00000199593,ENSG00000201557,ENSG00000199914,ENSG00000201569,ENSG00000202142,ENSG00000199942,ENSG00000201500,ENSG00000201036,ENSG00000201710,ENSG00000202048,ENSG00000272344,ENSG00000202293,ENSG00000200406,ENSG00000201899,ENSG00000200612,ENSG00000200413,ENSG00000200636,ENSG00000200480,ENSG00000201689,ENSG00000201318,ENSG00000200089,ENSG00000222095,ENSG00000283279,ENSG00000283561,ENSG00000207934,ENSG00000283556,ENSG00000283588,ENSG00000215957,ENSG00000221525,ENSG00000221614,ENSG00000258861,ENSG00000199020,ENSG00000207754,ENSG00000202560,ENSG00000216099,ENSG00000207587,ENSG00000207646
chr14	101005412	101006350	14:101005412-101006350	ENSG00000283159,ENSG00000208001,ENSG00000207569,ENSG00000207608,ENSG00000272458,ENSG00000207942,ENSG00000225746,ENSG00000199005,ENSG00000202191,ENSG00000212384,ENSG00000201700,ENSG00000201672,ENSG00000272474,ENSG00000200215,ENSG00000200632,ENSG00000200367,ENSG00000201950,ENSG00000199575,ENSG00000200823,ENSG00000201839,ENSG00000200832,ENSG00000199798,ENSG00000200150,ENSG00000201263,ENSG00000199390,ENSG00000201240,ENSG00000200279,ENSG00000200608,ENSG00000202270,ENSG00000201247,ENSG00000199593,ENSG00000201557,ENSG00000199914,ENSG00000201569,ENSG00000202142,ENSG00000199942,ENSG00000201500,ENSG00000201036,ENSG00000201710,ENSG00000202048,ENSG00000272344,ENSG00000202293,ENSG00000200406,ENSG00000201899,ENSG00000200612,ENSG00000200413,ENSG00000200636,ENSG00000200480,ENSG00000201689,ENSG00000201318,ENSG00000200089,ENSG00000222095,ENSG00000222185,ENSG00000199088,ENSG00000199109,ENSG00000207749,ENSG00000198982,ENSG00000221745,ENSG00000199069,ENSG00000211582,ENSG00000207761,ENSG00000207762,ENSG00000194717,ENSG00000221036,ENSG00000212040,ENSG00000207743,ENSG00000283279,ENSG00000283561,ENSG00000207934,ENSG00000283556,ENSG00000283588,ENSG00000215957,ENSG00000221525,ENSG00000221614,ENSG00000258861,ENSG00000199020,ENSG00000207754,ENSG00000202560,ENSG00000216099,ENSG00000207587,ENSG00000207646,ENSG00000207742,ENSG00000283170,ENSG00000207993,ENSG00000276352,ENSG00000208027,ENSG00000208004,ENSG00000207978,ENSG00000207961,ENSG00000199015,ENSG00000216179,ENSG00000277754
chr14	101073228	101073604	14:101073228-101073604	ENSG00000201672,ENSG00000272474,ENSG00000200215,ENSG00000200632,ENSG00000200367,ENSG00000201950,ENSG00000199575,ENSG00000200823,ENSG00000201839,ENSG00000200832,ENSG00000199798,ENSG00000200150,ENSG00000201263,ENSG00000199390,ENSG00000201240,ENSG00000200279,ENSG00000200608,ENSG00000202270,ENSG00000201247,ENSG00000199593,ENSG00000201557,ENSG00000199914,ENSG00000201569,ENSG00000202142,ENSG00000199942,ENSG00000201500,ENSG00000201036,ENSG00000201710,ENSG00000202048,ENSG00000272344,ENSG00000202293,ENSG00000200406,ENSG00000201899,ENSG00000200612,ENSG00000200413,ENSG00000200636,ENSG00000200480,ENSG00000201689,ENSG00000201318,ENSG00000200089,ENSG00000222095,ENSG00000199088,ENSG00000199109,ENSG00000207749,ENSG00000198982,ENSG00000221745,ENSG00000199069,ENSG00000211582,ENSG00000207761,ENSG00000207762,ENSG00000194717,ENSG00000221036,ENSG00000212040,ENSG00000207743,ENSG00000283279,ENSG00000283561,ENSG00000207934,ENSG00000283556,ENSG00000283588,ENSG00000215957,ENSG00000221525,ENSG00000221614,ENSG00000258861,ENSG00000199020,ENSG00000207754,ENSG00000202560,ENSG00000216099,ENSG00000207587,ENSG00000207646,ENSG00000207742,ENSG00000283170,ENSG00000207993,ENSG00000276352,ENSG00000208027,ENSG00000208004,ENSG00000207978,ENSG00000207961,ENSG00000199015,ENSG00000216179,ENSG00000199107,ENSG00000199012,ENSG00000199025,ENSG00000199092,ENSG00000207959,ENSG00000223403,ENSG00000230805,ENSG00000286551,ENSG00000277754,ENSG00000288252
chr14	101077564	101077957	14:101077564-101077957	ENSG00000198982,ENSG00000221745,ENSG00000199069,ENSG00000211582,ENSG00000207761,ENSG00000207762,ENSG00000194717,ENSG00000221036,ENSG00000212040,ENSG00000207743,ENSG00000283279,ENSG00000283561,ENSG00000207934,ENSG00000283556,ENSG00000283588,ENSG00000215957,ENSG00000221525,ENSG00000221614,ENSG00000258861,ENSG00000199020,ENSG00000207754,ENSG00000202560,ENSG00000216099,ENSG00000207587,ENSG00000207646,ENSG00000207742,ENSG00000283170,ENSG00000207993,ENSG00000276352,ENSG00000208027,ENSG00000208004,ENSG00000207978,ENSG00000207961,ENSG00000199015,ENSG00000216179,ENSG00000199107,ENSG00000199012,ENSG00000199025,ENSG00000199092,ENSG00000207959,ENSG00000223403,ENSG00000230805
chr14	101098342	101098962	14:101098342-101098962	ENSG00000212384,ENSG00000201700,ENSG00000201672,ENSG00000272474,ENSG00000200215,ENSG00000200632,ENSG00000200367,ENSG00000201950,ENSG00000199575,ENSG00000199798,ENSG00000200150,ENSG00000201263,ENSG00000199390,ENSG00000201240,ENSG00000200279,ENSG00000200608,ENSG00000202270,ENSG00000201247,ENSG00000199593,ENSG00000201557,ENSG00000199914,ENSG00000201569,ENSG00000202142,ENSG00000199942,ENSG00000201500,ENSG00000201036,ENSG00000201710,ENSG00000202048,ENSG00000272344,ENSG00000202293,ENSG00000200406,ENSG00000201899,ENSG00000200612,ENSG00000200413,ENSG00000200636,ENSG00000200480,ENSG00000199088,ENSG00000199109,ENSG00000207749,ENSG00000198982,ENSG00000221745,ENSG00000199069,ENSG00000211582,ENSG00000207761,ENSG00000207762,ENSG00000194717,ENSG00000221036,ENSG00000212040,ENSG00000207743,ENSG00000283279,ENSG00000283561,ENSG00000207934,ENSG00000283556,ENSG00000283588,ENSG00000215957,ENSG00000221525,ENSG00000221614,ENSG00000258861,ENSG00000199020,ENSG00000207754,ENSG00000202560,ENSG00000216099,ENSG00000207587,ENSG00000207646,ENSG00000207742,ENSG00000283170,ENSG00000207993,ENSG00000276352,ENSG00000208027,ENSG00000208004,ENSG00000207978,ENSG00000207961,ENSG00000199015,ENSG00000216179,ENSG00000286551,ENSG00000277754,ENSG00000288252
chr14	101120466	101121527	14:101120466-101121527	ENSG00000199005,ENSG00000202191,ENSG00000212384,ENSG00000201700,ENSG00000201672,ENSG00000272474,ENSG00000200215,ENSG00000200632,ENSG00000200367,ENSG00000201950,ENSG00000199575,ENSG00000200823,ENSG00000201839,ENSG00000200832,ENSG00000199798,ENSG00000200150,ENSG00000201263,ENSG00000199390,ENSG00000201240,ENSG00000200279,ENSG00000200608,ENSG00000202270,ENSG00000201247,ENSG00000199593,ENSG00000201557,ENSG00000199914,ENSG00000201569,ENSG00000202142,ENSG00000199942,ENSG00000201500,ENSG00000201036,ENSG00000201710,ENSG00000202048,ENSG00000272344,ENSG00000202293,ENSG00000200406,ENSG00000201899,ENSG00000200612,ENSG00000200413,ENSG00000200636,ENSG00000200480,ENSG00000201689,ENSG00000201318,ENSG00000200089,ENSG00000222095,ENSG00000199088,ENSG00000199109,ENSG00000207749,ENSG00000198982,ENSG00000221745,ENSG00000199069,ENSG00000211582,ENSG00000207761,ENSG00000207762,ENSG00000194717,ENSG00000221036,ENSG00000212040,ENSG00000207743,ENSG00000283279,ENSG00000283561,ENSG00000207934,ENSG00000283556,ENSG00000283588,ENSG00000215957,ENSG00000221525,ENSG00000221614,ENSG00000258861,ENSG00000199020,ENSG00000207754,ENSG00000202560,ENSG00000216099,ENSG00000207587,ENSG00000207646,ENSG00000207742,ENSG00000283170,ENSG00000207993,ENSG00000276352,ENSG00000208027,ENSG00000208004,ENSG00000207978,ENSG00000207961,ENSG00000199015,ENSG00000216179,ENSG00000288302,ENSG00000259004,ENSG00000286551,ENSG00000277754,ENSG00000288252,ENSG00000288245,ENSG00000258460
chr14	101181508	101181765	14:101181508-101181765	ENSG00000201672,ENSG00000272474,ENSG00000200215,ENSG00000200632,ENSG00000200367,ENSG00000201950,ENSG00000199575,ENSG00000200823,ENSG00000201839,ENSG00000200832,ENSG00000199798,ENSG00000200150,ENSG00000201263,ENSG00000199390,ENSG00000201240,ENSG00000200279,ENSG00000200608,ENSG00000202270,ENSG00000201247,ENSG00000202142,ENSG00000199942,ENSG00000201500,ENSG00000201036,ENSG00000201710,ENSG00000198982,ENSG00000221745,ENSG00000199069,ENSG00000211582,ENSG00000207761,ENSG00000207762,ENSG00000194717,ENSG00000221036,ENSG00000212040,ENSG00000207743,ENSG00000283279,ENSG00000283561,ENSG00000207934,ENSG00000283556,ENSG00000283588,ENSG00000215957,ENSG00000221525,ENSG00000221614,ENSG00000258861,ENSG00000199020,ENSG00000207754,ENSG00000202560,ENSG00000216099,ENSG00000207587,ENSG00000207646,ENSG00000207742,ENSG00000283170,ENSG00000207993,ENSG00000286551,ENSG00000277754,ENSG00000288252,ENSG00000288245,ENSG00000258681,ENSG00000258497,ENSG00000258460
chr14	101225109	101225933	14:101225109-101225933	ENSG00000207989,ENSG00000202191,ENSG00000212384,ENSG00000201700,ENSG00000201672,ENSG00000272474,ENSG00000200215,ENSG00000200632,ENSG00000200367,ENSG00000201950,ENSG00000199575,ENSG00000200823,ENSG00000201839,ENSG00000200832,ENSG00000199798,ENSG00000200150,ENSG00000201263,ENSG00000199390,ENSG00000201240,ENSG00000200279,ENSG00000200608,ENSG00000202270,ENSG00000201247,ENSG00000199593,ENSG00000201557,ENSG00000199914,ENSG00000201569,ENSG00000202048,ENSG00000272344,ENSG00000202293,ENSG00000200406,ENSG00000201899,ENSG00000221036,ENSG00000212040,ENSG00000207743,ENSG00000283279,ENSG00000283561,ENSG00000207934,ENSG00000283556,ENSG00000283588,ENSG00000215957,ENSG00000221525,ENSG00000221614,ENSG00000207742,ENSG00000283170,ENSG00000207993,ENSG00000276352,ENSG00000208027,ENSG00000208004,ENSG00000207978,ENSG00000286551,ENSG00000277754,ENSG00000288252,ENSG00000288245,ENSG00000258681,ENSG00000258497,ENSG00000258460
chr14	101232819	101233357	14:101232819-101233357	ENSG00000283159,ENSG00000199005,ENSG00000202191,ENSG00000212384,ENSG00000201700,ENSG00000201672,ENSG00000272474,ENSG00000200215,ENSG00000200632,ENSG00000200367,ENSG00000201950,ENSG00000199575,ENSG00000200823,ENSG00000201839,ENSG00000200832,ENSG00000199798,ENSG00000200150,ENSG00000201263,ENSG00000199390,ENSG00000201240,ENSG00000200279,ENSG00000200608,ENSG00000202270,ENSG00000201247,ENSG00000199593,ENSG00000201557,ENSG00000199914,ENSG00000201569,ENSG00000202142,ENSG00000199942,ENSG00000201500,ENSG00000201036,ENSG00000201710,ENSG00000202048,ENSG00000272344,ENSG00000202293,ENSG00000200406,ENSG00000201899,ENSG00000200612,ENSG00000200413,ENSG00000200636,ENSG00000200480,ENSG00000199088,ENSG00000199109,ENSG00000207749,ENSG00000198982,ENSG00000221745,ENSG00000199069,ENSG00000211582,ENSG00000207761,ENSG00000207762,ENSG00000194717,ENSG00000221036,ENSG00000212040,ENSG00000207743,ENSG00000283279,ENSG00000283561,ENSG00000207934,ENSG00000283556,ENSG00000283588,ENSG00000215957,ENSG00000221525,ENSG00000221614,ENSG00000258861,ENSG00000199020,ENSG00000207754,ENSG00000202560,ENSG00000216099,ENSG00000207587,ENSG00000207646,ENSG00000207742,ENSG00000283170,ENSG00000207993,ENSG00000276352,ENSG00000208027,ENSG00000208004,ENSG00000207978,ENSG00000286551,ENSG00000277754,ENSG00000288252,ENSG00000288245,ENSG00000258681,ENSG00000258497,ENSG00000258460,ENSG00000259082
chr14	101285250	101285490	14:101285250-101285490	ENSG00000258497,ENSG00000258460
chr14	101400707	101401344	14:101400707-101401344	ENSG00000212384,ENSG00000201700,ENSG00000199798,ENSG00000200150,ENSG00000201263,ENSG00000199390,ENSG00000202142,ENSG00000199942,ENSG00000201500,ENSG00000201036,ENSG00000201710,ENSG00000286551,ENSG00000258497,ENSG00000258460,ENSG00000259023,ENSG00000259082,ENSG00000259166
chr14	101458831	101459434	14:101458831-101459434	ENSG00000258497,ENSG00000258460,ENSG00000259082,ENSG00000259166
chr14	101511935	101512191	14:101511935-101512191	ENSG00000258460,ENSG00000259082,ENSG00000259166
chr14	101535119	101535761	14:101535119-101535761	ENSG00000199151,ENSG00000283159,ENSG00000202191,ENSG00000212384,ENSG00000201700,ENSG00000201672,ENSG00000272474,ENSG00000200215,ENSG00000200632,ENSG00000200367,ENSG00000201950,ENSG00000199575,ENSG00000200823,ENSG00000201839,ENSG00000200832,ENSG00000199798,ENSG00000200150,ENSG00000201263,ENSG00000199390,ENSG00000201240,ENSG00000200279,ENSG00000200608,ENSG00000202270,ENSG00000201247,ENSG00000199593,ENSG00000201557,ENSG00000199914,ENSG00000201569,ENSG00000202142,ENSG00000199942,ENSG00000201500,ENSG00000201036,ENSG00000201710,ENSG00000200612,ENSG00000200413,ENSG00000200636,ENSG00000200480,ENSG00000199088,ENSG00000199109,ENSG00000207749,ENSG00000198982,ENSG00000221745,ENSG00000199069,ENSG00000211582,ENSG00000207761,ENSG00000207762,ENSG00000194717,ENSG00000221036,ENSG00000212040,ENSG00000207743,ENSG00000283279,ENSG00000283561,ENSG00000207934,ENSG00000283556,ENSG00000283588,ENSG00000215957,ENSG00000221525,ENSG00000221614,ENSG00000258861,ENSG00000199020,ENSG00000207754,ENSG00000202560,ENSG00000216099,ENSG00000207587,ENSG00000207646,ENSG00000207742,ENSG00000283170,ENSG00000207993,ENSG00000286551,ENSG00000277754,ENSG00000288252,ENSG00000288245,ENSG00000258497,ENSG00000258460,ENSG00000259082,ENSG00000259166,ENSG00000258498,ENSG00000283857,ENSG00000197406,ENSG00000241494
chr14	101559775	101560700	14:101559775-101560700	ENSG00000258498,ENSG00000283857,ENSG00000197406
chr14	101584234	101584667	14:101584234-101584667	ENSG00000258498,ENSG00000283857,ENSG00000197406
chr14	101628145	101629012	14:101628145-101629012	ENSG00000258620,ENSG00000258663,ENSG00000258399,ENSG00000211574,ENSG00000207989,ENSG00000199151,ENSG00000283159,ENSG00000208001,ENSG00000207569,ENSG00000207608,ENSG00000272458,ENSG00000207942,ENSG00000199005,ENSG00000202191,ENSG00000212384,ENSG00000201700,ENSG00000201672,ENSG00000272474,ENSG00000200215,ENSG00000200632,ENSG00000200367,ENSG00000201950,ENSG00000199575,ENSG00000200823,ENSG00000201839,ENSG00000200832,ENSG00000199798,ENSG00000200150,ENSG00000201263,ENSG00000199390,ENSG00000201240,ENSG00000200279,ENSG00000200608,ENSG00000202270,ENSG00000201247,ENSG00000199593,ENSG00000201557,ENSG00000199914,ENSG00000201569,ENSG00000202142,ENSG00000199942,ENSG00000201500,ENSG00000201036,ENSG00000201710,ENSG00000202048,ENSG00000272344,ENSG00000202293,ENSG00000200406,ENSG00000201899,ENSG00000200612,ENSG00000200413,ENSG00000200636,ENSG00000200480,ENSG00000201689,ENSG00000201318,ENSG00000200089,ENSG00000222095,ENSG00000283279,ENSG00000283561,ENSG00000207934,ENSG00000283556,ENSG00000283588,ENSG00000215957,ENSG00000221525,ENSG00000221614,ENSG00000258460,ENSG00000258919,ENSG00000241494
chr14	101634191	101634615	14:101634191-101634615	ENSG00000212384,ENSG00000201700,ENSG00000200632,ENSG00000200367,ENSG00000258919,ENSG00000241494
chr14	101705826	101706412	14:101705826-101706412	ENSG00000241494
chr14	101707394	101707749	14:101707394-101707749	ENSG00000241494
chr14	101721944	101722518	14:101721944-101722518	ENSG00000258404,ENSG00000241494,ENSG00000258512
chr14	101731174	101731694	14:101731174-101731694	ENSG00000258404,ENSG00000241494,ENSG00000258512
chr14	101760303	101762148	14:101760303-101762148	ENSG00000078304,ENSG00000207208
chr14	101780758	101781908	14:101780758-101781908	ENSG00000078304,ENSG00000207208
chr14	101809721	101810465	14:101809721-101810465	ENSG00000078304,ENSG00000259088,ENSG00000207208,ENSG00000256705
chr14	101824381	101825201	14:101824381-101825201	ENSG00000078304,ENSG00000259088,ENSG00000207208,ENSG00000256705,ENSG00000259161
chr14	101843509	101844035	14:101843509-101844035	ENSG00000078304,ENSG00000207208,ENSG00000256705,ENSG00000259161
chr14	101851655	101852048	14:101851655-101852048	ENSG00000207208,ENSG00000256705,ENSG00000259161
chr14	101854322	101854644	14:101854322-101854644	ENSG00000207208,ENSG00000256705,ENSG00000259161
chr14	101874009	101874318	14:101874009-101874318	ENSG00000078304,ENSG00000207208
chr14	101876259	101876983	14:101876259-101876983	ENSG00000078304,ENSG00000207208,ENSG00000259161
chr14	101947794	101948608	14:101947794-101948608	ENSG00000207208,ENSG00000271780,ENSG00000272444,ENSG00000197102,ENSG00000259013
chr14	101964161	101965612	14:101964161-101965612	ENSG00000272444,ENSG00000197102,ENSG00000259013
chr14	102063060	102063576	14:102063060-102063576	ENSG00000197102,ENSG00000259013,ENSG00000258959,ENSG00000240457,ENSG00000080824
chr14	102080358	102080563	14:102080358-102080563	ENSG00000240457,ENSG00000080824
chr14	102086502	102087882	14:102086502-102087882	ENSG00000240457,ENSG00000080824
chr14	102088555	102088890	14:102088555-102088890	ENSG00000240457,ENSG00000080824
chr14	102096194	102096959	14:102096194-102096959	ENSG00000197102,ENSG00000080824
chr14	102139272	102140309	14:102139272-102140309	ENSG00000080824,ENSG00000140153
chr14	102194903	102195129	14:102194903-102195129	ENSG00000140153
chr14	102304694	102305518	14:102304694-102305518	ENSG00000080823,ENSG00000022976
chr14	102314088	102314658	14:102314088-102314658	ENSG00000080823,ENSG00000022976
chr14	102316923	102317339	14:102316923-102317339	ENSG00000080823,ENSG00000022976
chr14	102319329	102320275	14:102319329-102320275	ENSG00000080823,ENSG00000022976
chr14	102362627	102363713	14:102362627-102363713	ENSG00000022976,ENSG00000100865,ENSG00000196663
chr14	102438107	102438455	14:102438107-102438455	ENSG00000196663
chr14	102500362	102500810	14:102500362-102500810	ENSG00000196663,ENSG00000212330,ENSG00000156381
chr14	102509203	102510330	14:102509203-102510330	ENSG00000196663,ENSG00000212330,ENSG00000156381
chr14	102516566	102517581	14:102516566-102517581	ENSG00000196663,ENSG00000156381
chr14	102524583	102525258	14:102524583-102525258	ENSG00000196663,ENSG00000156381,ENSG00000266015,ENSG00000259230,ENSG00000239224,ENSG00000089902,ENSG00000230988,ENSG00000202459
chr14	102538810	102539078	14:102538810-102539078	ENSG00000266015,ENSG00000259230
chr14	102544848	102545284	14:102544848-102545284	ENSG00000266015,ENSG00000259230,ENSG00000239224
chr14	102554837	102555829	14:102554837-102555829	ENSG00000266015,ENSG00000259230,ENSG00000239224,ENSG00000089902,ENSG00000230988,ENSG00000202459
chr14	102560583	102560939	14:102560583-102560939	ENSG00000259230,ENSG00000239224
chr14	102568288	102568492	14:102568288-102568492	ENSG00000239224
chr14	102591503	102593487	14:102591503-102593487	ENSG00000239224,ENSG00000089902,ENSG00000230988,ENSG00000202459
chr14	102599685	102599960	14:102599685-102599960	ENSG00000239224,ENSG00000089902,ENSG00000230988,ENSG00000202459
chr14	102628955	102629487	14:102628955-102629487	ENSG00000239224,ENSG00000230988,ENSG00000202459
chr14	102768348	102768664	14:102768348-102768664	ENSG00000230988,ENSG00000202459,ENSG00000259508,ENSG00000131323,ENSG00000206969
chr14	102776792	102778183	14:102776792-102778183	ENSG00000202459,ENSG00000259508,ENSG00000131323,ENSG00000206969
chr14	102849341	102850240	14:102849341-102850240	ENSG00000202459,ENSG00000131323,ENSG00000206969
chr14	102901281	102902079	14:102901281-102902079	ENSG00000230988,ENSG00000202459,ENSG00000131323,ENSG00000206969,ENSG00000166126,ENSG00000198752,ENSG00000259515
chr14	102917996	102918277	14:102917996-102918277	ENSG00000202459,ENSG00000206969,ENSG00000166126,ENSG00000259515
chr14	102922569	102922832	14:102922569-102922832	ENSG00000202459,ENSG00000166126,ENSG00000259515
chr14	102927678	102928656	14:102927678-102928656	ENSG00000202459,ENSG00000206969,ENSG00000166126,ENSG00000198752,ENSG00000259515
chr14	103014572	103015193	14:103014572-103015193	ENSG00000198752,ENSG00000213176
chr14	103057032	103058001	14:103057032-103058001	ENSG00000198752,ENSG00000213176
chr14	103075647	103075949	14:103075647-103075949	ENSG00000213176,ENSG00000283071,ENSG00000259444,ENSG00000259535,ENSG00000270705,ENSG00000278071,ENSG00000240624,ENSG00000259428
chr14	103078398	103078614	14:103078398-103078614	ENSG00000213176,ENSG00000283071,ENSG00000259444,ENSG00000259535,ENSG00000270705,ENSG00000278071,ENSG00000240624
chr14	103091247	103091969	14:103091247-103091969	ENSG00000213176,ENSG00000283071,ENSG00000259444,ENSG00000205436,ENSG00000259535,ENSG00000270705,ENSG00000278071,ENSG00000240624
chr14	103102451	103102785	14:103102451-103102785	ENSG00000205436,ENSG00000259535
chr14	103103461	103103788	14:103103461-103103788	ENSG00000259444,ENSG00000205436,ENSG00000259535
chr14	103104904	103105184	14:103104904-103105184	ENSG00000205436,ENSG00000288610,ENSG00000259717,ENSG00000259535,ENSG00000270705,ENSG00000278071,ENSG00000240624
chr14	103112401	103112626	14:103112401-103112626	ENSG00000205436,ENSG00000288610,ENSG00000259717,ENSG00000185215,ENSG00000259535
chr14	103119118	103119436	14:103119118-103119436	ENSG00000288610,ENSG00000259717,ENSG00000185215,ENSG00000259535
chr14	103121987	103122635	14:103121987-103122635	ENSG00000205436,ENSG00000288610,ENSG00000259717,ENSG00000185215,ENSG00000259374,ENSG00000259535,ENSG00000270705,ENSG00000278071,ENSG00000240624
chr14	103136933	103137328	14:103136933-103137328	ENSG00000259717,ENSG00000185215,ENSG00000259374,ENSG00000259535,ENSG00000270705,ENSG00000278071
chr14	103188824	103189388	14:103188824-103189388	ENSG00000205436,ENSG00000259535,ENSG00000259525,ENSG00000251533,ENSG00000270705,ENSG00000278071,ENSG00000240624,ENSG00000259428,ENSG00000243904
chr14	103234777	103235395	14:103234777-103235395	ENSG00000259535,ENSG00000270705,ENSG00000278071,ENSG00000242837,ENSG00000270938,ENSG00000240624,ENSG00000259428
chr14	103273404	103273676	14:103273404-103273676	ENSG00000270705,ENSG00000278071,ENSG00000270938,ENSG00000240624
chr14	103292751	103293026	14:103292751-103293026	ENSG00000205436,ENSG00000259535,ENSG00000270705,ENSG00000278071,ENSG00000270938,ENSG00000240624
chr14	103333489	103335197	14:103333489-103335197	ENSG00000259775,ENSG00000100664,ENSG00000272533,ENSG00000259428,ENSG00000243904
chr14	103343659	103344005	14:103343659-103344005	ENSG00000100664,ENSG00000272533,ENSG00000259428,ENSG00000243904
chr14	103385003	103385883	14:103385003-103385883	ENSG00000259775,ENSG00000100664,ENSG00000272533,ENSG00000259428,ENSG00000243904,ENSG00000075413,ENSG00000244691
chr14	103391200	103391530	14:103391200-103391530	ENSG00000259428,ENSG00000243904,ENSG00000075413,ENSG00000244691
chr14	103399770	103400048	14:103399770-103400048	ENSG00000259428,ENSG00000243904,ENSG00000075413,ENSG00000244691
chr14	103401408	103401756	14:103401408-103401756	ENSG00000259428,ENSG00000243904,ENSG00000075413,ENSG00000244691
chr14	103428804	103429085	14:103428804-103429085	ENSG00000259428,ENSG00000243904,ENSG00000075413,ENSG00000244691
chr14	103480674	103480878	14:103480674-103480878	ENSG00000259428,ENSG00000243904,ENSG00000075413,ENSG00000244691
chr14	103500084	103500587	14:103500084-103500587	ENSG00000243904,ENSG00000075413,ENSG00000166165,ENSG00000252469,ENSG00000258851
chr14	103518708	103519520	14:103518708-103519520	ENSG00000166165
chr14	103520783	103521538	14:103520783-103521538	ENSG00000166165,ENSG00000260285,ENSG00000166166
chr14	103528961	103529285	14:103528961-103529285	ENSG00000166165,ENSG00000260285,ENSG00000166166
chr14	103538377	103538585	14:103538377-103538585	ENSG00000166165,ENSG00000260285,ENSG00000166166,ENSG00000252469,ENSG00000258851
chr14	103546713	103547132	14:103546713-103547132	ENSG00000166165,ENSG00000260285,ENSG00000166166,ENSG00000252469,ENSG00000258851,ENSG00000166170,ENSG00000256053,ENSG00000256500
chr14	103561573	103563319	14:103561573-103563319	ENSG00000252469,ENSG00000258851,ENSG00000166170,ENSG00000126214,ENSG00000256053,ENSG00000256500,ENSG00000201184
chr14	103572028	103572276	14:103572028-103572276	ENSG00000166170,ENSG00000256053,ENSG00000256500,ENSG00000201184,ENSG00000270108
chr14	103606986	103607885	14:103606986-103607885	ENSG00000126214,ENSG00000256053,ENSG00000270108,ENSG00000270591,ENSG00000202275,ENSG00000242894
chr14	103628098	103630012	14:103628098-103630012	ENSG00000126214
chr14	103635727	103636001	14:103635727-103636001	ENSG00000126214,ENSG00000270108,ENSG00000270591
chr14	103679159	103679639	14:103679159-103679639	ENSG00000126214,ENSG00000246451,ENSG00000270108,ENSG00000269910,ENSG00000269940,ENSG00000269958,ENSG00000270591
chr14	103696185	103697012	14:103696185-103697012	ENSG00000126214,ENSG00000246451,ENSG00000270108,ENSG00000269910,ENSG00000269940,ENSG00000269958,ENSG00000126215,ENSG00000270591
chr14	103704943	103705502	14:103704943-103705502	ENSG00000126214,ENSG00000270108,ENSG00000269910,ENSG00000269940,ENSG00000269958,ENSG00000126215,ENSG00000100711,ENSG00000270591
chr14	103715202	103716123	14:103715202-103716123	ENSG00000270108,ENSG00000269910,ENSG00000269940,ENSG00000269958,ENSG00000126215,ENSG00000100711,ENSG00000253096,ENSG00000270591,ENSG00000202275
chr14	103724178	103724449	14:103724178-103724449	ENSG00000126215,ENSG00000100711,ENSG00000253096
chr14	103730393	103731099	14:103730393-103731099	ENSG00000270108,ENSG00000126215,ENSG00000100711,ENSG00000253096,ENSG00000088808,ENSG00000270591,ENSG00000202275,ENSG00000242894
chr14	103820963	103821207	14:103820963-103821207	ENSG00000270591,ENSG00000202275
chr14	103847151	103848030	14:103847151-103848030	ENSG00000088808,ENSG00000270591,ENSG00000202275,ENSG00000258735,ENSG00000287346,ENSG00000227729,ENSG00000242894
chr14	103871962	103872830	14:103871962-103872830	ENSG00000202275,ENSG00000258534,ENSG00000287346
chr14	103880286	103880820	14:103880286-103880820	ENSG00000270591,ENSG00000202275,ENSG00000258735,ENSG00000258534,ENSG00000287346,ENSG00000227729,ENSG00000242894
chr14	103910241	103910587	14:103910241-103910587	ENSG00000270591,ENSG00000202275,ENSG00000156411,ENSG00000156414,ENSG00000227729,ENSG00000242894
chr14	103921270	103921880	14:103921270-103921880	ENSG00000270591,ENSG00000202275,ENSG00000156411,ENSG00000156414,ENSG00000227729,ENSG00000242894
chr14	103924019	103924318	14:103924019-103924318	ENSG00000202275,ENSG00000156411,ENSG00000156414,ENSG00000227729
chr14	104078057	104078396	14:104078057-104078396	ENSG00000242894,ENSG00000166183,ENSG00000259037,ENSG00000184601,ENSG00000288459,ENSG00000258913
chr14	104116496	104117231	14:104116496-104117231	ENSG00000166183,ENSG00000207568,ENSG00000258913,ENSG00000283165
chr14	104137617	104137910	14:104137617-104137910	ENSG00000184601,ENSG00000288459,ENSG00000258913,ENSG00000066735,ENSG00000258748
chr14	104138354	104138993	14:104138354-104138993	ENSG00000184601,ENSG00000288459,ENSG00000258913,ENSG00000066735,ENSG00000258748
chr14	104149653	104150017	14:104149653-104150017	ENSG00000259037,ENSG00000184601,ENSG00000288459,ENSG00000258913,ENSG00000066735,ENSG00000258748
chr14	104383662	104384348	14:104383662-104384348	ENSG00000222761,ENSG00000258598,ENSG00000288459,ENSG00000258913
chr14	104393811	104394978	14:104393811-104394978	ENSG00000242894,ENSG00000259037,ENSG00000184601,ENSG00000213159,ENSG00000222761,ENSG00000258598,ENSG00000288459,ENSG00000258913
chr14	104436083	104436565	14:104436083-104436565	ENSG00000242894,ENSG00000259037,ENSG00000213159,ENSG00000222761,ENSG00000288459,ENSG00000258913
chr14	104461879	104462224	14:104461879-104462224	ENSG00000213159,ENSG00000288459,ENSG00000258913
chr14	104563591	104564434	14:104563591-104564434	ENSG00000242894,ENSG00000166183,ENSG00000259037,ENSG00000184601,ENSG00000258986,ENSG00000288459,ENSG00000258913,ENSG00000066735,ENSG00000258748
chr14	104604549	104604819	14:104604549-104604819	ENSG00000259037,ENSG00000184601,ENSG00000258986
chr14	104639959	104640218	14:104639959-104640218	ENSG00000259037,ENSG00000184601
chr14	104647729	104647973	14:104647729-104647973	-
chr14	104650219	104650742	14:104650219-104650742	ENSG00000258858,ENSG00000203485,ENSG00000260792,ENSG00000258736
chr14	104657033	104657466	14:104657033-104657466	ENSG00000258858,ENSG00000203485,ENSG00000265291,ENSG00000260792,ENSG00000258736,ENSG00000259037
chr14	104665807	104666092	14:104665807-104666092	ENSG00000258858,ENSG00000203485,ENSG00000265291,ENSG00000260792,ENSG00000258736
chr14	104677488	104678621	14:104677488-104678621	ENSG00000258858,ENSG00000203485,ENSG00000265291,ENSG00000260792
chr14	104689143	104690242	14:104689143-104690242	ENSG00000258858,ENSG00000203485,ENSG00000265291
chr14	104695039	104695390	14:104695039-104695390	ENSG00000258858,ENSG00000203485
chr14	104700799	104701050	14:104700799-104701050	ENSG00000258858,ENSG00000203485
chr14	104723530	104724574	14:104723530-104724574	ENSG00000185100,ENSG00000203485
chr14	104736231	104736446	14:104736231-104736446	ENSG00000185100
chr14	104752474	104753378	14:104752474-104753378	ENSG00000258430,ENSG00000184990,ENSG00000185100
chr14	104768463	104768937	14:104768463-104768937	ENSG00000258593,ENSG00000258701,ENSG00000279140,ENSG00000142208,ENSG00000258430,ENSG00000184990
chr14	104784963	104785500	14:104784963-104785500	ENSG00000142208
chr14	104786250	104786520	14:104786250-104786520	ENSG00000142208
chr14	104795218	104795832	14:104795218-104795832	ENSG00000179627,ENSG00000142208
chr14	104800187	104801342	14:104800187-104801342	ENSG00000279140,ENSG00000179627,ENSG00000142208
chr14	104815310	104816561	14:104815310-104816561	ENSG00000258593,ENSG00000258701,ENSG00000279140,ENSG00000179627,ENSG00000142208,ENSG00000258430
chr14	104826070	104826628	14:104826070-104826628	ENSG00000258593,ENSG00000258811,ENSG00000196183,ENSG00000239365,ENSG00000258701,ENSG00000279140,ENSG00000258430
chr14	104827398	104828008	14:104827398-104828008	ENSG00000258593,ENSG00000258811,ENSG00000196183,ENSG00000239365,ENSG00000258701,ENSG00000279140,ENSG00000142208,ENSG00000258430
chr14	104844333	104844723	14:104844333-104844723	ENSG00000258593,ENSG00000258811,ENSG00000196183,ENSG00000239365
chr14	104864842	104866111	14:104864842-104866111	ENSG00000259067,ENSG00000099814,ENSG00000258593
chr14	104872671	104873192	14:104872671-104873192	ENSG00000259067,ENSG00000099814,ENSG00000258593
chr14	104924741	104925207	14:104924741-104925207	ENSG00000166428,ENSG00000259067
chr14	104926511	104926952	14:104926511-104926952	ENSG00000166428,ENSG00000259067
chr14	104933104	104934232	14:104933104-104934232	ENSG00000166428,ENSG00000259067
chr14	104967475	104968292	14:104967475-104968292	ENSG00000185567,ENSG00000259067
chr14	104975885	104976346	14:104975885-104976346	ENSG00000140104,ENSG00000185567,ENSG00000259067
chr14	104978033	104978546	14:104978033-104978546	ENSG00000140104,ENSG00000185567,ENSG00000259067
chr14	104985431	104986204	14:104985431-104986204	ENSG00000170779,ENSG00000140104,ENSG00000185567
chr14	105020460	105021735	14:105020460-105021735	ENSG00000170779,ENSG00000140104,ENSG00000185567,ENSG00000259067
chr14	105045770	105046236	14:105045770-105046236	ENSG00000258154,ENSG00000280244,ENSG00000183484,ENSG00000170779,ENSG00000185567,ENSG00000259067
chr14	105059320	105059686	14:105059320-105059686	ENSG00000183484
chr14	105060636	105060990	14:105060636-105060990	ENSG00000183484
chr14	105065362	105065939	14:105065362-105065939	ENSG00000287459,ENSG00000258154,ENSG00000280244,ENSG00000183484,ENSG00000259067
chr14	105075121	105075789	14:105075121-105075789	ENSG00000273778,ENSG00000287459,ENSG00000258154,ENSG00000280244,ENSG00000286636,ENSG00000257556,ENSG00000183484,ENSG00000259067
chr14	105086670	105087197	14:105086670-105087197	ENSG00000273778,ENSG00000287459,ENSG00000258154,ENSG00000280244,ENSG00000286636,ENSG00000257556
chr14	105090632	105091078	14:105090632-105091078	ENSG00000258154,ENSG00000280244,ENSG00000286636,ENSG00000257556
chr14	105093226	105094101	14:105093226-105094101	ENSG00000273778,ENSG00000287459,ENSG00000258154,ENSG00000280244,ENSG00000286636,ENSG00000257556
chr14	105167449	105167848	14:105167449-105167848	ENSG00000183828,ENSG00000273778,ENSG00000184916,ENSG00000287459
chr14	105168687	105169314	14:105168687-105169314	ENSG00000183828,ENSG00000273778,ENSG00000184916,ENSG00000287459,ENSG00000258154,ENSG00000280244
chr14	105174363	105174834	14:105174363-105174834	ENSG00000183828,ENSG00000257622,ENSG00000273778,ENSG00000184916,ENSG00000287459,ENSG00000258154,ENSG00000280244
chr14	105180816	105181590	14:105180816-105181590	ENSG00000183828,ENSG00000257622,ENSG00000273778,ENSG00000287459
chr14	105182736	105183012	14:105182736-105183012	ENSG00000183828,ENSG00000257622
chr14	105193115	105193498	14:105193115-105193498	ENSG00000183828,ENSG00000257622,ENSG00000273778,ENSG00000287459,ENSG00000258154,ENSG00000280244
chr14	105201564	105202443	14:105201564-105202443	ENSG00000273778,ENSG00000287459,ENSG00000258154,ENSG00000280244
chr14	105204770	105205529	14:105204770-105205529	-
chr14	105230290	105230612	14:105230290-105230612	-
chr14	105248210	105249099	14:105248210-105249099	ENSG00000184887,ENSG00000185024,ENSG00000287459
chr14	105276523	105276850	14:105276523-105276850	-
chr14	105283866	105284275	14:105283866-105284275	-
chr14	105290852	105291157	14:105290852-105291157	-
chr14	105292712	105293137	14:105292712-105293137	ENSG00000185024
chr14	105294176	105294605	14:105294176-105294605	ENSG00000185024,ENSG00000287459,ENSG00000258154,ENSG00000280244
chr14	105300351	105301692	14:105300351-105301692	ENSG00000179364,ENSG00000185024
chr14	105313503	105314157	14:105313503-105314157	ENSG00000179364,ENSG00000185024
chr14	105314479	105314974	14:105314479-105314974	ENSG00000179364,ENSG00000185024
chr14	105338001	105338278	14:105338001-105338278	ENSG00000179364
chr14	105340900	105341355	14:105340900-105341355	ENSG00000179364
chr14	105352058	105352632	14:105352058-105352632	ENSG00000179364,ENSG00000258154,ENSG00000280244
chr14	105364063	105364536	14:105364063-105364536	ENSG00000242085,ENSG00000279495,ENSG00000179364
chr14	105375788	105376113	14:105375788-105376113	ENSG00000242085,ENSG00000279495,ENSG00000179364
chr14	105390197	105390544	14:105390197-105390544	ENSG00000226174,ENSG00000179364
chr14	105398102	105398983	14:105398102-105398983	ENSG00000182979,ENSG00000251602,ENSG00000226174,ENSG00000242085,ENSG00000279495,ENSG00000179364
chr14	105411175	105411576	14:105411175-105411576	ENSG00000182979,ENSG00000251602,ENSG00000226174
chr14	105414834	105415354	14:105414834-105415354	ENSG00000182979,ENSG00000251602,ENSG00000226174
chr14	105419575	105420105	14:105419575-105420105	ENSG00000182979,ENSG00000251602
chr14	105473763	105474652	14:105473763-105474652	ENSG00000182809,ENSG00000257270,ENSG00000182979
chr14	105480745	105481326	14:105480745-105481326	ENSG00000185347,ENSG00000257341,ENSG00000213145,ENSG00000182809,ENSG00000257270
chr14	105481751	105482364	14:105481751-105482364	ENSG00000185347,ENSG00000257341,ENSG00000213145,ENSG00000182809,ENSG00000257270
chr14	105490661	105491702	14:105490661-105491702	ENSG00000185347,ENSG00000257341,ENSG00000213145,ENSG00000182809,ENSG00000257270,ENSG00000242085,ENSG00000279495
chr14	105526489	105526911	14:105526489-105526911	ENSG00000234402,ENSG00000230157,ENSG00000184986
chr14	105528190	105528610	14:105528190-105528610	ENSG00000234402,ENSG00000230157,ENSG00000184986
chr14	105529901	105530239	14:105529901-105530239	ENSG00000234402,ENSG00000230157,ENSG00000184986
chr14	105559819	105560591	14:105559819-105560591	ENSG00000211935,ENSG00000253692,ENSG00000213140,ENSG00000253755,ENSG00000253364,ENSG00000277030,ENSG00000211893,ENSG00000274172,ENSG00000211892,ENSG00000211891,ENSG00000234402
chr14	105586260	105586488	14:105586260-105586488	ENSG00000270371,ENSG00000211897,ENSG00000211896,ENSG00000253692,ENSG00000211895,ENSG00000213140,ENSG00000253755,ENSG00000253364,ENSG00000277030,ENSG00000211893,ENSG00000274172,ENSG00000211892,ENSG00000211891,ENSG00000211890,ENSG00000234402
chr14	105680188	105680960	14:105680188-105680960	ENSG00000254053,ENSG00000253387,ENSG00000211937,ENSG00000276775,ENSG00000211935,ENSG00000253780,ENSG00000254279,ENSG00000211898,ENSG00000270371,ENSG00000211897,ENSG00000211896,ENSG00000253692,ENSG00000213140,ENSG00000253755,ENSG00000253364,ENSG00000277030,ENSG00000211893,ENSG00000274172,ENSG00000211892
chr14	105706372	105706787	14:105706372-105706787	ENSG00000270371,ENSG00000211897,ENSG00000211896,ENSG00000253692,ENSG00000211895,ENSG00000213140,ENSG00000253755,ENSG00000253364,ENSG00000277030,ENSG00000211893,ENSG00000274172,ENSG00000211892,ENSG00000211890
chr14	105817887	105818438	14:105817887-105818438	ENSG00000253941,ENSG00000254167,ENSG00000211935,ENSG00000264781,ENSG00000263413,ENSG00000264024,ENSG00000265612,ENSG00000211899,ENSG00000211898,ENSG00000270371,ENSG00000211897,ENSG00000211896,ENSG00000253692,ENSG00000213140,ENSG00000253755,ENSG00000253364,ENSG00000277030,ENSG00000211893,ENSG00000274172,ENSG00000211892,ENSG00000234402
chr14	105861994	105862573	14:105861994-105862573	ENSG00000227335,ENSG00000236597,ENSG00000211905,ENSG00000211904,ENSG00000237547,ENSG00000242887,ENSG00000240041,ENSG00000242472,ENSG00000237111,ENSG00000211900,ENSG00000264781,ENSG00000263413,ENSG00000264024,ENSG00000265612,ENSG00000211899,ENSG00000211898,ENSG00000211897,ENSG00000211896
chr14	105865470	105865758	14:105865470-105865758	ENSG00000227335,ENSG00000236597,ENSG00000211905,ENSG00000211904,ENSG00000237547,ENSG00000242887,ENSG00000240041,ENSG00000242472,ENSG00000237111,ENSG00000211900,ENSG00000211898
chr14	105879581	105880312	14:105879581-105880312	ENSG00000236170,ENSG00000211931,ENSG00000227800,ENSG00000211915,ENSG00000211914,ENSG00000237020,ENSG00000244620,ENSG00000211912,ENSG00000211911,ENSG00000227196,ENSG00000211909,ENSG00000225825,ENSG00000211907,ENSG00000227335,ENSG00000236597,ENSG00000211905,ENSG00000211904,ENSG00000237547,ENSG00000242887,ENSG00000240041,ENSG00000242472,ENSG00000237111,ENSG00000211900,ENSG00000264781,ENSG00000263413,ENSG00000264024,ENSG00000265612,ENSG00000211899,ENSG00000211898,ENSG00000270371,ENSG00000211897,ENSG00000211896,ENSG00000253692,ENSG00000253364,ENSG00000277030,ENSG00000211893
chr14	105889800	105890340	14:105889800-105890340	ENSG00000211935,ENSG00000236170,ENSG00000211931,ENSG00000237197,ENSG00000211925,ENSG00000211924,ENSG00000211923,ENSG00000232543,ENSG00000211921,ENSG00000211920,ENSG00000227108,ENSG00000211918,ENSG00000211917,ENSG00000227800,ENSG00000211915,ENSG00000211914,ENSG00000237020,ENSG00000244620,ENSG00000211912,ENSG00000211911,ENSG00000227196,ENSG00000211909,ENSG00000225825,ENSG00000211907,ENSG00000211898,ENSG00000211897,ENSG00000211896,ENSG00000277030,ENSG00000211893,ENSG00000211892
chr14	105896859	105897130	14:105896859-105897130	ENSG00000211924,ENSG00000211923,ENSG00000232543,ENSG00000211921,ENSG00000211920,ENSG00000227108,ENSG00000211918,ENSG00000211917,ENSG00000227800,ENSG00000211915,ENSG00000211914,ENSG00000237020,ENSG00000244620
chr14	105899074	105899788	14:105899074-105899788	ENSG00000236170,ENSG00000211931,ENSG00000237197,ENSG00000211925,ENSG00000211924,ENSG00000211923,ENSG00000232543,ENSG00000211921,ENSG00000211920,ENSG00000227108,ENSG00000211918,ENSG00000211917,ENSG00000227800,ENSG00000211915,ENSG00000211914,ENSG00000237020,ENSG00000244620,ENSG00000211912,ENSG00000211911,ENSG00000211898,ENSG00000211897,ENSG00000211896,ENSG00000277030,ENSG00000211893
chr14	105908411	105909003	14:105908411-105909003	ENSG00000283464,ENSG00000270816,ENSG00000236170,ENSG00000226777,ENSG00000211931,ENSG00000211930,ENSG00000233655,ENSG00000211928,ENSG00000228131,ENSG00000237197,ENSG00000211925,ENSG00000211924,ENSG00000211923,ENSG00000232543,ENSG00000211921,ENSG00000211920,ENSG00000227108,ENSG00000211918,ENSG00000211917,ENSG00000211898,ENSG00000211897,ENSG00000211896
chr14	105926193	105926701	14:105926193-105926701	ENSG00000236170,ENSG00000226777,ENSG00000211931
chr14	105927576	105928819	14:105927576-105928819	ENSG00000236170,ENSG00000226777,ENSG00000211931
chr14	105949027	105949244	14:105949027-105949244	ENSG00000276775,ENSG00000211935,ENSG00000253780,ENSG00000254279,ENSG00000211933,ENSG00000236170,ENSG00000211931,ENSG00000211896,ENSG00000253692,ENSG00000213140,ENSG00000253755,ENSG00000253364,ENSG00000277030,ENSG00000211893,ENSG00000274172
chr14	105974966	105975331	14:105974966-105975331	ENSG00000253387,ENSG00000211937,ENSG00000276775,ENSG00000211935,ENSG00000253780,ENSG00000211934,ENSG00000225200,ENSG00000271968
chr14	105981528	105982216	14:105981528-105982216	ENSG00000254053,ENSG00000253387,ENSG00000211937,ENSG00000282122,ENSG00000276775,ENSG00000211935,ENSG00000253780,ENSG00000211934,ENSG00000225200,ENSG00000271968,ENSG00000253755,ENSG00000253364,ENSG00000277030,ENSG00000211893,ENSG00000274172,ENSG00000211892,ENSG00000234402
chr14	106061864	106062257	14:106061864-106062257	ENSG00000211938,ENSG00000282639,ENSG00000253458,ENSG00000254289,ENSG00000253763,ENSG00000254053,ENSG00000253387,ENSG00000211937,ENSG00000282122,ENSG00000276775,ENSG00000211935,ENSG00000253780,ENSG00000253692,ENSG00000213140,ENSG00000253755,ENSG00000253364,ENSG00000274172
chr14	106062923	106063214	14:106062923-106063214	ENSG00000211938,ENSG00000282639,ENSG00000253763,ENSG00000254053,ENSG00000253387,ENSG00000211937,ENSG00000282122,ENSG00000276775,ENSG00000211935
chr14	106070043	106070500	14:106070043-106070500	ENSG00000211938,ENSG00000282639,ENSG00000282651,ENSG00000254053,ENSG00000253387,ENSG00000211937
chr14	106116323	106116871	14:106116323-106116871	ENSG00000282639,ENSG00000282651,ENSG00000211941,ENSG00000254215,ENSG00000254174,ENSG00000211942,ENSG00000253412,ENSG00000253709,ENSG00000211943,ENSG00000253458,ENSG00000211944,ENSG00000253883,ENSG00000271201,ENSG00000211946,ENSG00000253491,ENSG00000253587,ENSG00000231475,ENSG00000283607,ENSG00000253240,ENSG00000211958,ENSG00000253989,ENSG00000211974,ENSG00000211964,ENSG00000253862,ENSG00000254053,ENSG00000253387,ENSG00000211937,ENSG00000276775,ENSG00000253755
chr14	106129322	106129670	14:106129322-106129670	ENSG00000282651,ENSG00000211941,ENSG00000254215,ENSG00000254174,ENSG00000211942,ENSG00000253412,ENSG00000253709,ENSG00000211943,ENSG00000253458,ENSG00000211944,ENSG00000253883,ENSG00000271201,ENSG00000211946,ENSG00000254289,ENSG00000253491,ENSG00000253587
chr14	106141052	106141432	14:106141052-106141432	ENSG00000282651,ENSG00000211942,ENSG00000253412,ENSG00000253709,ENSG00000211943,ENSG00000253458,ENSG00000211944,ENSG00000283948,ENSG00000254046,ENSG00000253883,ENSG00000271201,ENSG00000211946,ENSG00000283464,ENSG00000270816,ENSG00000253364
chr14	106184701	106185177	14:106184701-106185177	ENSG00000211943,ENSG00000253458,ENSG00000211944,ENSG00000283948,ENSG00000254046,ENSG00000273894,ENSG00000211945,ENSG00000253883,ENSG00000271201,ENSG00000211946,ENSG00000253957,ENSG00000211952,ENSG00000253149,ENSG00000254289,ENSG00000253491,ENSG00000253587,ENSG00000231475,ENSG00000283607,ENSG00000270474,ENSG00000211955,ENSG00000211957,ENSG00000253359,ENSG00000211958,ENSG00000253941,ENSG00000254167,ENSG00000211966,ENSG00000253692,ENSG00000277030,ENSG00000211893
chr14	106230953	106231271	14:106230953-106231271	ENSG00000253458,ENSG00000211944,ENSG00000253883,ENSG00000271201,ENSG00000211946,ENSG00000211947,ENSG00000253957,ENSG00000211952,ENSG00000253149,ENSG00000254289,ENSG00000253491,ENSG00000253587,ENSG00000231475,ENSG00000283607,ENSG00000270474,ENSG00000211955,ENSG00000253240,ENSG00000253359,ENSG00000282600
chr14	106268320	106268805	14:106268320-106268805	ENSG00000253883,ENSG00000271201,ENSG00000211946,ENSG00000253957,ENSG00000253345,ENSG00000254045,ENSG00000211949,ENSG00000211950,ENSG00000238275,ENSG00000276210,ENSG00000253441,ENSG00000253367,ENSG00000253482,ENSG00000254326,ENSG00000211952,ENSG00000253149,ENSG00000254289,ENSG00000270550,ENSG00000253491,ENSG00000253587,ENSG00000231475,ENSG00000283607,ENSG00000270474,ENSG00000211955,ENSG00000211957,ENSG00000253240,ENSG00000253359,ENSG00000211958,ENSG00000253241,ENSG00000211965
chr14	106276393	106276809	14:106276393-106276809	ENSG00000271201,ENSG00000211946,ENSG00000253957,ENSG00000253345,ENSG00000254045,ENSG00000211949,ENSG00000211950,ENSG00000238275,ENSG00000276210,ENSG00000253441,ENSG00000253367,ENSG00000253482,ENSG00000254326,ENSG00000211952,ENSG00000253149,ENSG00000254289,ENSG00000270550,ENSG00000253491,ENSG00000253587,ENSG00000231475,ENSG00000283607,ENSG00000270474,ENSG00000211957,ENSG00000253240,ENSG00000253359,ENSG00000211958,ENSG00000281990,ENSG00000253241,ENSG00000253386
chr14	106301071	106301572	14:106301071-106301572	ENSG00000211946,ENSG00000253957,ENSG00000238275,ENSG00000276210,ENSG00000253441,ENSG00000253367,ENSG00000211951,ENSG00000253462,ENSG00000253482,ENSG00000254326,ENSG00000211952,ENSG00000253149,ENSG00000254289,ENSG00000270550,ENSG00000253491,ENSG00000253587,ENSG00000231475,ENSG00000283607,ENSG00000270474,ENSG00000211957,ENSG00000253240,ENSG00000253359,ENSG00000211958,ENSG00000253989,ENSG00000253545,ENSG00000253241,ENSG00000253386,ENSG00000211965,ENSG00000211964
chr14	106343974	106344566	14:106343974-106344566	-
chr14	106349105	106349425	14:106349105-106349425	-
chr14	106373328	106373670	14:106373328-106373670	ENSG00000253149,ENSG00000254289,ENSG00000270550,ENSG00000253491,ENSG00000253587,ENSG00000231475,ENSG00000283607,ENSG00000270474,ENSG00000211955,ENSG00000254203,ENSG00000253440,ENSG00000211956,ENSG00000253325,ENSG00000211957,ENSG00000253240,ENSG00000253359,ENSG00000211958,ENSG00000253989
chr14	106442838	106443318	14:106442838-106443318	ENSG00000253149,ENSG00000253491,ENSG00000253587,ENSG00000231475,ENSG00000283607,ENSG00000270474,ENSG00000211957,ENSG00000253240,ENSG00000253359,ENSG00000211958,ENSG00000253989,ENSG00000211959,ENSG00000253467,ENSG00000228757,ENSG00000253294,ENSG00000278473,ENSG00000211961,ENSG00000211962,ENSG00000283571,ENSG00000254395,ENSG00000275475,ENSG00000253714,ENSG00000211967,ENSG00000253545,ENSG00000253941,ENSG00000254167,ENSG00000211966,ENSG00000253241,ENSG00000253386,ENSG00000211965,ENSG00000211964,ENSG00000253862,ENSG00000229092,ENSG00000253808
chr14	106455007	106455522	14:106455007-106455522	ENSG00000253149,ENSG00000254289,ENSG00000270550,ENSG00000253491,ENSG00000253587,ENSG00000231475,ENSG00000283607,ENSG00000270474,ENSG00000211957,ENSG00000253240,ENSG00000253359,ENSG00000211958,ENSG00000253989,ENSG00000211959,ENSG00000253467,ENSG00000228966,ENSG00000254228,ENSG00000283562,ENSG00000283464,ENSG00000270816,ENSG00000253465,ENSG00000253895,ENSG00000211961,ENSG00000211962,ENSG00000253131,ENSG00000254395,ENSG00000275475,ENSG00000253714,ENSG00000211967,ENSG00000253545,ENSG00000253941,ENSG00000254167,ENSG00000211966,ENSG00000253241,ENSG00000253386,ENSG00000211965,ENSG00000211964,ENSG00000253862,ENSG00000229092,ENSG00000253808
chr14	106477572	106477853	14:106477572-106477853	ENSG00000211957,ENSG00000211958,ENSG00000253989,ENSG00000211959,ENSG00000232216,ENSG00000283195,ENSG00000283562,ENSG00000283464,ENSG00000270816,ENSG00000253465,ENSG00000253895,ENSG00000211961,ENSG00000211962,ENSG00000211966,ENSG00000253241,ENSG00000211964,ENSG00000253862,ENSG00000229092,ENSG00000253808
chr14	106494348	106494608	14:106494348-106494608	ENSG00000253359,ENSG00000211958,ENSG00000283464,ENSG00000270816,ENSG00000253465,ENSG00000253895,ENSG00000211961,ENSG00000211962,ENSG00000253545,ENSG00000253941,ENSG00000254167,ENSG00000211966,ENSG00000253241,ENSG00000253386,ENSG00000211965,ENSG00000211964,ENSG00000253862,ENSG00000229092,ENSG00000253808
chr14	106627115	106627391	14:106627115-106627391	ENSG00000253936,ENSG00000253747,ENSG00000253132,ENSG00000211970,ENSG00000254329,ENSG00000199480,ENSG00000253742,ENSG00000224373,ENSG00000211968,ENSG00000253759,ENSG00000253131,ENSG00000254395,ENSG00000275475,ENSG00000253714,ENSG00000211967,ENSG00000253545,ENSG00000253941,ENSG00000254167,ENSG00000211966,ENSG00000253241,ENSG00000253386,ENSG00000211965,ENSG00000211964,ENSG00000253862
chr14	106661786	106662066	14:106661786-106662066	ENSG00000253274,ENSG00000223506,ENSG00000283571,ENSG00000211972,ENSG00000253169,ENSG00000253209,ENSG00000223648,ENSG00000253936,ENSG00000253747,ENSG00000253132,ENSG00000211970,ENSG00000254329,ENSG00000199480,ENSG00000253759,ENSG00000253131,ENSG00000254395,ENSG00000275475,ENSG00000253714,ENSG00000211967,ENSG00000253545,ENSG00000253941,ENSG00000254167,ENSG00000211966,ENSG00000253241,ENSG00000253386,ENSG00000211965,ENSG00000211964
chr14	106663986	106664192	14:106663986-106664192	ENSG00000253274,ENSG00000223506,ENSG00000283571,ENSG00000211972,ENSG00000253169,ENSG00000253209,ENSG00000223648,ENSG00000253936,ENSG00000253747,ENSG00000253132,ENSG00000211970,ENSG00000254329,ENSG00000199480,ENSG00000253759,ENSG00000253131,ENSG00000254395,ENSG00000275475,ENSG00000253714,ENSG00000211967,ENSG00000253545,ENSG00000253941,ENSG00000254167,ENSG00000211966,ENSG00000253241,ENSG00000253386,ENSG00000211965,ENSG00000211964
chr14	106670047	106670380	14:106670047-106670380	ENSG00000253274,ENSG00000223506,ENSG00000253820,ENSG00000254036,ENSG00000225698,ENSG00000211976,ENSG00000211972,ENSG00000253169,ENSG00000253209,ENSG00000223648,ENSG00000253936,ENSG00000253747,ENSG00000253132,ENSG00000211970,ENSG00000254329,ENSG00000199480,ENSG00000253759,ENSG00000253131,ENSG00000254395,ENSG00000275475,ENSG00000253714,ENSG00000211967,ENSG00000253545,ENSG00000253941,ENSG00000254167,ENSG00000211966,ENSG00000253241,ENSG00000253386,ENSG00000211965,ENSG00000211964,ENSG00000253862,ENSG00000229092,ENSG00000253808
chr14	106694608	106695067	14:106694608-106695067	ENSG00000253274,ENSG00000223506,ENSG00000253820,ENSG00000254036,ENSG00000253635,ENSG00000254052,ENSG00000253703,ENSG00000281990,ENSG00000283571,ENSG00000211972,ENSG00000253936,ENSG00000253747,ENSG00000253132,ENSG00000211970,ENSG00000254329,ENSG00000199480,ENSG00000253131,ENSG00000254395,ENSG00000275475,ENSG00000253714,ENSG00000211967,ENSG00000253545,ENSG00000253941,ENSG00000254167,ENSG00000211966,ENSG00000253241,ENSG00000253386
chr14	106698775	106699209	14:106698775-106699209	ENSG00000270550,ENSG00000253359,ENSG00000283464,ENSG00000270816,ENSG00000211962,ENSG00000253274,ENSG00000223506,ENSG00000253820,ENSG00000254036,ENSG00000253635,ENSG00000254052,ENSG00000253703,ENSG00000211973,ENSG00000225698,ENSG00000224650,ENSG00000211976,ENSG00000211972,ENSG00000253936,ENSG00000253747,ENSG00000253132,ENSG00000211970,ENSG00000254329,ENSG00000199480,ENSG00000253131,ENSG00000254395,ENSG00000275475,ENSG00000253714,ENSG00000253545,ENSG00000253941,ENSG00000254167,ENSG00000211966,ENSG00000253241,ENSG00000253386,ENSG00000211965
chr14	106714603	106714914	14:106714603-106714914	ENSG00000211961,ENSG00000253274,ENSG00000223506,ENSG00000253703,ENSG00000211973,ENSG00000211974,ENSG00000282600,ENSG00000283571,ENSG00000280411,ENSG00000225698,ENSG00000254176,ENSG00000254134,ENSG00000224650,ENSG00000211976,ENSG00000253936,ENSG00000253747,ENSG00000253132,ENSG00000211970,ENSG00000254329,ENSG00000199480,ENSG00000253131,ENSG00000254395,ENSG00000275475,ENSG00000253714,ENSG00000211967,ENSG00000253545,ENSG00000253941,ENSG00000254167,ENSG00000211966,ENSG00000253241,ENSG00000253386,ENSG00000211965,ENSG00000211964,ENSG00000253862
chr14	106766878	106767243	14:106766878-106767243	ENSG00000253359,ENSG00000253274,ENSG00000223506,ENSG00000211973,ENSG00000211974,ENSG00000283571,ENSG00000280411,ENSG00000274576,ENSG00000254056,ENSG00000225698,ENSG00000254176,ENSG00000254134,ENSG00000224650,ENSG00000211976,ENSG00000253936,ENSG00000253747,ENSG00000253132,ENSG00000211970,ENSG00000254329,ENSG00000199480,ENSG00000253131,ENSG00000254395,ENSG00000275475,ENSG00000253714,ENSG00000211967,ENSG00000253545,ENSG00000253941,ENSG00000254167,ENSG00000211966,ENSG00000253241,ENSG00000253386,ENSG00000211965,ENSG00000211964,ENSG00000253862,ENSG00000229092,ENSG00000253808
chr14	106774869	106775361	14:106774869-106775361	ENSG00000282639,ENSG00000211973,ENSG00000211974,ENSG00000282600,ENSG00000283571,ENSG00000274576,ENSG00000254056,ENSG00000225698,ENSG00000253247,ENSG00000254176,ENSG00000254134,ENSG00000224650,ENSG00000211976,ENSG00000253132,ENSG00000253131,ENSG00000254395,ENSG00000253714,ENSG00000211967,ENSG00000253545,ENSG00000253941,ENSG00000254167,ENSG00000211966,ENSG00000253241,ENSG00000253386,ENSG00000211965,ENSG00000211964,ENSG00000253862
chr14	106844105	106844433	14:106844105-106844433	ENSG00000225698,ENSG00000211978,ENSG00000265929,ENSG00000253310,ENSG00000253247,ENSG00000254176,ENSG00000254134,ENSG00000224650,ENSG00000211976
chr14	106844707	106845042	14:106844707-106845042	ENSG00000225698,ENSG00000283906,ENSG00000211978,ENSG00000265929,ENSG00000253310,ENSG00000253247,ENSG00000254176,ENSG00000254134,ENSG00000224650,ENSG00000211976,ENSG00000253545,ENSG00000211966,ENSG00000253386
chr14	106845454	106845934	14:106845454-106845934	ENSG00000225698,ENSG00000211978,ENSG00000265929,ENSG00000253310,ENSG00000253247,ENSG00000254176,ENSG00000254134,ENSG00000224650,ENSG00000211976
chr14	106872625	106873323	14:106872625-106873323	ENSG00000283571,ENSG00000225698,ENSG00000253303,ENSG00000211979,ENSG00000283906,ENSG00000275747,ENSG00000253674,ENSG00000211978,ENSG00000265929,ENSG00000253310,ENSG00000253247,ENSG00000254176,ENSG00000254134,ENSG00000224650,ENSG00000211976
chr14	106874325	106874801	14:106874325-106874801	ENSG00000283571,ENSG00000225698,ENSG00000253303,ENSG00000211979,ENSG00000283906,ENSG00000275747,ENSG00000253674,ENSG00000211978,ENSG00000265929,ENSG00000253310,ENSG00000253247,ENSG00000254176,ENSG00000254134,ENSG00000224650,ENSG00000211976
chr15	19800139	19800494	15:19800139-19800494	ENSG00000258732,ENSG00000258494,ENSG00000258710,ENSG00000266545,ENSG00000258799,ENSG00000261554,ENSG00000261048,ENSG00000238489,ENSG00000230031,ENSG00000265322,ENSG00000259214,ENSG00000259089,ENSG00000258420,ENSG00000259443,ENSG00000259383,ENSG00000260409,ENSG00000279628,ENSG00000258590,ENSG00000278626,ENSG00000258707,ENSG00000271336,ENSG00000259337,ENSG00000258706,ENSG00000188403,ENSG00000274347,ENSG00000258463,ENSG00000201241,ENSG00000215567,ENSG00000277988,ENSG00000258397,ENSG00000239471,ENSG00000258410,ENSG00000278935,ENSG00000258780,ENSG00000258628,ENSG00000259156,ENSG00000258654,ENSG00000258488,ENSG00000277322,ENSG00000258797,ENSG00000181984,ENSG00000259025,ENSG00000258771,ENSG00000243059,ENSG00000260986,ENSG00000207289,ENSG00000280881,ENSG00000280703,ENSG00000258415,ENSG00000258712,ENSG00000277243,ENSG00000275174,ENSG00000284788,ENSG00000279639,ENSG00000259324,ENSG00000285491,ENSG00000285116,ENSG00000182974,ENSG00000279408,ENSG00000279445,ENSG00000281113,ENSG00000281087,ENSG00000281179,ENSG00000281550,ENSG00000278263,ENSG00000233917,ENSG00000200790,ENSG00000258585,ENSG00000258997,ENSG00000264902,ENSG00000283524,ENSG00000285405,ENSG00000258721,ENSG00000285472,ENSG00000221641,ENSG00000259098
chr15	19993784	19994038	15:19993784-19994038	ENSG00000258494,ENSG00000258710,ENSG00000266545,ENSG00000258799,ENSG00000261554,ENSG00000261048,ENSG00000238489,ENSG00000230031,ENSG00000265322,ENSG00000259214,ENSG00000259089,ENSG00000258420,ENSG00000259443,ENSG00000259383,ENSG00000260409,ENSG00000279628,ENSG00000278626,ENSG00000258707,ENSG00000271336,ENSG00000282599,ENSG00000282520,ENSG00000259490,ENSG00000259337,ENSG00000258706,ENSG00000188403,ENSG00000274347,ENSG00000258463,ENSG00000201241,ENSG00000215567,ENSG00000277988,ENSG00000258397,ENSG00000239471,ENSG00000278935,ENSG00000258780,ENSG00000258628,ENSG00000259156,ENSG00000258654,ENSG00000180229,ENSG00000258488,ENSG00000277322,ENSG00000258797,ENSG00000181984,ENSG00000259025,ENSG00000258771,ENSG00000243059,ENSG00000260986,ENSG00000207289,ENSG00000280881,ENSG00000280703,ENSG00000258415,ENSG00000258712,ENSG00000277243,ENSG00000275174,ENSG00000278263
chr15	20002597	20002878	15:20002597-20002878	ENSG00000258494,ENSG00000258710,ENSG00000266545,ENSG00000258799,ENSG00000261554,ENSG00000261048,ENSG00000238489,ENSG00000230031,ENSG00000265322,ENSG00000259214,ENSG00000259089,ENSG00000258420,ENSG00000259443,ENSG00000259383,ENSG00000260409,ENSG00000279628,ENSG00000258707,ENSG00000282599,ENSG00000282520,ENSG00000271317,ENSG00000270961,ENSG00000259490,ENSG00000259337,ENSG00000258706,ENSG00000188403,ENSG00000274347,ENSG00000258463,ENSG00000215567,ENSG00000259769,ENSG00000258397,ENSG00000239471,ENSG00000278935,ENSG00000258780,ENSG00000258628,ENSG00000259156,ENSG00000287122,ENSG00000258654,ENSG00000258488,ENSG00000277322,ENSG00000258797,ENSG00000181984,ENSG00000259025,ENSG00000258771,ENSG00000243059,ENSG00000260986,ENSG00000258883,ENSG00000207289,ENSG00000280881,ENSG00000280703,ENSG00000258415,ENSG00000280709,ENSG00000284988
chr15	20021499	20021794	15:20021499-20021794	-
chr15	20193000	20193917	15:20193000-20193917	-
chr15	20205831	20206705	15:20205831-20206705	-
chr15	20339303	20339581	15:20339303-20339581	-
chr15	20340835	20341294	15:20340835-20341294	-
chr15	20349585	20350330	15:20349585-20350330	-
chr15	20356477	20356955	15:20356477-20356955	-
chr15	20388028	20388795	15:20388028-20388795	-
chr15	20455895	20456142	15:20455895-20456142	-
chr15	20472960	20473876	15:20472960-20473876	-
chr15	20505070	20506694	15:20505070-20506694	-
chr15	20563810	20564328	15:20563810-20564328	-
chr15	20609467	20609753	15:20609467-20609753	-
chr15	20622262	20622561	15:20622262-20622561	-
chr15	20628622	20629017	15:20628622-20629017	-
chr15	20639135	20639787	15:20639135-20639787	-
chr15	20640406	20640810	15:20640406-20640810	-
chr15	20645853	20646408	15:20645853-20646408	-
chr15	20755590	20756629	15:20755590-20756629	-
chr15	20760251	20760475	15:20760251-20760475	-
chr15	20775212	20776154	15:20775212-20776154	-
chr15	20783439	20784270	15:20783439-20784270	-
chr15	20788846	20789551	15:20788846-20789551	-
chr15	20796032	20797135	15:20796032-20797135	-
chr15	20877711	20878412	15:20877711-20878412	-
chr15	20959270	20959523	15:20959270-20959523	-
chr15	20972675	20973213	15:20972675-20973213	-
chr15	20978020	20978544	15:20978020-20978544	-
chr15	21000445	21000770	15:21000445-21000770	-
chr15	21009224	21009497	15:21009224-21009497	-
chr15	21028032	21028447	15:21028032-21028447	-
chr15	21187818	21188043	15:21187818-21188043	-
chr15	21267168	21267669	15:21267168-21267669	-
chr15	21272345	21273185	15:21272345-21273185	-
chr15	21284179	21284884	15:21284179-21284884	-
chr15	21324584	21325536	15:21324584-21325536	-
chr15	21344501	21345204	15:21344501-21345204	-
chr15	21352641	21353350	15:21352641-21353350	-
chr15	21358053	21358576	15:21358053-21358576	-
chr15	21365911	21366495	15:21365911-21366495	-
chr15	21451362	21451634	15:21451362-21451634	-
chr15	21452400	21452633	15:21452400-21452633	-
chr15	21533065	21533521	15:21533065-21533521	-
chr15	21546461	21546967	15:21546461-21546967	-
chr15	21551950	21552428	15:21551950-21552428	-
chr15	21983697	21984276	15:21983697-21984276	-
chr15	21989207	21989589	15:21989207-21989589	-
chr15	22098787	22099979	15:22098787-22099979	-
chr15	22135086	22135603	15:22135086-22135603	-
chr15	22147754	22148681	15:22147754-22148681	-
chr15	22155325	22156018	15:22155325-22156018	-
chr15	22160174	22160823	15:22160174-22160823	-
chr15	22161227	22161852	15:22161227-22161852	-
chr15	22172460	22173232	15:22172460-22173232	-
chr15	22177808	22178559	15:22177808-22178559	-
chr15	22179763	22180008	15:22179763-22180008	-
chr15	22184836	22185136	15:22184836-22185136	-
chr15	22191806	22192014	15:22191806-22192014	-
chr15	22194733	22195200	15:22194733-22195200	-
chr15	22202917	22203717	15:22202917-22203717	-
chr15	22221037	22221671	15:22221037-22221671	-
chr15	22223216	22223526	15:22223216-22223526	-
chr15	22226286	22226540	15:22226286-22226540	-
chr15	22239237	22239723	15:22239237-22239723	-
chr15	22253859	22254846	15:22253859-22254846	-
chr15	22264078	22264281	15:22264078-22264281	-
chr15	23189931	23190367	15:23189931-23190367	-
chr15	22436127	22436585	15:22436127-22436585	-
chr15	23038897	23040038	15:23038897-23040038	ENSG00000260399,ENSG00000274471,ENSG00000259414,ENSG00000276941,ENSG00000278541,ENSG00000175676,ENSG00000277505,ENSG00000273976,ENSG00000276172,ENSG00000275835,ENSG00000275363,ENSG00000185182,ENSG00000274279,ENSG00000258732,ENSG00000258494,ENSG00000258710,ENSG00000266545,ENSG00000270831,ENSG00000258799,ENSG00000261554,ENSG00000261048,ENSG00000238489,ENSG00000230031,ENSG00000265322,ENSG00000259214,ENSG00000259089,ENSG00000258420,ENSG00000259443,ENSG00000259383,ENSG00000238478,ENSG00000279628,ENSG00000278626,ENSG00000277322,ENSG00000258797,ENSG00000181984,ENSG00000259025,ENSG00000258771,ENSG00000243059,ENSG00000260986,ENSG00000207289,ENSG00000280881,ENSG00000280703,ENSG00000258415,ENSG00000258712,ENSG00000277243,ENSG00000275174,ENSG00000279639,ENSG00000259324,ENSG00000285491,ENSG00000182974,ENSG00000279408,ENSG00000279445,ENSG00000281113,ENSG00000281087,ENSG00000281179,ENSG00000281550,ENSG00000278263,ENSG00000233917,ENSG00000200790,ENSG00000258585,ENSG00000258997,ENSG00000264902,ENSG00000283524,ENSG00000285405,ENSG00000258721,ENSG00000285472,ENSG00000283680,ENSG00000285135,ENSG00000284892,ENSG00000274102,ENSG00000183706,ENSG00000259435,ENSG00000260739,ENSG00000223877,ENSG00000270505,ENSG00000271288,ENSG00000271507,ENSG00000221641,ENSG00000259098
chr15	22990993	22991285	15:22990993-22991285	ENSG00000261418,ENSG00000260399,ENSG00000274471,ENSG00000259414,ENSG00000278552,ENSG00000278541,ENSG00000175676,ENSG00000277505,ENSG00000273976,ENSG00000276172,ENSG00000275835,ENSG00000273749,ENSG00000277515,ENSG00000185182,ENSG00000274279,ENSG00000258494,ENSG00000258855,ENSG00000258710,ENSG00000266545,ENSG00000258799,ENSG00000261554,ENSG00000261048,ENSG00000238489,ENSG00000230031,ENSG00000265322,ENSG00000259214,ENSG00000259089,ENSG00000258420,ENSG00000259443,ENSG00000259383,ENSG00000238478,ENSG00000279628,ENSG00000278626,ENSG00000258916,ENSG00000258488,ENSG00000277322,ENSG00000258797,ENSG00000181984,ENSG00000259025,ENSG00000258771,ENSG00000243059,ENSG00000260986,ENSG00000207289,ENSG00000280881,ENSG00000280703,ENSG00000258415,ENSG00000258712,ENSG00000277243,ENSG00000275174,ENSG00000279639,ENSG00000259324,ENSG00000285491,ENSG00000182974,ENSG00000279408,ENSG00000279445,ENSG00000281113,ENSG00000281087,ENSG00000281179,ENSG00000281550,ENSG00000278263,ENSG00000233917,ENSG00000200790,ENSG00000258585,ENSG00000258997,ENSG00000264902,ENSG00000283524,ENSG00000285405,ENSG00000258721,ENSG00000285472,ENSG00000283680,ENSG00000285135,ENSG00000274102,ENSG00000183706,ENSG00000259435,ENSG00000260739,ENSG00000223877,ENSG00000270505,ENSG00000271288,ENSG00000271507,ENSG00000221641,ENSG00000259098
chr15	22978934	22981047	15:22978934-22981047	ENSG00000278552,ENSG00000274099,ENSG00000276172,ENSG00000273749,ENSG00000282268,ENSG00000258916,ENSG00000270185,ENSG00000259698,ENSG00000285116,ENSG00000233917,ENSG00000200790,ENSG00000258585,ENSG00000258997,ENSG00000264902,ENSG00000283524,ENSG00000285405,ENSG00000258721,ENSG00000285472,ENSG00000283680,ENSG00000285135,ENSG00000274102,ENSG00000183706,ENSG00000259435,ENSG00000260739,ENSG00000223877,ENSG00000270505,ENSG00000271288,ENSG00000259261,ENSG00000271507,ENSG00000221641
chr15	22973252	22973777	15:22973252-22973777	ENSG00000261418,ENSG00000260399,ENSG00000274471,ENSG00000259414,ENSG00000278541,ENSG00000273981,ENSG00000175676,ENSG00000277505,ENSG00000273976,ENSG00000276172,ENSG00000273749,ENSG00000185182,ENSG00000258732,ENSG00000258494,ENSG00000258710,ENSG00000266545,ENSG00000258799,ENSG00000261554,ENSG00000261048,ENSG00000238489,ENSG00000230031,ENSG00000265322,ENSG00000259214,ENSG00000259089,ENSG00000258420,ENSG00000259443,ENSG00000259383,ENSG00000279628,ENSG00000278626,ENSG00000258488,ENSG00000277322,ENSG00000258797,ENSG00000181984,ENSG00000259025,ENSG00000258771,ENSG00000243059,ENSG00000260986,ENSG00000207289,ENSG00000280881,ENSG00000280703,ENSG00000258415,ENSG00000258712,ENSG00000277243,ENSG00000275174,ENSG00000279639,ENSG00000259324,ENSG00000285491,ENSG00000182974,ENSG00000279408,ENSG00000279445,ENSG00000281113,ENSG00000281087,ENSG00000281179,ENSG00000281550,ENSG00000278263,ENSG00000233917,ENSG00000200790,ENSG00000258585,ENSG00000258997,ENSG00000264902,ENSG00000283524,ENSG00000285405,ENSG00000258721,ENSG00000285472,ENSG00000283680,ENSG00000285135,ENSG00000274102,ENSG00000183706,ENSG00000259435,ENSG00000260739,ENSG00000223877,ENSG00000270505,ENSG00000271288,ENSG00000271507,ENSG00000221641,ENSG00000259098
chr15	22964435	22964669	15:22964435-22964669	ENSG00000261739,ENSG00000276941,ENSG00000276172,ENSG00000273749,ENSG00000277515,ENSG00000276550,ENSG00000258590,ENSG00000180229,ENSG00000247765,ENSG00000258585,ENSG00000258997,ENSG00000264902,ENSG00000283524,ENSG00000285405,ENSG00000258721,ENSG00000285472,ENSG00000283680,ENSG00000285135,ENSG00000274102,ENSG00000183706,ENSG00000259435,ENSG00000260739,ENSG00000223877,ENSG00000270505,ENSG00000271288,ENSG00000271507,ENSG00000259098
chr15	22948844	22949600	15:22948844-22949600	ENSG00000260399,ENSG00000274471,ENSG00000259414,ENSG00000278552,ENSG00000276941,ENSG00000278541,ENSG00000175676,ENSG00000277505,ENSG00000273976,ENSG00000276172,ENSG00000273749,ENSG00000277515,ENSG00000185182,ENSG00000258732,ENSG00000258494,ENSG00000258710,ENSG00000266545,ENSG00000258799,ENSG00000261554,ENSG00000261048,ENSG00000238489,ENSG00000230031,ENSG00000265322,ENSG00000259214,ENSG00000259089,ENSG00000258420,ENSG00000259443,ENSG00000259383,ENSG00000238478,ENSG00000279628,ENSG00000278626,ENSG00000258488,ENSG00000277322,ENSG00000258797,ENSG00000181984,ENSG00000259025,ENSG00000258771,ENSG00000243059,ENSG00000260986,ENSG00000207289,ENSG00000280881,ENSG00000280703,ENSG00000258415,ENSG00000258712,ENSG00000258767,ENSG00000258848,ENSG00000277243,ENSG00000275174,ENSG00000284834,ENSG00000279639,ENSG00000259324,ENSG00000285491,ENSG00000182974,ENSG00000279408,ENSG00000279445,ENSG00000281113,ENSG00000281087,ENSG00000281179,ENSG00000281550,ENSG00000278263,ENSG00000233917,ENSG00000200790,ENSG00000258585,ENSG00000258997,ENSG00000264902,ENSG00000283524,ENSG00000285405,ENSG00000284500,ENSG00000258721,ENSG00000285472,ENSG00000283680,ENSG00000285135,ENSG00000274102,ENSG00000183706,ENSG00000259435,ENSG00000260739,ENSG00000223877,ENSG00000270505,ENSG00000271288,ENSG00000271507,ENSG00000221641,ENSG00000259098
chr15	22936893	22937228	15:22936893-22937228	ENSG00000260399,ENSG00000274471,ENSG00000259414,ENSG00000175676,ENSG00000277505,ENSG00000273976,ENSG00000276172,ENSG00000273749,ENSG00000276550,ENSG00000185182,ENSG00000274279,ENSG00000258732,ENSG00000282089,ENSG00000270451,ENSG00000270824,ENSG00000258494,ENSG00000258710,ENSG00000266545,ENSG00000270831,ENSG00000258799,ENSG00000261554,ENSG00000261048,ENSG00000238489,ENSG00000230031,ENSG00000265322,ENSG00000259214,ENSG00000259089,ENSG00000258420,ENSG00000259443,ENSG00000259383,ENSG00000279628,ENSG00000258488,ENSG00000277322,ENSG00000258797,ENSG00000181984,ENSG00000259025,ENSG00000258771,ENSG00000243059,ENSG00000260986,ENSG00000247765,ENSG00000207289,ENSG00000280881,ENSG00000280703,ENSG00000258415,ENSG00000258712,ENSG00000277243,ENSG00000275174,ENSG00000279639,ENSG00000259324,ENSG00000285491,ENSG00000285116,ENSG00000182974,ENSG00000279408,ENSG00000279445,ENSG00000281113,ENSG00000281087,ENSG00000281179,ENSG00000281550,ENSG00000233917,ENSG00000200790,ENSG00000258585,ENSG00000258997,ENSG00000264902,ENSG00000283524,ENSG00000285405,ENSG00000258721,ENSG00000285472,ENSG00000283680,ENSG00000285135,ENSG00000274102,ENSG00000183706,ENSG00000259435,ENSG00000260739,ENSG00000223877,ENSG00000270505,ENSG00000271288,ENSG00000271507,ENSG00000221641
chr15	22884308	22884661	15:22884308-22884661	ENSG00000261739,ENSG00000278541,ENSG00000274099,ENSG00000276172,ENSG00000273749,ENSG00000258732,ENSG00000270831,ENSG00000278626,ENSG00000258707,ENSG00000284788,ENSG00000233917,ENSG00000200790,ENSG00000258585,ENSG00000258997,ENSG00000264902,ENSG00000283524,ENSG00000285405,ENSG00000258721,ENSG00000285472,ENSG00000283680,ENSG00000285135,ENSG00000274102,ENSG00000183706,ENSG00000259435,ENSG00000260739,ENSG00000223877,ENSG00000270505,ENSG00000271288,ENSG00000271507,ENSG00000221641
chr15	22838188	22839127	15:22838188-22839127	ENSG00000260399,ENSG00000274471,ENSG00000259414,ENSG00000276941,ENSG00000274099,ENSG00000175676,ENSG00000277505,ENSG00000273976,ENSG00000140157,ENSG00000170113,ENSG00000259425,ENSG00000281909,ENSG00000275363,ENSG00000185182,ENSG00000258732,ENSG00000258494,ENSG00000258710,ENSG00000266545,ENSG00000258799,ENSG00000261554,ENSG00000261048,ENSG00000238489,ENSG00000230031,ENSG00000265322,ENSG00000259214,ENSG00000259089,ENSG00000258420,ENSG00000259443,ENSG00000259383,ENSG00000238478,ENSG00000258488,ENSG00000277322,ENSG00000258797,ENSG00000181984,ENSG00000259025,ENSG00000258771,ENSG00000243059,ENSG00000260986,ENSG00000207289,ENSG00000280881,ENSG00000280703,ENSG00000258415,ENSG00000258712,ENSG00000277243,ENSG00000275174,ENSG00000279639,ENSG00000259324,ENSG00000285491,ENSG00000285116,ENSG00000182974,ENSG00000279408,ENSG00000279445,ENSG00000281113,ENSG00000281087,ENSG00000281179,ENSG00000281550,ENSG00000278263,ENSG00000265793,ENSG00000233917,ENSG00000200790,ENSG00000258585,ENSG00000258997,ENSG00000264902,ENSG00000283524,ENSG00000285405,ENSG00000258721,ENSG00000285472,ENSG00000283680,ENSG00000285135,ENSG00000274102,ENSG00000183706,ENSG00000259435,ENSG00000260739,ENSG00000223877,ENSG00000270505,ENSG00000271288,ENSG00000271507,ENSG00000221641,ENSG00000259098
chr15	22811586	22811905	15:22811586-22811905	ENSG00000260399,ENSG00000259414,ENSG00000278552,ENSG00000175676,ENSG00000277505,ENSG00000273976,ENSG00000276172,ENSG00000170113,ENSG00000259425,ENSG00000185182,ENSG00000258732,ENSG00000258494,ENSG00000258710,ENSG00000266545,ENSG00000258799,ENSG00000261554,ENSG00000261048,ENSG00000238489,ENSG00000230031,ENSG00000265322,ENSG00000259214,ENSG00000259089,ENSG00000258420,ENSG00000259443,ENSG00000259383,ENSG00000238478,ENSG00000279628,ENSG00000258590,ENSG00000258707,ENSG00000258488,ENSG00000277322,ENSG00000258797,ENSG00000181984,ENSG00000259025,ENSG00000258771,ENSG00000243059,ENSG00000260986,ENSG00000258684,ENSG00000207289,ENSG00000280881,ENSG00000280703,ENSG00000258415,ENSG00000258712,ENSG00000278522,ENSG00000277243,ENSG00000275174,ENSG00000284788,ENSG00000279639,ENSG00000259324,ENSG00000285491,ENSG00000182974,ENSG00000279408,ENSG00000279445,ENSG00000281113,ENSG00000281087,ENSG00000281179,ENSG00000281550,ENSG00000278263,ENSG00000233917,ENSG00000200790,ENSG00000258585,ENSG00000258997,ENSG00000264902,ENSG00000283524,ENSG00000285405,ENSG00000258721,ENSG00000285472,ENSG00000283680,ENSG00000285135,ENSG00000274102,ENSG00000183706,ENSG00000259435,ENSG00000260739,ENSG00000223877,ENSG00000270505,ENSG00000271288,ENSG00000271507,ENSG00000221641,ENSG00000259098
chr15	22810326	22810806	15:22810326-22810806	ENSG00000278552,ENSG00000259425,ENSG00000185182,ENSG00000258494,ENSG00000258710,ENSG00000266545,ENSG00000258799,ENSG00000261554,ENSG00000261048,ENSG00000238489,ENSG00000230031,ENSG00000265322,ENSG00000259214,ENSG00000259089,ENSG00000258420,ENSG00000259443,ENSG00000259383,ENSG00000238478,ENSG00000279628,ENSG00000258590,ENSG00000258707,ENSG00000259025,ENSG00000258771,ENSG00000243059,ENSG00000260986,ENSG00000258684,ENSG00000207289,ENSG00000280881,ENSG00000280703,ENSG00000258415,ENSG00000258712,ENSG00000278522,ENSG00000277243,ENSG00000275174,ENSG00000279639,ENSG00000259324,ENSG00000285491,ENSG00000182974,ENSG00000279408,ENSG00000279445,ENSG00000281113,ENSG00000281087,ENSG00000281179,ENSG00000281550,ENSG00000233917,ENSG00000200790,ENSG00000258585,ENSG00000258997,ENSG00000264902,ENSG00000283524,ENSG00000285405,ENSG00000258721,ENSG00000285472,ENSG00000283680,ENSG00000285135,ENSG00000274102,ENSG00000183706,ENSG00000259435,ENSG00000260739,ENSG00000223877,ENSG00000270505,ENSG00000271288,ENSG00000271507,ENSG00000221641,ENSG00000259098
chr15	22785927	22787572	15:22785927-22787572	ENSG00000274099,ENSG00000276172,ENSG00000170113,ENSG00000259425,ENSG00000277515,ENSG00000281909,ENSG00000274835,ENSG00000260409,ENSG00000279628,ENSG00000258707,ENSG00000279595,ENSG00000284834,ENSG00000285116,ENSG00000259261,ENSG00000221641
chr15	22757447	22758187	15:22757447-22758187	ENSG00000260399,ENSG00000259414,ENSG00000274099,ENSG00000175676,ENSG00000277505,ENSG00000273976,ENSG00000276172,ENSG00000170113,ENSG00000259425,ENSG00000274253,ENSG00000277755,ENSG00000275325,ENSG00000277435,ENSG00000276550,ENSG00000185182,ENSG00000258732,ENSG00000258494,ENSG00000258710,ENSG00000266545,ENSG00000258799,ENSG00000261554,ENSG00000261048,ENSG00000238489,ENSG00000230031,ENSG00000265322,ENSG00000259214,ENSG00000259089,ENSG00000258420,ENSG00000259443,ENSG00000259383,ENSG00000279628,ENSG00000278626,ENSG00000270685,ENSG00000278497,ENSG00000258654,ENSG00000258488,ENSG00000277322,ENSG00000258797,ENSG00000181984,ENSG00000259025,ENSG00000258771,ENSG00000243059,ENSG00000260986,ENSG00000207289,ENSG00000280881,ENSG00000280703,ENSG00000258415,ENSG00000258712,ENSG00000277243,ENSG00000275174,ENSG00000284788,ENSG00000279639,ENSG00000259324,ENSG00000285491,ENSG00000182974,ENSG00000279408,ENSG00000279445,ENSG00000281113,ENSG00000281087,ENSG00000281179,ENSG00000281550,ENSG00000278263,ENSG00000233917,ENSG00000200790,ENSG00000258585,ENSG00000258997,ENSG00000264902,ENSG00000283524,ENSG00000285405,ENSG00000258721,ENSG00000285472,ENSG00000283680,ENSG00000285135,ENSG00000284892,ENSG00000274102,ENSG00000183706,ENSG00000259435,ENSG00000260739,ENSG00000223877,ENSG00000270505,ENSG00000271288,ENSG00000271507,ENSG00000221641
chr15	22744875	22745607	15:22744875-22745607	ENSG00000275127,ENSG00000277785,ENSG00000278715,ENSG00000261069,ENSG00000207460,ENSG00000206688,ENSG00000286110,ENSG00000287888,ENSG00000259905,ENSG00000260399,ENSG00000259414,ENSG00000276941,ENSG00000175676,ENSG00000277505,ENSG00000273976,ENSG00000276172,ENSG00000170113,ENSG00000259425,ENSG00000274253,ENSG00000277755,ENSG00000275325,ENSG00000185182,ENSG00000274279,ENSG00000258732,ENSG00000258494,ENSG00000258710,ENSG00000266545,ENSG00000258799,ENSG00000261554,ENSG00000261048,ENSG00000238489,ENSG00000230031,ENSG00000265322,ENSG00000259214,ENSG00000259089,ENSG00000274499,ENSG00000258420,ENSG00000259443,ENSG00000259383,ENSG00000279628,ENSG00000258590,ENSG00000278626,ENSG00000259156,ENSG00000258654,ENSG00000258488,ENSG00000277322,ENSG00000258797,ENSG00000181984,ENSG00000259025,ENSG00000258771,ENSG00000243059,ENSG00000260986,ENSG00000207289,ENSG00000280881,ENSG00000280703,ENSG00000258415,ENSG00000258712,ENSG00000277243,ENSG00000275174,ENSG00000284788,ENSG00000279639,ENSG00000259324,ENSG00000285491,ENSG00000182974,ENSG00000279408,ENSG00000279445,ENSG00000281113,ENSG00000281087,ENSG00000281179,ENSG00000281550,ENSG00000278263,ENSG00000233917,ENSG00000200790,ENSG00000258585,ENSG00000258997,ENSG00000264902,ENSG00000283524,ENSG00000285405,ENSG00000258721,ENSG00000285472,ENSG00000283680,ENSG00000285135,ENSG00000274102,ENSG00000183706,ENSG00000259435,ENSG00000260739,ENSG00000223877,ENSG00000270505,ENSG00000271288,ENSG00000271507,ENSG00000221641,ENSG00000259098
chr15	22714248	22715432	15:22714248-22715432	ENSG00000260780,ENSG00000260399,ENSG00000259414,ENSG00000276941,ENSG00000274099,ENSG00000175676,ENSG00000277505,ENSG00000273976,ENSG00000276172,ENSG00000259425,ENSG00000275325,ENSG00000277867,ENSG00000283273,ENSG00000277435,ENSG00000277515,ENSG00000185182,ENSG00000258732,ENSG00000258494,ENSG00000258710,ENSG00000266545,ENSG00000258799,ENSG00000261554,ENSG00000261048,ENSG00000238489,ENSG00000230031,ENSG00000265322,ENSG00000259214,ENSG00000259089,ENSG00000258420,ENSG00000259443,ENSG00000259383,ENSG00000279628,ENSG00000278626,ENSG00000259156,ENSG00000258654,ENSG00000258488,ENSG00000277322,ENSG00000258797,ENSG00000181984,ENSG00000259025,ENSG00000258771,ENSG00000243059,ENSG00000260986,ENSG00000207289,ENSG00000280881,ENSG00000280703,ENSG00000258415,ENSG00000258712,ENSG00000258767,ENSG00000258848,ENSG00000277243,ENSG00000275174,ENSG00000284788,ENSG00000279639,ENSG00000259324,ENSG00000285491,ENSG00000182974,ENSG00000279408,ENSG00000279445,ENSG00000281113,ENSG00000281087,ENSG00000281179,ENSG00000281550,ENSG00000278263,ENSG00000233917,ENSG00000200790,ENSG00000258585,ENSG00000258997,ENSG00000264902,ENSG00000283524,ENSG00000285405,ENSG00000258721,ENSG00000285472,ENSG00000283680,ENSG00000285135,ENSG00000274102,ENSG00000183706,ENSG00000259435,ENSG00000260739,ENSG00000223877,ENSG00000270505,ENSG00000271288,ENSG00000271507,ENSG00000221641,ENSG00000259098
chr15	22702219	22702911	15:22702219-22702911	ENSG00000200486,ENSG00000201943,ENSG00000199782,ENSG00000200726,ENSG00000278089,ENSG00000200812,ENSG00000212428,ENSG00000274640,ENSG00000286110,ENSG00000261418,ENSG00000278222,ENSG00000260399,ENSG00000274471,ENSG00000259414,ENSG00000175676,ENSG00000277505,ENSG00000273976,ENSG00000276172,ENSG00000259425,ENSG00000275325,ENSG00000277867,ENSG00000283273,ENSG00000277435,ENSG00000276550,ENSG00000185182,ENSG00000273679,ENSG00000258732,ENSG00000258494,ENSG00000258710,ENSG00000266545,ENSG00000258799,ENSG00000261554,ENSG00000261048,ENSG00000238489,ENSG00000230031,ENSG00000265322,ENSG00000259214,ENSG00000259089,ENSG00000258420,ENSG00000259443,ENSG00000259383,ENSG00000260409,ENSG00000278626,ENSG00000258707,ENSG00000259156,ENSG00000258654,ENSG00000258488,ENSG00000277322,ENSG00000258797,ENSG00000181984,ENSG00000259025,ENSG00000258771,ENSG00000243059,ENSG00000260986,ENSG00000258684,ENSG00000207289,ENSG00000280881,ENSG00000280703,ENSG00000258415,ENSG00000258712,ENSG00000277243,ENSG00000275174,ENSG00000284834,ENSG00000284788,ENSG00000279639,ENSG00000259324,ENSG00000285491,ENSG00000182974,ENSG00000279408,ENSG00000279445,ENSG00000281113,ENSG00000281087,ENSG00000281179,ENSG00000281550,ENSG00000278263,ENSG00000280655,ENSG00000233917,ENSG00000200790,ENSG00000258585,ENSG00000258997,ENSG00000264902,ENSG00000283524,ENSG00000285405,ENSG00000258721,ENSG00000285472,ENSG00000283680,ENSG00000285135,ENSG00000284892,ENSG00000274102,ENSG00000183706,ENSG00000259435,ENSG00000260739,ENSG00000223877,ENSG00000270505,ENSG00000271288,ENSG00000271507,ENSG00000221641,ENSG00000259098
chr15	22664208	22665872	15:22664208-22665872	ENSG00000287888,ENSG00000260959,ENSG00000174450,ENSG00000260399,ENSG00000259414,ENSG00000175676,ENSG00000277505,ENSG00000273976,ENSG00000170113,ENSG00000259425,ENSG00000277435,ENSG00000276141,ENSG00000277515,ENSG00000276550,ENSG00000185182,ENSG00000258494,ENSG00000258710,ENSG00000266545,ENSG00000258799,ENSG00000261554,ENSG00000261048,ENSG00000238489,ENSG00000230031,ENSG00000265322,ENSG00000259214,ENSG00000259089,ENSG00000258420,ENSG00000259443,ENSG00000259383,ENSG00000279628,ENSG00000278626,ENSG00000259156,ENSG00000258488,ENSG00000277322,ENSG00000258797,ENSG00000181984,ENSG00000259025,ENSG00000258771,ENSG00000243059,ENSG00000260986,ENSG00000258883,ENSG00000207289,ENSG00000280881,ENSG00000280703,ENSG00000258415,ENSG00000258712,ENSG00000277243,ENSG00000275174,ENSG00000284788,ENSG00000279639,ENSG00000259324,ENSG00000285491,ENSG00000182974,ENSG00000279408,ENSG00000279445,ENSG00000281113,ENSG00000281087,ENSG00000281179,ENSG00000281550,ENSG00000278263,ENSG00000233917,ENSG00000200790,ENSG00000258585,ENSG00000258997,ENSG00000264902,ENSG00000283524,ENSG00000285405,ENSG00000258721,ENSG00000285472,ENSG00000283680,ENSG00000285135,ENSG00000274102,ENSG00000183706,ENSG00000259435,ENSG00000260739,ENSG00000223877,ENSG00000270505,ENSG00000271288,ENSG00000271507,ENSG00000221641,ENSG00000259098
chr15	22655880	22656178	15:22655880-22656178	ENSG00000260399,ENSG00000274471,ENSG00000259414,ENSG00000274099,ENSG00000175676,ENSG00000277505,ENSG00000273976,ENSG00000276172,ENSG00000276141,ENSG00000274568,ENSG00000185182,ENSG00000274279,ENSG00000258732,ENSG00000258494,ENSG00000258710,ENSG00000266545,ENSG00000258799,ENSG00000261554,ENSG00000261048,ENSG00000238489,ENSG00000230031,ENSG00000265322,ENSG00000259214,ENSG00000259089,ENSG00000258420,ENSG00000259443,ENSG00000259383,ENSG00000279628,ENSG00000278626,ENSG00000259156,ENSG00000258654,ENSG00000180229,ENSG00000258488,ENSG00000277322,ENSG00000258797,ENSG00000181984,ENSG00000259025,ENSG00000258771,ENSG00000243059,ENSG00000260986,ENSG00000207289,ENSG00000280881,ENSG00000280703,ENSG00000258415,ENSG00000258712,ENSG00000277243,ENSG00000275174,ENSG00000284788,ENSG00000279639,ENSG00000259324,ENSG00000285491,ENSG00000182974,ENSG00000279408,ENSG00000279445,ENSG00000281113,ENSG00000281087,ENSG00000281179,ENSG00000281550,ENSG00000278263,ENSG00000233917,ENSG00000200790,ENSG00000258585,ENSG00000258997,ENSG00000264902,ENSG00000283524,ENSG00000285405,ENSG00000258721,ENSG00000285472,ENSG00000283680,ENSG00000285135,ENSG00000274102,ENSG00000183706,ENSG00000259435,ENSG00000260739,ENSG00000223877,ENSG00000270505,ENSG00000271288,ENSG00000271507,ENSG00000221641,ENSG00000259098
chr15	22624291	22624892	15:22624291-22624892	ENSG00000260399,ENSG00000259414,ENSG00000175676,ENSG00000277505,ENSG00000273976,ENSG00000276172,ENSG00000277515,ENSG00000277561,ENSG00000276550,ENSG00000275363,ENSG00000185182,ENSG00000258494,ENSG00000258710,ENSG00000266545,ENSG00000258799,ENSG00000261554,ENSG00000261048,ENSG00000238489,ENSG00000230031,ENSG00000265322,ENSG00000259214,ENSG00000259089,ENSG00000258420,ENSG00000259443,ENSG00000259383,ENSG00000279628,ENSG00000278626,ENSG00000278935,ENSG00000258780,ENSG00000258654,ENSG00000258488,ENSG00000277322,ENSG00000258797,ENSG00000181984,ENSG00000259025,ENSG00000258771,ENSG00000243059,ENSG00000260986,ENSG00000207289,ENSG00000280881,ENSG00000280703,ENSG00000258415,ENSG00000258712,ENSG00000278522,ENSG00000277243,ENSG00000275174,ENSG00000284834,ENSG00000284788,ENSG00000279639,ENSG00000259324,ENSG00000285491,ENSG00000182974,ENSG00000279408,ENSG00000279445,ENSG00000281113,ENSG00000281087,ENSG00000281179,ENSG00000281550,ENSG00000278263,ENSG00000233917,ENSG00000200790,ENSG00000258585,ENSG00000258997,ENSG00000264902,ENSG00000283524,ENSG00000285405,ENSG00000258721,ENSG00000285472,ENSG00000283680,ENSG00000285135,ENSG00000274102,ENSG00000183706,ENSG00000259435,ENSG00000260739,ENSG00000223877,ENSG00000270505,ENSG00000271288,ENSG00000271507,ENSG00000259098
chr15	22615952	22616583	15:22615952-22616583	ENSG00000275529,ENSG00000207014,ENSG00000260959,ENSG00000174450,ENSG00000260399,ENSG00000259414,ENSG00000175676,ENSG00000277505,ENSG00000273976,ENSG00000276172,ENSG00000259425,ENSG00000277561,ENSG00000276550,ENSG00000185182,ENSG00000258732,ENSG00000258494,ENSG00000258710,ENSG00000266545,ENSG00000258799,ENSG00000261554,ENSG00000261048,ENSG00000238489,ENSG00000230031,ENSG00000265322,ENSG00000259214,ENSG00000259089,ENSG00000258420,ENSG00000259443,ENSG00000259383,ENSG00000260409,ENSG00000279628,ENSG00000278626,ENSG00000278935,ENSG00000258780,ENSG00000258488,ENSG00000277322,ENSG00000258797,ENSG00000181984,ENSG00000259025,ENSG00000258771,ENSG00000243059,ENSG00000260986,ENSG00000207289,ENSG00000280881,ENSG00000280703,ENSG00000258415,ENSG00000258712,ENSG00000277243,ENSG00000275174,ENSG00000284788,ENSG00000279639,ENSG00000259324,ENSG00000285491,ENSG00000182974,ENSG00000279408,ENSG00000279445,ENSG00000281113,ENSG00000281087,ENSG00000281179,ENSG00000281550,ENSG00000278263,ENSG00000233917,ENSG00000200790,ENSG00000258585,ENSG00000258997,ENSG00000264902,ENSG00000283524,ENSG00000285405,ENSG00000258721,ENSG00000285472,ENSG00000283680,ENSG00000285135,ENSG00000284892,ENSG00000274102,ENSG00000183706,ENSG00000259435,ENSG00000260739,ENSG00000223877,ENSG00000270505,ENSG00000271288,ENSG00000271507,ENSG00000221641,ENSG00000259098
chr15	22571960	22572513	15:22571960-22572513	-
chr15	22526534	22527311	15:22526534-22527311	-
chr15	22495570	22495789	15:22495570-22495789	-
chr15	22494379	22495334	15:22494379-22495334	-
chr15	23158778	23159263	15:23158778-23159263	-
chr15	22417484	22418014	15:22417484-22418014	-
chr15	22390504	22391059	15:22390504-22391059	-
chr15	22377834	22378123	15:22377834-22378123	-
chr15	22371378	22371674	15:22371378-22371674	-
chr15	22360648	22361246	15:22360648-22361246	-
chr15	22359540	22360004	15:22359540-22360004	-
chr15	23387648	23387951	15:23387648-23387951	ENSG00000174450,ENSG00000261418,ENSG00000286598,ENSG00000278222,ENSG00000261739,ENSG00000260399,ENSG00000274471,ENSG00000259414,ENSG00000276941,ENSG00000278541,ENSG00000175676,ENSG00000277505,ENSG00000273976,ENSG00000276172,ENSG00000185182,ENSG00000258732,ENSG00000258855,ENSG00000237161,ENSG00000268531,ENSG00000274102,ENSG00000183706,ENSG00000259435,ENSG00000260739,ENSG00000223877,ENSG00000270505,ENSG00000271288,ENSG00000271507,ENSG00000259098
chr15	23467101	23467427	15:23467101-23467427	ENSG00000174450,ENSG00000261418,ENSG00000286598,ENSG00000278222,ENSG00000273756,ENSG00000274471,ENSG00000278552,ENSG00000278541,ENSG00000274099,ENSG00000175676,ENSG00000277505,ENSG00000273976,ENSG00000276172,ENSG00000185182,ENSG00000258732,ENSG00000221641,ENSG00000259098
chr15	23497830	23498267	15:23497830-23498267	ENSG00000260959,ENSG00000260780,ENSG00000286973,ENSG00000174450,ENSG00000261418,ENSG00000286598,ENSG00000260399,ENSG00000274471,ENSG00000259414,ENSG00000276941,ENSG00000278541,ENSG00000274099,ENSG00000175676,ENSG00000277505,ENSG00000273976,ENSG00000276172,ENSG00000185182,ENSG00000258732,ENSG00000221641,ENSG00000259098
chr15	23566207	23566617	15:23566207-23566617	ENSG00000260959,ENSG00000260978,ENSG00000179455,ENSG00000265673,ENSG00000276941,ENSG00000279595,ENSG00000270356
chr15	23629053	23629841	15:23629053-23629841	ENSG00000286110,ENSG00000287888,ENSG00000260959,ENSG00000260780,ENSG00000260551,ENSG00000259905,ENSG00000260232,ENSG00000206616,ENSG00000286973,ENSG00000261739,ENSG00000260399,ENSG00000273756,ENSG00000259414,ENSG00000278541,ENSG00000175676,ENSG00000277505,ENSG00000273976,ENSG00000281909,ENSG00000185182,ENSG00000278522,ENSG00000280709,ENSG00000284988,ENSG00000271288,ENSG00000271507,ENSG00000221641
chr15	23642350	23642844	15:23642350-23642844	ENSG00000199968,ENSG00000200163,ENSG00000201482,ENSG00000200757,ENSG00000201679,ENSG00000200503,ENSG00000200680,ENSG00000279050,ENSG00000206656,ENSG00000207263,ENSG00000207174,ENSG00000206621,ENSG00000200661,ENSG00000206727,ENSG00000207093,ENSG00000207191,ENSG00000207001,ENSG00000207063,ENSG00000274640,ENSG00000280118,ENSG00000185823,ENSG00000286110,ENSG00000287888,ENSG00000260959,ENSG00000260780,ENSG00000260551,ENSG00000259905,ENSG00000260232,ENSG00000206616,ENSG00000286973,ENSG00000254585,ENSG00000260399,ENSG00000274471,ENSG00000259414,ENSG00000276941,ENSG00000175676,ENSG00000277505,ENSG00000273976,ENSG00000185182,ENSG00000273679,ENSG00000258732,ENSG00000207289,ENSG00000280881,ENSG00000280703,ENSG00000258415,ENSG00000258712,ENSG00000277243,ENSG00000275174,ENSG00000281347,ENSG00000233917,ENSG00000200790,ENSG00000258585,ENSG00000258997,ENSG00000264902,ENSG00000283524,ENSG00000285405,ENSG00000258721,ENSG00000285472,ENSG00000283680,ENSG00000285135,ENSG00000274102,ENSG00000183706,ENSG00000259435,ENSG00000260739,ENSG00000223877,ENSG00000270505,ENSG00000271288,ENSG00000271507,ENSG00000221641,ENSG00000259098,ENSG00000200478,ENSG00000201143,ENSG00000202373,ENSG00000280234,ENSG00000212380,ENSG00000276844,ENSG00000212528,ENSG00000201634
chr15	23647513	23648147	15:23647513-23648147	ENSG00000206656,ENSG00000207263,ENSG00000207174,ENSG00000206621,ENSG00000207137,ENSG00000207197,ENSG00000206609,ENSG00000280118,ENSG00000287888,ENSG00000260959,ENSG00000260780,ENSG00000260551,ENSG00000259905,ENSG00000260232,ENSG00000206616,ENSG00000286973,ENSG00000254585,ENSG00000260399,ENSG00000274471,ENSG00000259414,ENSG00000175676,ENSG00000277505,ENSG00000273976,ENSG00000185182,ENSG00000258732
chr15	23686408	23687440	15:23686408-23687440	ENSG00000206656,ENSG00000207263,ENSG00000207174,ENSG00000206621,ENSG00000185823,ENSG00000286110,ENSG00000287888,ENSG00000260780,ENSG00000260551,ENSG00000259905,ENSG00000260232,ENSG00000206616,ENSG00000286973,ENSG00000182636,ENSG00000261418,ENSG00000260399,ENSG00000274471,ENSG00000259414,ENSG00000278541,ENSG00000175676,ENSG00000277505,ENSG00000273976,ENSG00000185182,ENSG00000258732,ENSG00000285116,ENSG00000274102,ENSG00000183706,ENSG00000259435,ENSG00000260739,ENSG00000223877,ENSG00000270505,ENSG00000271288,ENSG00000270356,ENSG00000271507,ENSG00000221641,ENSG00000259098
chr15	23854471	23855214	15:23854471-23855214	ENSG00000199968,ENSG00000200163,ENSG00000201482,ENSG00000199960,ENSG00000273835,ENSG00000199453,ENSG00000270814,ENSG00000207279,ENSG00000279735,ENSG00000207375,ENSG00000185823,ENSG00000286110,ENSG00000287888,ENSG00000260959,ENSG00000260780,ENSG00000260551,ENSG00000259905,ENSG00000260232,ENSG00000206616,ENSG00000286973,ENSG00000261418,ENSG00000260399,ENSG00000259414,ENSG00000276941,ENSG00000175676,ENSG00000277505,ENSG00000273976,ENSG00000185182,ENSG00000258732,ENSG00000274102,ENSG00000183706,ENSG00000259435,ENSG00000260739,ENSG00000223877,ENSG00000270505,ENSG00000271288,ENSG00000271507,ENSG00000221641,ENSG00000259098,ENSG00000280234,ENSG00000276844,ENSG00000212528,ENSG00000201634
chr15	23860652	23861005	15:23860652-23861005	ENSG00000286110,ENSG00000287888,ENSG00000260959,ENSG00000260780,ENSG00000259905,ENSG00000260232,ENSG00000206616,ENSG00000286973,ENSG00000260399,ENSG00000259414,ENSG00000175676,ENSG00000277505,ENSG00000273976,ENSG00000258732,ENSG00000277841,ENSG00000287345,ENSG00000280655
chr15	23869325	23869770	15:23869325-23869770	ENSG00000200398,ENSG00000201331,ENSG00000200486,ENSG00000201943,ENSG00000199782,ENSG00000200503,ENSG00000200680,ENSG00000200661,ENSG00000206727,ENSG00000207093,ENSG00000185823,ENSG00000286110,ENSG00000287888,ENSG00000260959,ENSG00000260780,ENSG00000260551,ENSG00000259905,ENSG00000260232,ENSG00000206616,ENSG00000286973,ENSG00000260399,ENSG00000259414,ENSG00000175676,ENSG00000277505,ENSG00000273976,ENSG00000185182,ENSG00000258732,ENSG00000271507,ENSG00000221641,ENSG00000202261
chr15	23877757	23878418	15:23877757-23878418	ENSG00000200398,ENSG00000201331,ENSG00000199968,ENSG00000200163,ENSG00000201482,ENSG00000200757,ENSG00000201679,ENSG00000199960,ENSG00000273835,ENSG00000199453,ENSG00000200486,ENSG00000201943,ENSG00000199782,ENSG00000200726,ENSG00000278089,ENSG00000200812,ENSG00000200503,ENSG00000200680,ENSG00000199970,ENSG00000199712,ENSG00000201831,ENSG00000275127,ENSG00000277785,ENSG00000278715,ENSG00000261069,ENSG00000207460,ENSG00000206688,ENSG00000206656,ENSG00000207263,ENSG00000207174,ENSG00000206621,ENSG00000207137,ENSG00000207197,ENSG00000206609,ENSG00000200661,ENSG00000206727,ENSG00000207093,ENSG00000207133,ENSG00000207442,ENSG00000207191,ENSG00000207001,ENSG00000207063,ENSG00000274640,ENSG00000224078,ENSG00000280118,ENSG00000185823,ENSG00000286110,ENSG00000287888,ENSG00000260959,ENSG00000260780,ENSG00000260551,ENSG00000259905,ENSG00000260232,ENSG00000206616,ENSG00000286973,ENSG00000260399,ENSG00000273756,ENSG00000259414,ENSG00000276941,ENSG00000278541,ENSG00000274099,ENSG00000175676,ENSG00000277505,ENSG00000273976,ENSG00000185182,ENSG00000258732,ENSG00000277243,ENSG00000275174,ENSG00000279639,ENSG00000259324,ENSG00000285491,ENSG00000182974,ENSG00000279408,ENSG00000279445,ENSG00000281113,ENSG00000281087,ENSG00000281179,ENSG00000281550,ENSG00000233917,ENSG00000200790,ENSG00000258585,ENSG00000258997,ENSG00000264902,ENSG00000283524,ENSG00000285405,ENSG00000258721,ENSG00000285472,ENSG00000283680,ENSG00000285135,ENSG00000274102,ENSG00000183706,ENSG00000259435,ENSG00000260739,ENSG00000223877,ENSG00000270505,ENSG00000271288,ENSG00000259261,ENSG00000271507,ENSG00000200593,ENSG00000199311,ENSG00000201992,ENSG00000202499,ENSG00000200638,ENSG00000201907,ENSG00000200564,ENSG00000272460,ENSG00000200478,ENSG00000201143,ENSG00000202373,ENSG00000239169
chr15	24761669	24762095	15:24761669-24762095	ENSG00000200398,ENSG00000201331,ENSG00000201326,ENSG00000199833,ENSG00000201969,ENSG00000199968,ENSG00000200163,ENSG00000201482,ENSG00000200757,ENSG00000201679,ENSG00000199960,ENSG00000273835,ENSG00000199453,ENSG00000200486,ENSG00000201943,ENSG00000199782,ENSG00000200726,ENSG00000278089,ENSG00000200812,ENSG00000200503,ENSG00000200680,ENSG00000199970,ENSG00000199712,ENSG00000201831,ENSG00000270814,ENSG00000212428,ENSG00000279050,ENSG00000252277,ENSG00000207245,ENSG00000278123,ENSG00000251896,ENSG00000251815,ENSG00000252326,ENSG00000207279,ENSG00000279735,ENSG00000287482,ENSG00000207375,ENSG00000275127,ENSG00000277785,ENSG00000278715,ENSG00000261069,ENSG00000207460,ENSG00000206688,ENSG00000206656,ENSG00000207263,ENSG00000207174,ENSG00000206621,ENSG00000207137,ENSG00000207197,ENSG00000206609,ENSG00000200661,ENSG00000206727,ENSG00000207093,ENSG00000207133,ENSG00000207442,ENSG00000207191,ENSG00000275529,ENSG00000207014,ENSG00000207001,ENSG00000207063,ENSG00000274640,ENSG00000257647,ENSG00000239014,ENSG00000276610,ENSG00000279192,ENSG00000224078,ENSG00000280118,ENSG00000185823,ENSG00000286110,ENSG00000287888,ENSG00000260780,ENSG00000260551,ENSG00000259905,ENSG00000201300,ENSG00000200801,ENSG00000199704,ENSG00000200987,ENSG00000202188,ENSG00000200949,ENSG00000200593,ENSG00000199311,ENSG00000201992,ENSG00000202499,ENSG00000200638,ENSG00000201907,ENSG00000200564,ENSG00000272460,ENSG00000200478,ENSG00000201143,ENSG00000202373,ENSG00000202261,ENSG00000280234,ENSG00000276844,ENSG00000212528,ENSG00000201634,ENSG00000239169
chr15	24772891	24773522	15:24772891-24773522	ENSG00000200398,ENSG00000201331,ENSG00000201326,ENSG00000199833,ENSG00000201969,ENSG00000199968,ENSG00000200163,ENSG00000201482,ENSG00000200757,ENSG00000201679,ENSG00000199960,ENSG00000273835,ENSG00000199453,ENSG00000200486,ENSG00000201943,ENSG00000199782,ENSG00000200726,ENSG00000278089,ENSG00000200812,ENSG00000200503,ENSG00000200680,ENSG00000199970,ENSG00000199712,ENSG00000201831,ENSG00000270814,ENSG00000212428,ENSG00000279050,ENSG00000252277,ENSG00000207245,ENSG00000278123,ENSG00000251896,ENSG00000251815,ENSG00000252326,ENSG00000207279,ENSG00000279735,ENSG00000287482,ENSG00000207375,ENSG00000275127,ENSG00000277785,ENSG00000278715,ENSG00000261069,ENSG00000207460,ENSG00000206688,ENSG00000206656,ENSG00000207263,ENSG00000207174,ENSG00000206621,ENSG00000207137,ENSG00000207197,ENSG00000206609,ENSG00000200661,ENSG00000206727,ENSG00000207093,ENSG00000207133,ENSG00000207442,ENSG00000207191,ENSG00000275529,ENSG00000207014,ENSG00000207001,ENSG00000207063,ENSG00000274640,ENSG00000257647,ENSG00000239014,ENSG00000276610,ENSG00000279192,ENSG00000276314,ENSG00000224078,ENSG00000280118,ENSG00000185823,ENSG00000286110,ENSG00000287888,ENSG00000260959,ENSG00000260780,ENSG00000260551,ENSG00000259905,ENSG00000273756,ENSG00000277865,ENSG00000199489,ENSG00000275524,ENSG00000201300,ENSG00000200801,ENSG00000199704,ENSG00000200987,ENSG00000202188,ENSG00000200949,ENSG00000200593,ENSG00000199311,ENSG00000201992,ENSG00000202499,ENSG00000200638,ENSG00000201907,ENSG00000200564,ENSG00000272460,ENSG00000200478,ENSG00000201143,ENSG00000202373,ENSG00000202261,ENSG00000280234,ENSG00000212380,ENSG00000276844,ENSG00000212528,ENSG00000201634,ENSG00000239169,ENSG00000261529,ENSG00000235731,ENSG00000223628,ENSG00000287280
chr15	24916497	24917084	15:24916497-24917084	ENSG00000200398,ENSG00000201331,ENSG00000201326,ENSG00000199833,ENSG00000201969,ENSG00000199968,ENSG00000200163,ENSG00000201482,ENSG00000200757,ENSG00000201679,ENSG00000199960,ENSG00000273835,ENSG00000199453,ENSG00000200486,ENSG00000201943,ENSG00000199782,ENSG00000200726,ENSG00000278089,ENSG00000200812,ENSG00000200503,ENSG00000200680,ENSG00000199970,ENSG00000199712,ENSG00000201831,ENSG00000270814,ENSG00000212428,ENSG00000279050,ENSG00000252277,ENSG00000207245,ENSG00000278123,ENSG00000251896,ENSG00000251815,ENSG00000252326,ENSG00000207279,ENSG00000279735,ENSG00000287482,ENSG00000207375,ENSG00000275127,ENSG00000277785,ENSG00000278715,ENSG00000261069,ENSG00000207460,ENSG00000206688,ENSG00000206656,ENSG00000207263,ENSG00000207174,ENSG00000206621,ENSG00000207137,ENSG00000207197,ENSG00000206609,ENSG00000200661,ENSG00000206727,ENSG00000207093,ENSG00000207133,ENSG00000207442,ENSG00000207191,ENSG00000275529,ENSG00000207014,ENSG00000207001,ENSG00000207063,ENSG00000274640,ENSG00000257647,ENSG00000239014,ENSG00000276610,ENSG00000279192,ENSG00000276314,ENSG00000224078,ENSG00000242088,ENSG00000241061,ENSG00000280118,ENSG00000128739,ENSG00000185823,ENSG00000286110,ENSG00000260959,ENSG00000260551,ENSG00000259905,ENSG00000199489,ENSG00000275524,ENSG00000201300,ENSG00000200801,ENSG00000199704,ENSG00000200987,ENSG00000202188,ENSG00000200949,ENSG00000200593,ENSG00000199311,ENSG00000201992,ENSG00000202499,ENSG00000200638,ENSG00000201907,ENSG00000200564,ENSG00000272460,ENSG00000200478,ENSG00000201143,ENSG00000202373,ENSG00000202261,ENSG00000280234,ENSG00000212380,ENSG00000276844,ENSG00000212528,ENSG00000201634,ENSG00000239169,ENSG00000223628
chr15	24954838	24955225	15:24954838-24955225	ENSG00000252277,ENSG00000207245,ENSG00000278123,ENSG00000251896,ENSG00000251815,ENSG00000252326,ENSG00000207279,ENSG00000279735,ENSG00000287482,ENSG00000207375,ENSG00000275127,ENSG00000277785,ENSG00000278715,ENSG00000261069,ENSG00000207460,ENSG00000206688,ENSG00000206656,ENSG00000207263,ENSG00000207174,ENSG00000206621,ENSG00000207137,ENSG00000207197,ENSG00000206609,ENSG00000200661,ENSG00000206727,ENSG00000207093,ENSG00000207133,ENSG00000207442,ENSG00000207191,ENSG00000275529,ENSG00000207014,ENSG00000207001,ENSG00000207063,ENSG00000274640,ENSG00000257647,ENSG00000239014,ENSG00000276610,ENSG00000279192,ENSG00000276314,ENSG00000224078,ENSG00000214265,ENSG00000273173,ENSG00000128739
chr15	24955859	24957039	15:24955859-24957039	ENSG00000199968,ENSG00000200163,ENSG00000201482,ENSG00000199960,ENSG00000273835,ENSG00000199453,ENSG00000200503,ENSG00000200680,ENSG00000270814,ENSG00000212428,ENSG00000279050,ENSG00000252277,ENSG00000207245,ENSG00000278123,ENSG00000251896,ENSG00000251815,ENSG00000252326,ENSG00000207279,ENSG00000279735,ENSG00000287482,ENSG00000207375,ENSG00000275127,ENSG00000277785,ENSG00000278715,ENSG00000261069,ENSG00000207460,ENSG00000206688,ENSG00000206656,ENSG00000207263,ENSG00000207174,ENSG00000206621,ENSG00000207137,ENSG00000207197,ENSG00000206609,ENSG00000200661,ENSG00000206727,ENSG00000207093,ENSG00000207133,ENSG00000207442,ENSG00000207191,ENSG00000275529,ENSG00000207014,ENSG00000207001,ENSG00000207063,ENSG00000274640,ENSG00000257647,ENSG00000239014,ENSG00000276610,ENSG00000279192,ENSG00000276314,ENSG00000224078,ENSG00000214265,ENSG00000273173,ENSG00000280118,ENSG00000128739,ENSG00000199489,ENSG00000275524
chr15	25330599	25330858	15:25330599-25330858	ENSG00000200398,ENSG00000201331,ENSG00000201326,ENSG00000199833,ENSG00000201969,ENSG00000199968,ENSG00000200163,ENSG00000201482,ENSG00000200757,ENSG00000201679,ENSG00000199960,ENSG00000273835,ENSG00000199453,ENSG00000200486,ENSG00000201943,ENSG00000199782,ENSG00000200726,ENSG00000278089,ENSG00000200812,ENSG00000200503,ENSG00000200680,ENSG00000199970,ENSG00000199712,ENSG00000201831,ENSG00000270814,ENSG00000212428,ENSG00000279050,ENSG00000252277,ENSG00000207245,ENSG00000278123,ENSG00000251896,ENSG00000251815,ENSG00000252326,ENSG00000207279,ENSG00000279735,ENSG00000287482,ENSG00000207375,ENSG00000206656,ENSG00000207263,ENSG00000207174,ENSG00000206621,ENSG00000207137,ENSG00000207197,ENSG00000206609,ENSG00000207001,ENSG00000207063,ENSG00000224078,ENSG00000199489,ENSG00000275524,ENSG00000201300,ENSG00000200801,ENSG00000199704,ENSG00000200987,ENSG00000202188,ENSG00000200949,ENSG00000200593,ENSG00000199311,ENSG00000201992,ENSG00000202499,ENSG00000200638,ENSG00000201907,ENSG00000200564,ENSG00000272460,ENSG00000200478,ENSG00000201143,ENSG00000202373,ENSG00000202261,ENSG00000280234,ENSG00000212380,ENSG00000276844,ENSG00000212528,ENSG00000201634,ENSG00000239169,ENSG00000261529
chr15	25438049	25439617	15:25438049-25439617	ENSG00000200398,ENSG00000201331,ENSG00000201326,ENSG00000199833,ENSG00000201969,ENSG00000199968,ENSG00000200163,ENSG00000201482,ENSG00000199960,ENSG00000273835,ENSG00000199453,ENSG00000200486,ENSG00000201943,ENSG00000199782,ENSG00000200726,ENSG00000278089,ENSG00000200812,ENSG00000270814,ENSG00000212428,ENSG00000279050,ENSG00000252277,ENSG00000207245,ENSG00000278123,ENSG00000251896,ENSG00000251815,ENSG00000252326,ENSG00000207279,ENSG00000279735,ENSG00000287482,ENSG00000207375,ENSG00000275127,ENSG00000277785,ENSG00000278715,ENSG00000261069,ENSG00000207460,ENSG00000206688,ENSG00000206656,ENSG00000207263,ENSG00000207174,ENSG00000206621,ENSG00000207137,ENSG00000207197,ENSG00000206609,ENSG00000200661,ENSG00000206727,ENSG00000207093,ENSG00000207133,ENSG00000207442,ENSG00000207191,ENSG00000275529,ENSG00000207014,ENSG00000207001,ENSG00000207063,ENSG00000257647,ENSG00000224078,ENSG00000201300,ENSG00000200801,ENSG00000199704,ENSG00000200987,ENSG00000202188,ENSG00000200949,ENSG00000200593,ENSG00000199311,ENSG00000201992,ENSG00000202499,ENSG00000200638,ENSG00000201907,ENSG00000200564,ENSG00000272460,ENSG00000200478,ENSG00000201143,ENSG00000202373,ENSG00000202261,ENSG00000280234,ENSG00000212380,ENSG00000276844,ENSG00000212528,ENSG00000201634,ENSG00000239169,ENSG00000114062,ENSG00000261529
chr15	25481266	25481757	15:25481266-25481757	ENSG00000200398,ENSG00000201331,ENSG00000201326,ENSG00000199833,ENSG00000201969,ENSG00000199968,ENSG00000200163,ENSG00000201482,ENSG00000200757,ENSG00000201679,ENSG00000199960,ENSG00000273835,ENSG00000199453,ENSG00000200486,ENSG00000201943,ENSG00000199782,ENSG00000200726,ENSG00000278089,ENSG00000200812,ENSG00000200503,ENSG00000200680,ENSG00000199970,ENSG00000199712,ENSG00000201831,ENSG00000270814,ENSG00000212428,ENSG00000279050,ENSG00000252277,ENSG00000207245,ENSG00000278123,ENSG00000251896,ENSG00000251815,ENSG00000252326,ENSG00000207279,ENSG00000279735,ENSG00000287482,ENSG00000207375,ENSG00000275127,ENSG00000277785,ENSG00000278715,ENSG00000261069,ENSG00000207460,ENSG00000206688,ENSG00000206656,ENSG00000207263,ENSG00000207174,ENSG00000206621,ENSG00000207137,ENSG00000207197,ENSG00000206609,ENSG00000200661,ENSG00000206727,ENSG00000207093,ENSG00000207133,ENSG00000207442,ENSG00000207191,ENSG00000275529,ENSG00000207014,ENSG00000207001,ENSG00000207063,ENSG00000274640,ENSG00000257647,ENSG00000276314,ENSG00000224078,ENSG00000185823,ENSG00000260551,ENSG00000199489,ENSG00000275524,ENSG00000201300,ENSG00000200801,ENSG00000199704,ENSG00000200987,ENSG00000202188,ENSG00000200949,ENSG00000200593,ENSG00000199311,ENSG00000201992,ENSG00000202499,ENSG00000200638,ENSG00000201907,ENSG00000200564,ENSG00000272460,ENSG00000200478,ENSG00000201143,ENSG00000202373,ENSG00000202261,ENSG00000280234,ENSG00000212380,ENSG00000276844,ENSG00000212528,ENSG00000201634,ENSG00000239169,ENSG00000261529,ENSG00000235731,ENSG00000223628
chr15	25710240	25710535	15:25710240-25710535	ENSG00000199968,ENSG00000200163,ENSG00000201482,ENSG00000199960,ENSG00000273835,ENSG00000199453,ENSG00000200726,ENSG00000278089,ENSG00000200812,ENSG00000212380,ENSG00000235731,ENSG00000223628,ENSG00000206190
chr15	25739702	25740139	15:25739702-25740139	ENSG00000200398,ENSG00000201331,ENSG00000201326,ENSG00000199833,ENSG00000201969,ENSG00000199968,ENSG00000200163,ENSG00000201482,ENSG00000200757,ENSG00000201679,ENSG00000199960,ENSG00000273835,ENSG00000199453,ENSG00000200486,ENSG00000201943,ENSG00000199782,ENSG00000200726,ENSG00000278089,ENSG00000200812,ENSG00000200503,ENSG00000200680,ENSG00000199970,ENSG00000199712,ENSG00000201831,ENSG00000270814,ENSG00000212428,ENSG00000279050,ENSG00000252277,ENSG00000207245,ENSG00000278123,ENSG00000251896,ENSG00000251815,ENSG00000252326,ENSG00000207279,ENSG00000279735,ENSG00000287482,ENSG00000207375,ENSG00000275127,ENSG00000277785,ENSG00000278715,ENSG00000261069,ENSG00000207460,ENSG00000206688,ENSG00000206656,ENSG00000207263,ENSG00000207174,ENSG00000206621,ENSG00000207137,ENSG00000207197,ENSG00000206609,ENSG00000200661,ENSG00000206727,ENSG00000207093,ENSG00000207133,ENSG00000207442,ENSG00000275529,ENSG00000207014,ENSG00000207001,ENSG00000207063,ENSG00000274640,ENSG00000224078,ENSG00000185823,ENSG00000287888,ENSG00000199489,ENSG00000275524,ENSG00000201300,ENSG00000200801,ENSG00000199704,ENSG00000200987,ENSG00000202188,ENSG00000200949,ENSG00000200593,ENSG00000199311,ENSG00000201992,ENSG00000202499,ENSG00000200638,ENSG00000201907,ENSG00000200564,ENSG00000272460,ENSG00000200478,ENSG00000201143,ENSG00000202373,ENSG00000202261,ENSG00000280234,ENSG00000212380,ENSG00000276844,ENSG00000212528,ENSG00000201634,ENSG00000239169,ENSG00000235731,ENSG00000223628,ENSG00000206190,ENSG00000222123,ENSG00000206187,ENSG00000212604,ENSG00000258931,ENSG00000259150,ENSG00000286884,ENSG00000235160
chr15	25762000	25762350	15:25762000-25762350	ENSG00000200398,ENSG00000201331,ENSG00000201326,ENSG00000199833,ENSG00000201969,ENSG00000199968,ENSG00000200163,ENSG00000201482,ENSG00000200757,ENSG00000201679,ENSG00000199960,ENSG00000273835,ENSG00000199453,ENSG00000200486,ENSG00000201943,ENSG00000199782,ENSG00000200726,ENSG00000278089,ENSG00000200812,ENSG00000200503,ENSG00000200680,ENSG00000199970,ENSG00000199712,ENSG00000201831,ENSG00000270814,ENSG00000212428,ENSG00000279050,ENSG00000252277,ENSG00000207245,ENSG00000278123,ENSG00000251896,ENSG00000251815,ENSG00000252326,ENSG00000207279,ENSG00000279735,ENSG00000287482,ENSG00000207375,ENSG00000275127,ENSG00000277785,ENSG00000278715,ENSG00000261069,ENSG00000207460,ENSG00000206688,ENSG00000206656,ENSG00000207263,ENSG00000207174,ENSG00000206621,ENSG00000207137,ENSG00000207197,ENSG00000206609,ENSG00000200661,ENSG00000206727,ENSG00000207093,ENSG00000207191,ENSG00000275529,ENSG00000207014,ENSG00000207001,ENSG00000207063,ENSG00000274640,ENSG00000257647,ENSG00000239014,ENSG00000276610,ENSG00000279192,ENSG00000276314,ENSG00000224078,ENSG00000280118,ENSG00000185823,ENSG00000286110,ENSG00000259905,ENSG00000199489,ENSG00000275524,ENSG00000201300,ENSG00000200801,ENSG00000199704,ENSG00000200987,ENSG00000202188,ENSG00000200949,ENSG00000200593,ENSG00000199311,ENSG00000201992,ENSG00000202499,ENSG00000200638,ENSG00000201907,ENSG00000200564,ENSG00000272460,ENSG00000200478,ENSG00000201143,ENSG00000202373,ENSG00000202261,ENSG00000280234,ENSG00000212380,ENSG00000276844,ENSG00000212528,ENSG00000201634,ENSG00000239169,ENSG00000235731,ENSG00000223628,ENSG00000206190,ENSG00000206187,ENSG00000212604,ENSG00000258931,ENSG00000259150,ENSG00000286884,ENSG00000235160,ENSG00000287280,ENSG00000278840
chr15	25778270	25778991	15:25778270-25778991	ENSG00000200398,ENSG00000201331,ENSG00000199968,ENSG00000200163,ENSG00000201482,ENSG00000200757,ENSG00000201679,ENSG00000200486,ENSG00000201943,ENSG00000199782,ENSG00000200726,ENSG00000278089,ENSG00000200812,ENSG00000200503,ENSG00000200680,ENSG00000199970,ENSG00000199712,ENSG00000201831,ENSG00000270814,ENSG00000212428,ENSG00000252277,ENSG00000207245,ENSG00000287482,ENSG00000207133,ENSG00000207442,ENSG00000207191,ENSG00000207001,ENSG00000207063,ENSG00000260780,ENSG00000199489,ENSG00000275524,ENSG00000200987,ENSG00000202188,ENSG00000200949,ENSG00000200593,ENSG00000199311,ENSG00000201992,ENSG00000200564,ENSG00000272460,ENSG00000200478,ENSG00000201143,ENSG00000202373,ENSG00000280234,ENSG00000212380,ENSG00000276844,ENSG00000212528,ENSG00000201634,ENSG00000239169,ENSG00000235731,ENSG00000223628,ENSG00000206190,ENSG00000206187,ENSG00000258931,ENSG00000286884
chr15	25785494	25785779	15:25785494-25785779	ENSG00000206190
chr15	25795635	25796280	15:25795635-25796280	ENSG00000200398,ENSG00000201331,ENSG00000201326,ENSG00000199833,ENSG00000201969,ENSG00000199968,ENSG00000200163,ENSG00000201482,ENSG00000200757,ENSG00000201679,ENSG00000199960,ENSG00000273835,ENSG00000199453,ENSG00000200486,ENSG00000201943,ENSG00000199782,ENSG00000200726,ENSG00000278089,ENSG00000200812,ENSG00000200503,ENSG00000200680,ENSG00000199970,ENSG00000199712,ENSG00000201831,ENSG00000270814,ENSG00000212428,ENSG00000279050,ENSG00000252277,ENSG00000207245,ENSG00000278123,ENSG00000251896,ENSG00000251815,ENSG00000252326,ENSG00000207279,ENSG00000279735,ENSG00000287482,ENSG00000207375,ENSG00000275127,ENSG00000277785,ENSG00000278715,ENSG00000261069,ENSG00000207460,ENSG00000206688,ENSG00000206656,ENSG00000207263,ENSG00000207174,ENSG00000206621,ENSG00000207137,ENSG00000207197,ENSG00000206609,ENSG00000200661,ENSG00000206727,ENSG00000207093,ENSG00000207133,ENSG00000207442,ENSG00000207191,ENSG00000207001,ENSG00000207063,ENSG00000257647,ENSG00000224078,ENSG00000185823,ENSG00000260780,ENSG00000260551,ENSG00000199489,ENSG00000275524,ENSG00000201300,ENSG00000200801,ENSG00000199704,ENSG00000200987,ENSG00000202188,ENSG00000200949,ENSG00000200593,ENSG00000199311,ENSG00000201992,ENSG00000202499,ENSG00000200638,ENSG00000201907,ENSG00000200564,ENSG00000272460,ENSG00000200478,ENSG00000201143,ENSG00000202373,ENSG00000202261,ENSG00000280234,ENSG00000212380,ENSG00000276844,ENSG00000212528,ENSG00000201634,ENSG00000261529,ENSG00000235731,ENSG00000223628,ENSG00000206187,ENSG00000212604,ENSG00000258931,ENSG00000259150,ENSG00000286884,ENSG00000235160,ENSG00000287280,ENSG00000278840
chr15	25838667	25839093	15:25838667-25839093	ENSG00000235731,ENSG00000223628,ENSG00000266517,ENSG00000206187
chr15	25850189	25851026	15:25850189-25851026	ENSG00000201326,ENSG00000199833,ENSG00000201969,ENSG00000199968,ENSG00000200163,ENSG00000201482,ENSG00000200757,ENSG00000201679,ENSG00000200726,ENSG00000278089,ENSG00000200812,ENSG00000200503,ENSG00000200680,ENSG00000199970,ENSG00000199712,ENSG00000201831,ENSG00000270814,ENSG00000279050,ENSG00000207191,ENSG00000199489,ENSG00000275524,ENSG00000201300,ENSG00000200801,ENSG00000199704,ENSG00000200987,ENSG00000202188,ENSG00000200949,ENSG00000200593,ENSG00000199311,ENSG00000201992,ENSG00000202499,ENSG00000200638,ENSG00000201907,ENSG00000200564,ENSG00000272460,ENSG00000200478,ENSG00000201143,ENSG00000202373,ENSG00000202261,ENSG00000280234,ENSG00000235731,ENSG00000223628,ENSG00000206190,ENSG00000266517,ENSG00000259011,ENSG00000206187,ENSG00000212604,ENSG00000286884,ENSG00000287280,ENSG00000278840
chr15	25859038	25859311	15:25859038-25859311	ENSG00000206190
chr15	25860719	25861026	15:25860719-25861026	ENSG00000206190,ENSG00000259011
chr15	25862186	25863621	15:25862186-25863621	ENSG00000206190,ENSG00000259011
chr15	25933644	25934218	15:25933644-25934218	ENSG00000201326,ENSG00000199833,ENSG00000201969,ENSG00000199968,ENSG00000200163,ENSG00000201482,ENSG00000200757,ENSG00000201679,ENSG00000199960,ENSG00000273835,ENSG00000199453,ENSG00000200486,ENSG00000201943,ENSG00000199782,ENSG00000200726,ENSG00000278089,ENSG00000200812,ENSG00000200503,ENSG00000200680,ENSG00000199970,ENSG00000199712,ENSG00000201831,ENSG00000270814,ENSG00000212428,ENSG00000279050,ENSG00000252277,ENSG00000207245,ENSG00000278123,ENSG00000251896,ENSG00000251815,ENSG00000252326,ENSG00000207279,ENSG00000279735,ENSG00000287482,ENSG00000207375,ENSG00000275127,ENSG00000277785,ENSG00000278715,ENSG00000261069,ENSG00000207460,ENSG00000206688,ENSG00000206656,ENSG00000207263,ENSG00000207174,ENSG00000206621,ENSG00000207137,ENSG00000207197,ENSG00000206609,ENSG00000200661,ENSG00000206727,ENSG00000207093,ENSG00000207133,ENSG00000207442,ENSG00000275529,ENSG00000207014,ENSG00000207001,ENSG00000207063,ENSG00000274640,ENSG00000224078,ENSG00000286110,ENSG00000287888,ENSG00000260959,ENSG00000260551,ENSG00000199489,ENSG00000275524,ENSG00000201300,ENSG00000200801,ENSG00000199704,ENSG00000200987,ENSG00000202188,ENSG00000200949,ENSG00000200593,ENSG00000199311,ENSG00000201992,ENSG00000202499,ENSG00000200638,ENSG00000201907,ENSG00000200564,ENSG00000272460,ENSG00000200478,ENSG00000201143,ENSG00000202373,ENSG00000202261,ENSG00000280234,ENSG00000212380,ENSG00000276844,ENSG00000212528,ENSG00000201634,ENSG00000239169,ENSG00000235731,ENSG00000223628,ENSG00000206187,ENSG00000258965,ENSG00000212604,ENSG00000258931,ENSG00000259150,ENSG00000286884,ENSG00000235160,ENSG00000287280,ENSG00000278840,ENSG00000235518
chr15	25970039	25970711	15:25970039-25970711	ENSG00000200398,ENSG00000201331,ENSG00000201326,ENSG00000199833,ENSG00000201969,ENSG00000199968,ENSG00000200163,ENSG00000201482,ENSG00000200757,ENSG00000201679,ENSG00000199960,ENSG00000273835,ENSG00000199453,ENSG00000200486,ENSG00000201943,ENSG00000199782,ENSG00000200726,ENSG00000278089,ENSG00000200812,ENSG00000200503,ENSG00000200680,ENSG00000199970,ENSG00000199712,ENSG00000201831,ENSG00000270814,ENSG00000212428,ENSG00000279050,ENSG00000252277,ENSG00000207245,ENSG00000207279,ENSG00000279735,ENSG00000287482,ENSG00000207375,ENSG00000275127,ENSG00000277785,ENSG00000278715,ENSG00000261069,ENSG00000207460,ENSG00000206688,ENSG00000206656,ENSG00000207263,ENSG00000207174,ENSG00000206621,ENSG00000207137,ENSG00000207197,ENSG00000206609,ENSG00000200661,ENSG00000206727,ENSG00000207093,ENSG00000207133,ENSG00000207442,ENSG00000207191,ENSG00000275529,ENSG00000207014,ENSG00000274640,ENSG00000257647,ENSG00000224078,ENSG00000185823,ENSG00000260959,ENSG00000199489,ENSG00000275524,ENSG00000201300,ENSG00000200801,ENSG00000199704,ENSG00000200987,ENSG00000202188,ENSG00000200949,ENSG00000200593,ENSG00000199311,ENSG00000201992,ENSG00000202499,ENSG00000200638,ENSG00000201907,ENSG00000200564,ENSG00000272460,ENSG00000200478,ENSG00000201143,ENSG00000202373,ENSG00000202261,ENSG00000280234,ENSG00000212380,ENSG00000276844,ENSG00000212528,ENSG00000201634,ENSG00000239169,ENSG00000235731,ENSG00000223628,ENSG00000206187,ENSG00000212604,ENSG00000258931,ENSG00000259150,ENSG00000286884,ENSG00000235160,ENSG00000287280,ENSG00000278840
chr15	26082068	26083028	15:26082068-26083028	ENSG00000200398,ENSG00000201331,ENSG00000201326,ENSG00000199833,ENSG00000201969,ENSG00000199968,ENSG00000200163,ENSG00000201482,ENSG00000200757,ENSG00000201679,ENSG00000199960,ENSG00000273835,ENSG00000199453,ENSG00000200486,ENSG00000201943,ENSG00000199782,ENSG00000200726,ENSG00000278089,ENSG00000200812,ENSG00000200503,ENSG00000200680,ENSG00000199970,ENSG00000199712,ENSG00000201831,ENSG00000270814,ENSG00000212428,ENSG00000279050,ENSG00000252277,ENSG00000207245,ENSG00000278123,ENSG00000251896,ENSG00000251815,ENSG00000252326,ENSG00000207279,ENSG00000279735,ENSG00000287482,ENSG00000207375,ENSG00000275127,ENSG00000277785,ENSG00000278715,ENSG00000261069,ENSG00000207460,ENSG00000206688,ENSG00000206656,ENSG00000207263,ENSG00000207174,ENSG00000206621,ENSG00000207137,ENSG00000207197,ENSG00000206609,ENSG00000200661,ENSG00000206727,ENSG00000207093,ENSG00000207133,ENSG00000207442,ENSG00000207191,ENSG00000275529,ENSG00000207014,ENSG00000274640,ENSG00000257647,ENSG00000224078,ENSG00000287888,ENSG00000260780,ENSG00000199489,ENSG00000275524,ENSG00000201300,ENSG00000200801,ENSG00000199704,ENSG00000200987,ENSG00000202188,ENSG00000200949,ENSG00000200593,ENSG00000199311,ENSG00000201992,ENSG00000202499,ENSG00000200638,ENSG00000201907,ENSG00000200564,ENSG00000272460,ENSG00000200478,ENSG00000201143,ENSG00000202373,ENSG00000202261,ENSG00000280234,ENSG00000212380,ENSG00000276844,ENSG00000212528,ENSG00000201634,ENSG00000239169,ENSG00000261529,ENSG00000235731,ENSG00000223628,ENSG00000206187,ENSG00000212604,ENSG00000258931,ENSG00000259150,ENSG00000286884,ENSG00000235160,ENSG00000287280,ENSG00000278840
chr15	26095713	26095952	15:26095713-26095952	ENSG00000258931,ENSG00000259150,ENSG00000286884
chr15	26628936	26629714	15:26628936-26629714	ENSG00000199970,ENSG00000199712,ENSG00000201831,ENSG00000202499,ENSG00000200638,ENSG00000201907,ENSG00000280234,ENSG00000286884,ENSG00000235160,ENSG00000287280,ENSG00000166206,ENSG00000278840,ENSG00000235518,ENSG00000261041
chr15	26771801	26772405	15:26771801-26772405	ENSG00000235160,ENSG00000287280,ENSG00000166206,ENSG00000278840,ENSG00000235518
chr15	26772802	26773252	15:26772802-26773252	ENSG00000166206
chr15	26831138	26831399	15:26831138-26831399	ENSG00000287280,ENSG00000242793
chr15	26864687	26865143	15:26864687-26865143	ENSG00000235160,ENSG00000242793,ENSG00000186297
chr15	26866835	26867842	15:26866835-26867842	ENSG00000242793,ENSG00000186297,ENSG00000237850
chr15	26878000	26878248	15:26878000-26878248	ENSG00000242793,ENSG00000186297
chr15	26891456	26892188	15:26891456-26892188	ENSG00000199968,ENSG00000200163,ENSG00000201482,ENSG00000199489,ENSG00000275524,ENSG00000200478,ENSG00000201143,ENSG00000202373,ENSG00000239169,ENSG00000286884,ENSG00000235160,ENSG00000287280,ENSG00000278840,ENSG00000242793,ENSG00000186297,ENSG00000259122,ENSG00000228740,ENSG00000214254,ENSG00000200326,ENSG00000258594,ENSG00000287922,ENSG00000258853,ENSG00000232394,ENSG00000261497
chr15	26971016	26971672	15:26971016-26971672	ENSG00000259122,ENSG00000182256,ENSG00000228740,ENSG00000153684
chr15	27017286	27017666	15:27017286-27017666	ENSG00000200398,ENSG00000201331,ENSG00000199968,ENSG00000200163,ENSG00000201482,ENSG00000199960,ENSG00000273835,ENSG00000199453,ENSG00000270814,ENSG00000212428,ENSG00000279050,ENSG00000252277,ENSG00000207245,ENSG00000251815,ENSG00000252326,ENSG00000287482,ENSG00000275127,ENSG00000277785,ENSG00000278715,ENSG00000261069,ENSG00000207460,ENSG00000206688,ENSG00000207133,ENSG00000207442,ENSG00000201300,ENSG00000200801,ENSG00000199704,ENSG00000202499,ENSG00000200638,ENSG00000201907,ENSG00000202261,ENSG00000239169,ENSG00000223628,ENSG00000286884,ENSG00000235160,ENSG00000287280,ENSG00000278840,ENSG00000259122,ENSG00000228740,ENSG00000214254,ENSG00000200326,ENSG00000258624,ENSG00000259168,ENSG00000258594,ENSG00000258853,ENSG00000232394
chr15	27028929	27029322	15:27028929-27029322	ENSG00000259122,ENSG00000228740,ENSG00000214254,ENSG00000200326
chr15	27358811	27359143	15:27358811-27359143	ENSG00000228740,ENSG00000214254,ENSG00000200326,ENSG00000258624,ENSG00000261426,ENSG00000258970,ENSG00000259152,ENSG00000259168,ENSG00000258594,ENSG00000287922,ENSG00000258853
chr15	27454633	27455183	15:27454633-27455183	ENSG00000278840,ENSG00000228740,ENSG00000214254,ENSG00000200326,ENSG00000258624,ENSG00000258970,ENSG00000259152,ENSG00000259168,ENSG00000258594,ENSG00000287922,ENSG00000258853,ENSG00000232394,ENSG00000183629
chr15	27468139	27468808	15:27468139-27468808	ENSG00000200726,ENSG00000278089,ENSG00000200812,ENSG00000200503,ENSG00000200680,ENSG00000212428,ENSG00000206656,ENSG00000207263,ENSG00000207174,ENSG00000206621,ENSG00000207191,ENSG00000202499,ENSG00000200638,ENSG00000201907,ENSG00000200478,ENSG00000201143,ENSG00000202373,ENSG00000223628,ENSG00000286884,ENSG00000235160,ENSG00000287280,ENSG00000278840,ENSG00000235518,ENSG00000228740,ENSG00000214254,ENSG00000200326,ENSG00000258624,ENSG00000258970,ENSG00000259152,ENSG00000259168,ENSG00000258594,ENSG00000287922,ENSG00000258853,ENSG00000232394,ENSG00000228992,ENSG00000261401,ENSG00000261561,ENSG00000266039,ENSG00000284628,ENSG00000260159,ENSG00000261365,ENSG00000260053,ENSG00000261581
chr15	27959156	27959525	15:27959156-27959525	ENSG00000228740,ENSG00000214254,ENSG00000200326,ENSG00000259168,ENSG00000258594,ENSG00000287922,ENSG00000258853,ENSG00000232394,ENSG00000228992,ENSG00000261401,ENSG00000261561,ENSG00000266039,ENSG00000284628,ENSG00000261365,ENSG00000263964,ENSG00000260053,ENSG00000261581,ENSG00000259993,ENSG00000206972
chr15	27973905	27974487	15:27973905-27974487	ENSG00000235160,ENSG00000287280,ENSG00000228740,ENSG00000214254,ENSG00000200326,ENSG00000258624,ENSG00000258970,ENSG00000259152,ENSG00000259168,ENSG00000258594,ENSG00000287922,ENSG00000258853,ENSG00000232394,ENSG00000228992,ENSG00000261401,ENSG00000261561,ENSG00000266039,ENSG00000284628,ENSG00000260159,ENSG00000261365,ENSG00000263964,ENSG00000260053,ENSG00000261581,ENSG00000259690,ENSG00000279417
chr15	28021605	28022161	15:28021605-28022161	ENSG00000235731,ENSG00000235160,ENSG00000287280,ENSG00000228740,ENSG00000214254,ENSG00000200326,ENSG00000258624,ENSG00000259168,ENSG00000258594,ENSG00000287922,ENSG00000258853,ENSG00000232394,ENSG00000228992,ENSG00000261401,ENSG00000261561,ENSG00000237850,ENSG00000276928,ENSG00000266039,ENSG00000284628,ENSG00000260159,ENSG00000261365,ENSG00000263964,ENSG00000260053,ENSG00000261581,ENSG00000254398,ENSG00000277637
chr15	28086168	28086541	15:28086168-28086541	ENSG00000228740,ENSG00000214254,ENSG00000200326,ENSG00000258594,ENSG00000287922,ENSG00000258853,ENSG00000104044,ENSG00000232394,ENSG00000228992,ENSG00000256338,ENSG00000261401,ENSG00000261561,ENSG00000237850,ENSG00000261524,ENSG00000266039,ENSG00000284628,ENSG00000260159,ENSG00000261365,ENSG00000260053,ENSG00000261581,ENSG00000238783
chr15	28094845	28095330	15:28094845-28095330	ENSG00000104044
chr15	28095869	28097391	15:28095869-28097391	ENSG00000104044
chr15	28098820	28099644	15:28098820-28099644	ENSG00000104044
chr15	28106559	28108192	15:28106559-28108192	ENSG00000104044,ENSG00000128731,ENSG00000273818
chr15	28123391	28123715	15:28123391-28123715	ENSG00000128731,ENSG00000276928,ENSG00000274814,ENSG00000276955,ENSG00000277637
chr15	28168571	28168915	15:28168571-28168915	ENSG00000258853,ENSG00000128731,ENSG00000256338,ENSG00000261401,ENSG00000261561,ENSG00000237850,ENSG00000266039,ENSG00000284628,ENSG00000261365,ENSG00000263964,ENSG00000260053,ENSG00000261581,ENSG00000178081,ENSG00000207432,ENSG00000277637
chr15	28203039	28203895	15:28203039-28203895	ENSG00000128731,ENSG00000256338,ENSG00000261524,ENSG00000276928,ENSG00000260159,ENSG00000206149,ENSG00000270055
chr15	28231538	28232106	15:28231538-28232106	ENSG00000258594,ENSG00000228992,ENSG00000128731,ENSG00000256338,ENSG00000261401,ENSG00000261561,ENSG00000237850,ENSG00000266039,ENSG00000284628,ENSG00000260159,ENSG00000261365,ENSG00000260053,ENSG00000261581,ENSG00000206149
chr15	28288812	28289612	15:28288812-28289612	ENSG00000128731,ENSG00000256338,ENSG00000261401,ENSG00000261561,ENSG00000276928,ENSG00000266039,ENSG00000284628,ENSG00000260159,ENSG00000261365,ENSG00000260053,ENSG00000261581,ENSG00000206149,ENSG00000273818,ENSG00000274424,ENSG00000260128
chr15	28321067	28321397	15:28321067-28321397	-
chr15	28321719	28322716	15:28321719-28322716	-
chr15	28380100	28380534	15:28380100-28380534	-
chr15	28413069	28413320	15:28413069-28413320	-
chr15	28454700	28455167	15:28454700-28455167	-
chr15	28498232	28498739	15:28498232-28498739	-
chr15	28531243	28531541	15:28531243-28531541	-
chr15	28588972	28589874	15:28588972-28589874	-
chr15	28621640	28622501	15:28621640-28622501	-
chr15	28638827	28639153	15:28638827-28639153	-
chr15	28665944	28666785	15:28665944-28666785	-
chr15	28710624	28711123	15:28710624-28711123	ENSG00000214254,ENSG00000232394,ENSG00000261401,ENSG00000261561,ENSG00000266039,ENSG00000284628,ENSG00000260159,ENSG00000261365,ENSG00000260053,ENSG00000261581,ENSG00000206149,ENSG00000188626,ENSG00000274632,ENSG00000261480,ENSG00000248334,ENSG00000260844,ENSG00000261649,ENSG00000270301,ENSG00000234664
chr15	28728004	28728595	15:28728004-28728595	ENSG00000261401,ENSG00000261561,ENSG00000266039,ENSG00000284628,ENSG00000260159,ENSG00000261365,ENSG00000263964,ENSG00000260053,ENSG00000261581,ENSG00000206149,ENSG00000254398,ENSG00000188626,ENSG00000274632,ENSG00000261480,ENSG00000248334,ENSG00000260844
chr15	28737510	28739133	15:28737510-28739133	ENSG00000258594,ENSG00000188626,ENSG00000261480,ENSG00000248334,ENSG00000260844
chr15	28775420	28775889	15:28775420-28775889	ENSG00000278840,ENSG00000261401,ENSG00000261561,ENSG00000266039,ENSG00000284628,ENSG00000260159,ENSG00000261365,ENSG00000260053,ENSG00000261581,ENSG00000206149,ENSG00000254398,ENSG00000260844,ENSG00000232431,ENSG00000256951,ENSG00000261377,ENSG00000261649,ENSG00000270301,ENSG00000259690,ENSG00000225930
chr15	28788662	28790223	15:28788662-28790223	ENSG00000183629,ENSG00000260844,ENSG00000232431,ENSG00000256951,ENSG00000261377
chr15	28819164	28820065	15:28819164-28820065	ENSG00000235160,ENSG00000261401,ENSG00000261561,ENSG00000276928,ENSG00000266039,ENSG00000284628,ENSG00000260159,ENSG00000261365,ENSG00000260053,ENSG00000261581,ENSG00000206149,ENSG00000254398,ENSG00000260844,ENSG00000232431,ENSG00000256951,ENSG00000261377,ENSG00000261649,ENSG00000270301
chr15	28831935	28832771	15:28831935-28832771	ENSG00000261497,ENSG00000276928,ENSG00000261377,ENSG00000271616,ENSG00000261649,ENSG00000270301
chr15	28885316	28887161	15:28885316-28887161	ENSG00000276891,ENSG00000270301,ENSG00000287894,ENSG00000034053
chr15	28904551	28904973	15:28904551-28904973	ENSG00000276891,ENSG00000274532,ENSG00000263964,ENSG00000261649,ENSG00000270301,ENSG00000287894,ENSG00000034053
chr15	28911192	28911802	15:28911192-28911802	ENSG00000261401,ENSG00000261561,ENSG00000266039,ENSG00000284628,ENSG00000260159,ENSG00000261365,ENSG00000260053,ENSG00000227717,ENSG00000261581,ENSG00000206149,ENSG00000260844,ENSG00000261649,ENSG00000270301,ENSG00000287894,ENSG00000034053,ENSG00000259690,ENSG00000261247,ENSG00000259906,ENSG00000279417,ENSG00000274424
chr15	28922273	28922721	15:28922273-28922721	ENSG00000276891,ENSG00000274814,ENSG00000034053
chr15	28938021	28938708	15:28938021-28938708	ENSG00000261401,ENSG00000261561,ENSG00000266039,ENSG00000284628,ENSG00000260159,ENSG00000261365,ENSG00000260053,ENSG00000261581,ENSG00000261649,ENSG00000270301,ENSG00000034053,ENSG00000259277,ENSG00000273818,ENSG00000261247,ENSG00000259906,ENSG00000270955
chr15	28948519	28949238	15:28948519-28949238	ENSG00000261401,ENSG00000261561,ENSG00000276928,ENSG00000266039,ENSG00000284628,ENSG00000260159,ENSG00000261365,ENSG00000263964,ENSG00000260053,ENSG00000261581,ENSG00000261649,ENSG00000270301,ENSG00000259277
chr15	28955024	28955728	15:28955024-28955728	ENSG00000261401,ENSG00000261561,ENSG00000266039,ENSG00000284628,ENSG00000260159,ENSG00000261365,ENSG00000260053,ENSG00000261581,ENSG00000261649,ENSG00000270301,ENSG00000034053,ENSG00000259277,ENSG00000261247
chr15	28975805	28976093	15:28975805-28976093	ENSG00000263964,ENSG00000259277,ENSG00000238783,ENSG00000166664
chr15	28995032	28995495	15:28995032-28995495	ENSG00000261401,ENSG00000261561,ENSG00000261524,ENSG00000266039,ENSG00000284628,ENSG00000261365,ENSG00000260053,ENSG00000261581,ENSG00000270301,ENSG00000034053,ENSG00000259277,ENSG00000206972
chr15	29089742	29090034	15:29089742-29090034	ENSG00000227717
chr15	29102130	29102470	15:29102130-29102470	ENSG00000276928,ENSG00000259690,ENSG00000225930
chr15	29103330	29104198	15:29103330-29104198	ENSG00000261401,ENSG00000261561,ENSG00000276928,ENSG00000266039,ENSG00000284628,ENSG00000261365,ENSG00000260053,ENSG00000261581,ENSG00000254398,ENSG00000259299,ENSG00000252868,ENSG00000259690,ENSG00000259814,ENSG00000259300,ENSG00000229389,ENSG00000179938,ENSG00000261247,ENSG00000259906,ENSG00000225930
chr15	29115147	29116044	15:29115147-29116044	ENSG00000153684,ENSG00000263964,ENSG00000259299,ENSG00000252868,ENSG00000259690,ENSG00000259814,ENSG00000259300,ENSG00000260897,ENSG00000261747,ENSG00000260128
chr15	29139879	29140294	15:29139879-29140294	ENSG00000261401,ENSG00000261561,ENSG00000266039,ENSG00000284628,ENSG00000261365,ENSG00000260053,ENSG00000261581,ENSG00000259299,ENSG00000252868,ENSG00000259690,ENSG00000259814,ENSG00000259300,ENSG00000273818,ENSG00000261792,ENSG00000178081,ENSG00000261247,ENSG00000277637,ENSG00000259906,ENSG00000259993,ENSG00000260784
chr15	29208453	29208790	15:29208453-29208790	ENSG00000104059,ENSG00000259299,ENSG00000252868,ENSG00000259690,ENSG00000273818,ENSG00000260897,ENSG00000261747
chr15	29269184	29270544	15:29269184-29270544	ENSG00000261401,ENSG00000261561,ENSG00000276928,ENSG00000266039,ENSG00000284628,ENSG00000260159,ENSG00000261365,ENSG00000260053,ENSG00000261581,ENSG00000259299,ENSG00000252868,ENSG00000185115,ENSG00000259690,ENSG00000259814,ENSG00000259300,ENSG00000259644,ENSG00000234664,ENSG00000261247,ENSG00000259906,ENSG00000238783,ENSG00000263070,ENSG00000238519,ENSG00000274966,ENSG00000186399,ENSG00000274424,ENSG00000260784,ENSG00000260693,ENSG00000277031,ENSG00000207430
chr15	29453205	29453475	15:29453205-29453475	ENSG00000104059,ENSG00000259690,ENSG00000259814,ENSG00000259300,ENSG00000277637
chr15	29568766	29569054	15:29568766-29569054	ENSG00000104059,ENSG00000259690,ENSG00000259814,ENSG00000259300
chr15	29570119	29571460	15:29570119-29571460	ENSG00000274814,ENSG00000104059,ENSG00000259814,ENSG00000259300,ENSG00000261792,ENSG00000178081,ENSG00000277637,ENSG00000259993
chr15	29668095	29668387	15:29668095-29668387	ENSG00000259690,ENSG00000259814,ENSG00000259300,ENSG00000287334,ENSG00000256802,ENSG00000259644,ENSG00000234664,ENSG00000259647,ENSG00000260174,ENSG00000229389,ENSG00000179938,ENSG00000273818,ENSG00000277637,ENSG00000270016
chr15	29674846	29675337	15:29674846-29675337	ENSG00000227717,ENSG00000259814,ENSG00000259300,ENSG00000256802,ENSG00000259644,ENSG00000234664,ENSG00000229389,ENSG00000179938,ENSG00000178115
chr15	29678006	29678342	15:29678006-29678342	ENSG00000227717,ENSG00000259814,ENSG00000259300,ENSG00000256802,ENSG00000259644,ENSG00000234664,ENSG00000229389,ENSG00000179938,ENSG00000178115
chr15	29815535	29815775	15:29815535-29815775	ENSG00000104067,ENSG00000259644,ENSG00000234664,ENSG00000259523
chr15	29822786	29823226	15:29822786-29823226	ENSG00000104067,ENSG00000259644,ENSG00000234664,ENSG00000259523,ENSG00000273818
chr15	29825344	29825720	15:29825344-29825720	ENSG00000261524,ENSG00000104067,ENSG00000259644,ENSG00000234664,ENSG00000259523,ENSG00000229389,ENSG00000207432,ENSG00000279912
chr15	29968285	29969026	15:29968285-29969026	ENSG00000259814,ENSG00000259300,ENSG00000104067,ENSG00000259644,ENSG00000234664,ENSG00000259749,ENSG00000259647,ENSG00000260174,ENSG00000229389,ENSG00000179938,ENSG00000261247,ENSG00000259906,ENSG00000263070,ENSG00000238519,ENSG00000274966,ENSG00000186399,ENSG00000260693,ENSG00000277031,ENSG00000207430
chr15	29985385	29985769	15:29985385-29985769	ENSG00000259814,ENSG00000259300,ENSG00000259644,ENSG00000234664,ENSG00000259749,ENSG00000259647,ENSG00000260174,ENSG00000229389,ENSG00000179938,ENSG00000259993
chr15	30023594	30024173	15:30023594-30024173	ENSG00000274532,ENSG00000259690,ENSG00000259814,ENSG00000259300,ENSG00000259644,ENSG00000234664,ENSG00000259749,ENSG00000259647,ENSG00000260174,ENSG00000229389,ENSG00000179938,ENSG00000261247,ENSG00000259906,ENSG00000225930,ENSG00000259993,ENSG00000263070,ENSG00000238519,ENSG00000274966,ENSG00000186399,ENSG00000260693,ENSG00000277031,ENSG00000207430,ENSG00000254912
chr15	30069037	30069260	15:30069037-30069260	-
chr15	30075250	30075711	15:30075250-30075711	-
chr15	30084260	30084760	15:30084260-30084760	-
chr15	30097785	30098317	15:30097785-30098317	-
chr15	30103594	30104391	15:30103594-30104391	-
chr15	30110327	30111044	15:30110327-30111044	-
chr15	30130147	30130440	15:30130147-30130440	-
chr15	30136293	30137070	15:30136293-30137070	-
chr15	30143241	30143649	15:30143241-30143649	-
chr15	30149895	30150377	15:30149895-30150377	-
chr15	30164117	30164748	15:30164117-30164748	-
chr15	30171451	30171846	15:30171451-30171846	-
chr15	30173349	30173775	15:30173349-30173775	-
chr15	30177248	30177633	15:30177248-30177633	-
chr15	30179839	30180141	15:30179839-30180141	-
chr15	30185393	30186118	15:30185393-30186118	-
chr15	30192050	30192629	15:30192050-30192629	-
chr15	30195696	30196546	15:30195696-30196546	-
chr15	30222916	30223454	15:30222916-30223454	-
chr15	30224983	30225580	15:30224983-30225580	-
chr15	30262020	30262447	15:30262020-30262447	-
chr15	30386230	30387077	15:30386230-30387077	-
chr15	30392766	30393676	15:30392766-30393676	-
chr15	30398919	30399428	15:30398919-30399428	-
chr15	30412275	30412919	15:30412275-30412919	-
chr15	30420759	30420993	15:30420759-30420993	-
chr15	30425530	30425799	15:30425530-30425799	-
chr15	30428730	30429155	15:30428730-30429155	-
chr15	30430952	30431206	15:30430952-30431206	-
chr15	30434463	30434671	15:30434463-30434671	-
chr15	30470770	30472383	15:30470770-30472383	-
chr15	30484329	30484675	15:30484329-30484675	-
chr15	30487254	30487779	15:30487254-30487779	-
chr15	30526025	30526445	15:30526025-30526445	-
chr15	30534874	30535285	15:30534874-30535285	-
chr15	30537081	30537499	15:30537081-30537499	-
chr15	30540327	30540795	15:30540327-30540795	-
chr15	30545170	30545474	15:30545170-30545474	-
chr15	30553283	30553891	15:30553283-30553891	-
chr15	30566800	30567307	15:30566800-30567307	-
chr15	30572596	30573485	15:30572596-30573485	-
chr15	30579182	30579934	15:30579182-30579934	-
chr15	30599127	30599410	15:30599127-30599410	-
chr15	30605406	30605826	15:30605406-30605826	-
chr15	30625501	30626530	15:30625501-30626530	-
chr15	30650007	30650667	15:30650007-30650667	ENSG00000279417,ENSG00000274424,ENSG00000270055,ENSG00000261794,ENSG00000270016,ENSG00000269930,ENSG00000247728,ENSG00000285077,ENSG00000284906,ENSG00000285035,ENSG00000187951,ENSG00000206846,ENSG00000201084,ENSG00000288627,ENSG00000261491,ENSG00000223509
chr15	30685822	30686068	15:30685822-30686068	ENSG00000261247,ENSG00000259906,ENSG00000263070,ENSG00000238519,ENSG00000274966,ENSG00000186399,ENSG00000274424,ENSG00000270055,ENSG00000260693,ENSG00000277031,ENSG00000207430,ENSG00000269930,ENSG00000247728,ENSG00000285077,ENSG00000284906,ENSG00000187951,ENSG00000206846,ENSG00000284783,ENSG00000278696,ENSG00000260382,ENSG00000212526,ENSG00000259358,ENSG00000277500,ENSG00000262728,ENSG00000244952
chr15	30717184	30717530	15:30717184-30717530	ENSG00000261247,ENSG00000259906,ENSG00000263070,ENSG00000238519,ENSG00000274966,ENSG00000186399,ENSG00000270055,ENSG00000260693,ENSG00000277031,ENSG00000207430,ENSG00000261794,ENSG00000270016,ENSG00000269930,ENSG00000247728,ENSG00000285077,ENSG00000284906,ENSG00000206846,ENSG00000284783
chr15	30754979	30755305	15:30754979-30755305	ENSG00000238783,ENSG00000215302,ENSG00000270055,ENSG00000259890,ENSG00000260128,ENSG00000261794,ENSG00000269930,ENSG00000285077,ENSG00000284906,ENSG00000187951,ENSG00000206846,ENSG00000284783
chr15	30792754	30793152	15:30792754-30793152	ENSG00000263964,ENSG00000206972,ENSG00000279417,ENSG00000274424,ENSG00000270016,ENSG00000277467,ENSG00000269930,ENSG00000285077,ENSG00000284906,ENSG00000103832,ENSG00000278696,ENSG00000260382,ENSG00000206127,ENSG00000261375
chr15	30823291	30823751	15:30823291-30823751	ENSG00000260444,ENSG00000270055,ENSG00000278696,ENSG00000259845,ENSG00000260382,ENSG00000207257,ENSG00000254912
chr15	30828313	30828553	15:30828313-30828553	ENSG00000260444,ENSG00000279417,ENSG00000274424,ENSG00000270016,ENSG00000278696,ENSG00000259845,ENSG00000260382
chr15	30859125	30859508	15:30859125-30859508	-
chr15	30894179	30894692	15:30894179-30894692	ENSG00000260382,ENSG00000198690,ENSG00000261628,ENSG00000212526
chr15	30903382	30904350	15:30903382-30904350	ENSG00000238783,ENSG00000283345,ENSG00000285077,ENSG00000284906,ENSG00000260382,ENSG00000198690,ENSG00000261628,ENSG00000212526,ENSG00000260211,ENSG00000261375
chr15	30991177	30992168	15:30991177-30992168	ENSG00000274814,ENSG00000270055,ENSG00000166912,ENSG00000212526,ENSG00000259720,ENSG00000207702
chr15	31004074	31004797	15:31004074-31004797	ENSG00000279417,ENSG00000270055,ENSG00000283345,ENSG00000260382,ENSG00000166912,ENSG00000212526,ENSG00000259720,ENSG00000134160,ENSG00000207702,ENSG00000279912
chr15	31028131	31028735	15:31028131-31028735	ENSG00000270055,ENSG00000212526,ENSG00000259720,ENSG00000134160,ENSG00000207702,ENSG00000276724
chr15	31048891	31049633	15:31048891-31049633	ENSG00000260897,ENSG00000261747,ENSG00000279417,ENSG00000260382,ENSG00000212526,ENSG00000134160,ENSG00000207702,ENSG00000249931
chr15	31080696	31081223	15:31080696-31081223	ENSG00000277637,ENSG00000259993,ENSG00000212526,ENSG00000134160,ENSG00000207702
chr15	31129233	31129568	15:31129233-31129568	ENSG00000279417,ENSG00000270055,ENSG00000278696,ENSG00000260382,ENSG00000212526,ENSG00000134160,ENSG00000207702,ENSG00000201084,ENSG00000260211
chr15	31215367	31216122	15:31215367-31216122	ENSG00000259993,ENSG00000270055,ENSG00000270016,ENSG00000259448,ENSG00000259772
chr15	31216333	31216837	15:31216333-31216837	ENSG00000270016,ENSG00000259448,ENSG00000259772
chr15	31257273	31257685	15:31257273-31257685	ENSG00000206972,ENSG00000270055,ENSG00000259772
chr15	31263286	31264588	15:31263286-31264588	ENSG00000270055,ENSG00000270016,ENSG00000259772
chr15	31266440	31266796	15:31266440-31266796	ENSG00000260897,ENSG00000261747,ENSG00000259993,ENSG00000270055,ENSG00000260784,ENSG00000259772,ENSG00000260642
chr15	31272868	31273210	15:31272868-31273210	ENSG00000261792,ENSG00000178081,ENSG00000207432,ENSG00000261279,ENSG00000206987
chr15	31303261	31303530	15:31303261-31303530	ENSG00000259772
chr15	31325586	31327182	15:31325586-31327182	ENSG00000270055,ENSG00000259772,ENSG00000169926
chr15	31327884	31328494	15:31327884-31328494	ENSG00000169926
chr15	31338450	31339018	15:31338450-31339018	ENSG00000169926
chr15	31342627	31343103	15:31342627-31343103	ENSG00000277637,ENSG00000260784,ENSG00000270016,ENSG00000169926,ENSG00000207257
chr15	31352980	31353865	15:31352980-31353865	ENSG00000169926
chr15	31356960	31357601	15:31356960-31357601	ENSG00000261794
chr15	31365715	31366233	15:31365715-31366233	ENSG00000261247,ENSG00000259906,ENSG00000279417,ENSG00000263070,ENSG00000238519,ENSG00000274966,ENSG00000186399,ENSG00000260693,ENSG00000277031,ENSG00000207430,ENSG00000261794,ENSG00000284906,ENSG00000212526,ENSG00000259772,ENSG00000169926,ENSG00000259179,ENSG00000274076
chr15	31382431	31382772	15:31382431-31382772	ENSG00000169926,ENSG00000260211,ENSG00000206987
chr15	31387482	31388020	15:31387482-31388020	ENSG00000260897,ENSG00000261747,ENSG00000261794,ENSG00000169926,ENSG00000201084,ENSG00000288627,ENSG00000261491
chr15	31391953	31393766	15:31391953-31393766	ENSG00000270016,ENSG00000169926,ENSG00000259179
chr15	31397266	31397569	15:31397266-31397569	ENSG00000169926
chr15	31405385	31405924	15:31405385-31405924	ENSG00000261247,ENSG00000259906,ENSG00000263070,ENSG00000238519,ENSG00000274966,ENSG00000186399,ENSG00000274424,ENSG00000270055,ENSG00000260693,ENSG00000277031,ENSG00000207430,ENSG00000261794,ENSG00000285077,ENSG00000284906,ENSG00000212526,ENSG00000259772,ENSG00000259179,ENSG00000259358,ENSG00000277500,ENSG00000274076,ENSG00000276724,ENSG00000277464
chr15	31434718	31435947	15:31434718-31435947	ENSG00000277467,ENSG00000259179,ENSG00000259696,ENSG00000288627,ENSG00000261491,ENSG00000261279,ENSG00000206987,ENSG00000276724,ENSG00000232653
chr15	31440872	31441223	15:31440872-31441223	ENSG00000259890,ENSG00000260128,ENSG00000259179,ENSG00000259696,ENSG00000249931
chr15	31443657	31444023	15:31443657-31444023	ENSG00000259890,ENSG00000260128,ENSG00000259179,ENSG00000259696,ENSG00000249931
chr15	31448216	31448959	15:31448216-31448959	ENSG00000260693,ENSG00000277031,ENSG00000207430,ENSG00000259179,ENSG00000259696,ENSG00000201084
chr15	31472967	31473423	15:31472967-31473423	ENSG00000273818,ENSG00000238783,ENSG00000232653
chr15	31483291	31484152	15:31483291-31484152	ENSG00000279912,ENSG00000207257,ENSG00000261279,ENSG00000206987,ENSG00000223509,ENSG00000261064,ENSG00000244952
chr15	31488568	31489034	15:31488568-31489034	ENSG00000223509
chr15	31489969	31490207	15:31489969-31490207	ENSG00000277637,ENSG00000206972,ENSG00000201084,ENSG00000261064
chr15	31609252	31610389	15:31609252-31610389	ENSG00000260693,ENSG00000277031,ENSG00000207430,ENSG00000261794,ENSG00000259358,ENSG00000277500,ENSG00000206849,ENSG00000279912,ENSG00000207257,ENSG00000288627,ENSG00000261491,ENSG00000275776,ENSG00000277464
chr15	31870135	31871187	15:31870135-31871187	ENSG00000277637,ENSG00000261794,ENSG00000169918,ENSG00000259358,ENSG00000277500,ENSG00000206849
chr15	31887297	31887620	15:31887297-31887620	ENSG00000279417,ENSG00000169918,ENSG00000259358,ENSG00000277500,ENSG00000206849,ENSG00000279912,ENSG00000207257,ENSG00000260642,ENSG00000288627,ENSG00000261491,ENSG00000254912
chr15	31974955	31975912	15:31974955-31975912	ENSG00000225930,ENSG00000271333,ENSG00000259358,ENSG00000277500,ENSG00000175344,ENSG00000206849,ENSG00000207257,ENSG00000276724
chr15	31977685	31978412	15:31977685-31978412	ENSG00000225930,ENSG00000271333,ENSG00000259358,ENSG00000277500,ENSG00000175344,ENSG00000206849,ENSG00000201084,ENSG00000207257,ENSG00000249931,ENSG00000223509,ENSG00000276724
chr15	31985656	31986178	15:31985656-31986178	ENSG00000277637,ENSG00000225930,ENSG00000279417,ENSG00000259358,ENSG00000277500,ENSG00000206849,ENSG00000207257,ENSG00000288627,ENSG00000261491,ENSG00000249931,ENSG00000275776
chr15	32029090	32030981	15:32029090-32030981	ENSG00000206972,ENSG00000175344
chr15	32042340	32042715	15:32042340-32042715	ENSG00000175344,ENSG00000249931,ENSG00000254912,ENSG00000232653
chr15	32104571	32105069	15:32104571-32105069	ENSG00000238783,ENSG00000277500,ENSG00000175344,ENSG00000206849,ENSG00000201084,ENSG00000279912,ENSG00000260211,ENSG00000288627,ENSG00000261491,ENSG00000223509
chr15	32106321	32106793	15:32106321-32106793	ENSG00000279417,ENSG00000238783,ENSG00000259358,ENSG00000277500,ENSG00000175344,ENSG00000206849,ENSG00000279912,ENSG00000288627,ENSG00000261491,ENSG00000261279,ENSG00000206987,ENSG00000232653
chr15	32276331	32276631	15:32276331-32276631	-
chr15	32285725	32286086	15:32285725-32286086	-
chr15	32313127	32313371	15:32313127-32313371	-
chr15	32315219	32315769	15:32315219-32315769	-
chr15	32342258	32343166	15:32342258-32343166	-
chr15	32346103	32346461	15:32346103-32346461	-
chr15	32346716	32347269	15:32346716-32347269	-
chr15	32352765	32353226	15:32352765-32353226	-
chr15	32358416	32358796	15:32358416-32358796	-
chr15	32361063	32361454	15:32361063-32361454	-
chr15	32365055	32365270	15:32365055-32365270	-
chr15	32366467	32366937	15:32366467-32366937	-
chr15	32373580	32374635	15:32373580-32374635	-
chr15	32387955	32388482	15:32387955-32388482	-
chr15	32401511	32401900	15:32401511-32401900	-
chr15	32427648	32428390	15:32427648-32428390	-
chr15	32434137	32435023	15:32434137-32435023	-
chr15	32440281	32440807	15:32440281-32440807	-
chr15	32453640	32454330	15:32453640-32454330	-
chr15	32466820	32467177	15:32466820-32467177	-
chr15	32470124	32470547	15:32470124-32470547	-
chr15	32472240	32472746	15:32472240-32472746	-
chr15	32481228	32481498	15:32481228-32481498	-
chr15	32483465	32483726	15:32483465-32483726	-
chr15	32505741	32505970	15:32505741-32505970	-
chr15	32519937	32520335	15:32519937-32520335	-
chr15	32535295	32535611	15:32535295-32535611	-
chr15	32535950	32537122	15:32535950-32537122	-
chr15	32572977	32573225	15:32572977-32573225	-
chr15	32576322	32576773	15:32576322-32576773	-
chr15	32578521	32578932	15:32578521-32578932	-
chr15	32581779	32582155	15:32581779-32582155	-
chr15	32586666	32586932	15:32586666-32586932	-
chr15	32594760	32595150	15:32594760-32595150	-
chr15	32615066	32615927	15:32615066-32615927	-
chr15	32641578	32641942	15:32641578-32641942	ENSG00000279417,ENSG00000288627,ENSG00000261491,ENSG00000261279,ENSG00000206987,ENSG00000262728,ENSG00000232653,ENSG00000244952,ENSG00000198826,ENSG00000285948,ENSG00000166922
chr15	32656169	32656607	15:32656169-32656607	ENSG00000274424,ENSG00000215302,ENSG00000261279,ENSG00000206987,ENSG00000262728,ENSG00000232653,ENSG00000244952,ENSG00000198826,ENSG00000285948,ENSG00000241818,ENSG00000212415
chr15	32657501	32657722	15:32657501-32657722	ENSG00000274424,ENSG00000215302,ENSG00000261279,ENSG00000206987,ENSG00000262728,ENSG00000232653,ENSG00000244952,ENSG00000198826,ENSG00000285948,ENSG00000241818,ENSG00000212415
chr15	32684208	32684647	15:32684208-32684647	ENSG00000215302,ENSG00000175344,ENSG00000261375,ENSG00000276724,ENSG00000262728,ENSG00000232653,ENSG00000244952,ENSG00000198826,ENSG00000166922,ENSG00000241818,ENSG00000259392,ENSG00000212415
chr15	32718464	32719305	15:32718464-32719305	ENSG00000261279,ENSG00000206987,ENSG00000223509,ENSG00000262728,ENSG00000232653,ENSG00000244952,ENSG00000259721,ENSG00000166923
chr15	32723436	32723957	15:32723436-32723957	ENSG00000260642,ENSG00000254912,ENSG00000198826,ENSG00000259721,ENSG00000166923
chr15	32792623	32793018	15:32792623-32793018	ENSG00000271078,ENSG00000261279,ENSG00000206987,ENSG00000270789,ENSG00000259392
chr15	32802357	32802925	15:32802357-32802925	ENSG00000277500,ENSG00000274076,ENSG00000254912,ENSG00000262728,ENSG00000232653,ENSG00000277464,ENSG00000244952,ENSG00000198826,ENSG00000241818,ENSG00000259392,ENSG00000212415,ENSG00000259686,ENSG00000221649
chr15	32861705	32862051	15:32861705-32862051	ENSG00000288627,ENSG00000261491,ENSG00000262728,ENSG00000244952,ENSG00000248905,ENSG00000259392,ENSG00000212415
chr15	33022743	33022984	15:33022743-33022984	ENSG00000212415,ENSG00000259686
chr15	33068045	33069206	15:33068045-33069206	ENSG00000277467,ENSG00000248905,ENSG00000212415,ENSG00000259686
chr15	33104259	33104645	15:33104259-33104645	ENSG00000274076,ENSG00000262728,ENSG00000277464,ENSG00000198826,ENSG00000212415,ENSG00000259686,ENSG00000279958
chr15	33126060	33127008	15:33126060-33127008	ENSG00000261375,ENSG00000212415,ENSG00000259686
chr15	33148318	33148798	15:33148318-33148798	ENSG00000276724,ENSG00000212415
chr15	33152609	33152978	15:33152609-33152978	ENSG00000248905
chr15	33154545	33155218	15:33154545-33155218	ENSG00000288627,ENSG00000261491,ENSG00000248905
chr15	33194422	33195267	15:33194422-33195267	ENSG00000260642,ENSG00000274076,ENSG00000262728,ENSG00000277464,ENSG00000198826,ENSG00000248905,ENSG00000215296
chr15	33201684	33202202	15:33201684-33202202	ENSG00000207257,ENSG00000261279,ENSG00000206987,ENSG00000274076,ENSG00000262728,ENSG00000277464,ENSG00000198826,ENSG00000248905,ENSG00000212415,ENSG00000215296
chr15	33226442	33226903	15:33226442-33226903	ENSG00000274076,ENSG00000223509,ENSG00000262728,ENSG00000277464,ENSG00000198826,ENSG00000212415,ENSG00000215296
chr15	33292837	33293283	15:33292837-33293283	ENSG00000215296,ENSG00000259446
chr15	33309728	33310130	15:33309728-33310130	ENSG00000261279,ENSG00000206987,ENSG00000259446,ENSG00000198838
chr15	33310556	33311824	15:33310556-33311824	ENSG00000276724,ENSG00000259446,ENSG00000198838
chr15	33323639	33324042	15:33323639-33324042	ENSG00000215296,ENSG00000259446,ENSG00000198838
chr15	33358378	33358859	15:33358378-33358859	ENSG00000274076,ENSG00000276724,ENSG00000277464,ENSG00000259287
chr15	33378890	33379290	15:33378890-33379290	-
chr15	33440943	33441371	15:33440943-33441371	ENSG00000201084,ENSG00000215304,ENSG00000261708
chr15	33442470	33442894	15:33442470-33442894	ENSG00000201084,ENSG00000215304,ENSG00000261708,ENSG00000277464
chr15	33449720	33450452	15:33449720-33450452	-
chr15	33450691	33450898	15:33450691-33450898	-
chr15	33460302	33460528	15:33460302-33460528	-
chr15	33503590	33504147	15:33503590-33504147	ENSG00000201084,ENSG00000274076,ENSG00000277464,ENSG00000276702,ENSG00000259408
chr15	33509239	33509687	15:33509239-33509687	ENSG00000279912
chr15	33513370	33513651	15:33513370-33513651	-
chr15	33616510	33616752	15:33616510-33616752	ENSG00000207257,ENSG00000254912
chr15	33639826	33640526	15:33639826-33640526	ENSG00000288627,ENSG00000261491,ENSG00000223509,ENSG00000276724,ENSG00000277464,ENSG00000198838,ENSG00000276702,ENSG00000259287
chr15	33675188	33675657	15:33675188-33675657	-
chr15	33700634	33701023	15:33700634-33701023	ENSG00000260211,ENSG00000215296,ENSG00000276702,ENSG00000259505
chr15	33722072	33722425	15:33722072-33722425	ENSG00000223509,ENSG00000261064,ENSG00000198838,ENSG00000200008,ENSG00000276702,ENSG00000259408,ENSG00000259287,ENSG00000287840,ENSG00000259505
chr15	33746149	33746464	15:33746149-33746464	ENSG00000276702,ENSG00000259408,ENSG00000259287,ENSG00000259505
chr15	33778711	33779313	15:33778711-33779313	ENSG00000279912,ENSG00000249931,ENSG00000276724,ENSG00000198838,ENSG00000276702,ENSG00000259408,ENSG00000259287,ENSG00000278472,ENSG00000287840,ENSG00000259505
chr15	33788810	33789365	15:33788810-33789365	ENSG00000223509,ENSG00000198838,ENSG00000276702,ENSG00000259408,ENSG00000259287,ENSG00000278472,ENSG00000287840,ENSG00000259505
chr15	33894154	33894488	15:33894154-33894488	ENSG00000276702,ENSG00000259408,ENSG00000259287,ENSG00000169857
chr15	33956519	33956750	15:33956519-33956750	ENSG00000276702,ENSG00000259408,ENSG00000259287,ENSG00000184984,ENSG00000278472,ENSG00000287840,ENSG00000259505
chr15	33960093	33960480	15:33960093-33960480	ENSG00000276702,ENSG00000259408,ENSG00000259287,ENSG00000184984,ENSG00000278472,ENSG00000287840,ENSG00000259505
chr15	34038189	34039188	15:34038189-34039188	ENSG00000169857,ENSG00000184984,ENSG00000278472,ENSG00000287840,ENSG00000259505,ENSG00000243094
chr15	34039478	34039878	15:34039478-34039878	ENSG00000169857,ENSG00000287840,ENSG00000259505
chr15	34061859	34062227	15:34061859-34062227	ENSG00000243094,ENSG00000134152,ENSG00000221649
chr15	34064510	34064772	15:34064510-34064772	ENSG00000243094,ENSG00000134152,ENSG00000128463,ENSG00000221649
chr15	34101649	34102365	15:34101649-34102365	ENSG00000206127,ENSG00000223509,ENSG00000244952,ENSG00000134153,ENSG00000243094,ENSG00000182405,ENSG00000134152,ENSG00000128463,ENSG00000259468,ENSG00000221649,ENSG00000260639,ENSG00000259892
chr15	34209567	34210431	15:34209567-34210431	ENSG00000287840,ENSG00000259505,ENSG00000134153,ENSG00000243094,ENSG00000182405,ENSG00000134152,ENSG00000128463,ENSG00000259468,ENSG00000259892
chr15	34224335	34225479	15:34224335-34225479	ENSG00000134153,ENSG00000243094,ENSG00000182405,ENSG00000134152,ENSG00000128463,ENSG00000259468,ENSG00000279092
chr15	34241308	34241772	15:34241308-34241772	ENSG00000128463,ENSG00000140199,ENSG00000259468,ENSG00000176454,ENSG00000221649
chr15	34285096	34285325	15:34285096-34285325	ENSG00000261279,ENSG00000206987,ENSG00000259468,ENSG00000221649
chr15	34318345	34319217	15:34318345-34319217	ENSG00000140199,ENSG00000259468,ENSG00000207091,ENSG00000182117,ENSG00000184507,ENSG00000221649,ENSG00000259892
chr15	34331853	34332344	15:34331853-34332344	ENSG00000140199,ENSG00000259468,ENSG00000182117,ENSG00000184507
chr15	34335263	34335473	15:34335263-34335473	ENSG00000140199,ENSG00000182117,ENSG00000184507
chr15	34337502	34338176	15:34337502-34338176	ENSG00000140199,ENSG00000259468,ENSG00000182117,ENSG00000184507,ENSG00000176454
chr15	34342801	34343318	15:34342801-34343318	ENSG00000140199,ENSG00000259468,ENSG00000182117,ENSG00000184507,ENSG00000176454,ENSG00000221649,ENSG00000279092
chr15	34366806	34368145	15:34366806-34368145	ENSG00000206987,ENSG00000232653,ENSG00000128463,ENSG00000140199,ENSG00000259468,ENSG00000182117,ENSG00000184507,ENSG00000176454,ENSG00000259904,ENSG00000221649,ENSG00000259892
chr15	34397784	34398308	15:34397784-34398308	ENSG00000140199,ENSG00000182117,ENSG00000184507,ENSG00000259904,ENSG00000221065,ENSG00000252425,ENSG00000261304
chr15	34436347	34437933	15:34436347-34437933	ENSG00000261375,ENSG00000175265,ENSG00000221649,ENSG00000279092,ENSG00000215252,ENSG00000259892
chr15	34494575	34495399	15:34494575-34495399	ENSG00000175265,ENSG00000279092,ENSG00000259917,ENSG00000261559,ENSG00000215252
chr15	34496092	34496470	15:34496092-34496470	ENSG00000279092,ENSG00000259917,ENSG00000261559
chr15	34514159	34515055	15:34514159-34515055	ENSG00000221649,ENSG00000260639,ENSG00000278582,ENSG00000259892
chr15	34523859	34524160	15:34523859-34524160	ENSG00000207257,ENSG00000279092,ENSG00000278582,ENSG00000215252,ENSG00000221065
chr15	34544008	34544526	15:34544008-34544526	ENSG00000259737,ENSG00000134152,ENSG00000176454,ENSG00000259904,ENSG00000215252,ENSG00000221065,ENSG00000250007,ENSG00000280396
chr15	34582483	34584364	15:34582483-34584364	ENSG00000223509,ENSG00000261064,ENSG00000175265,ENSG00000261081,ENSG00000215252,ENSG00000259892
chr15	34588118	34588574	15:34588118-34588574	ENSG00000279092,ENSG00000215252,ENSG00000259892
chr15	34597341	34597780	15:34597341-34597780	ENSG00000259468,ENSG00000175265,ENSG00000279092,ENSG00000215252,ENSG00000259892,ENSG00000252425,ENSG00000287973
chr15	34609574	34610123	15:34609574-34610123	ENSG00000260642,ENSG00000223509,ENSG00000232653,ENSG00000259468,ENSG00000221649,ENSG00000259892,ENSG00000252425,ENSG00000261304,ENSG00000287973
chr15	34620711	34621384	15:34620711-34621384	ENSG00000276724,ENSG00000175265,ENSG00000221649,ENSG00000279092,ENSG00000259892,ENSG00000261304,ENSG00000287973,ENSG00000231409,ENSG00000259587
chr15	34721773	34722362	15:34721773-34722362	ENSG00000260639,ENSG00000261304,ENSG00000287973,ENSG00000159248,ENSG00000259587
chr15	34754695	34755297	15:34754695-34755297	ENSG00000261304,ENSG00000287973,ENSG00000159248,ENSG00000250007
chr15	34794316	34794531	15:34794316-34794531	ENSG00000250007,ENSG00000159251
chr15	34795118	34795606	15:34795118-34795606	ENSG00000250007,ENSG00000159251
chr15	34825980	34826406	15:34825980-34826406	-
chr15	34855406	34855963	15:34855406-34855963	ENSG00000260639,ENSG00000287973,ENSG00000259751,ENSG00000021776,ENSG00000231409
chr15	34969352	34970169	15:34969352-34970169	ENSG00000244952,ENSG00000175265,ENSG00000259892,ENSG00000021776,ENSG00000231409,ENSG00000198146,ENSG00000279364,ENSG00000259181,ENSG00000280396,ENSG00000259587,ENSG00000255192
chr15	34987940	34988942	15:34987940-34988942	ENSG00000259892,ENSG00000021776,ENSG00000231409,ENSG00000198146,ENSG00000279364,ENSG00000259181,ENSG00000280396,ENSG00000259587,ENSG00000259665,ENSG00000255192,ENSG00000259397
chr15	35123753	35124031	15:35123753-35124031	ENSG00000215252,ENSG00000259587,ENSG00000259665,ENSG00000255192,ENSG00000259397,ENSG00000259336,ENSG00000259592,ENSG00000259516,ENSG00000259710,ENSG00000259585
chr15	35329309	35329808	15:35329309-35329808	ENSG00000259395,ENSG00000259639,ENSG00000259587,ENSG00000259665,ENSG00000255192,ENSG00000259397,ENSG00000259336,ENSG00000259516,ENSG00000259710,ENSG00000259585,ENSG00000265102,ENSG00000259688,ENSG00000259411
chr15	35381231	35381705	15:35381231-35381705	ENSG00000259639,ENSG00000259665,ENSG00000255192,ENSG00000259397,ENSG00000259336,ENSG00000259516,ENSG00000259710,ENSG00000259585,ENSG00000265102,ENSG00000259688,ENSG00000259411
chr15	35427074	35427393	15:35427074-35427393	ENSG00000259665,ENSG00000255192,ENSG00000259397,ENSG00000259336,ENSG00000259516,ENSG00000259710,ENSG00000259585,ENSG00000265102,ENSG00000259688,ENSG00000259411
chr15	35496644	35496875	15:35496644-35496875	ENSG00000261191,ENSG00000260582,ENSG00000261315,ENSG00000259395,ENSG00000259639,ENSG00000265098,ENSG00000259245,ENSG00000259587,ENSG00000259665,ENSG00000255192,ENSG00000259397,ENSG00000259336,ENSG00000259516,ENSG00000259710,ENSG00000259585,ENSG00000259411
chr15	35505282	35505552	15:35505282-35505552	ENSG00000259710
chr15	35519513	35520115	15:35519513-35520115	ENSG00000260582,ENSG00000261315,ENSG00000259395,ENSG00000259639,ENSG00000265098,ENSG00000259245,ENSG00000259665,ENSG00000255192,ENSG00000259397,ENSG00000259710,ENSG00000259585
chr15	35522009	35522324	15:35522009-35522324	ENSG00000265098,ENSG00000259245
chr15	35545589	35546636	15:35545589-35546636	ENSG00000134146,ENSG00000248079
chr15	35595596	35596175	15:35595596-35596175	ENSG00000261191,ENSG00000260582,ENSG00000261315,ENSG00000261635,ENSG00000259395,ENSG00000259639,ENSG00000265098,ENSG00000259245,ENSG00000221649,ENSG00000259665,ENSG00000255192,ENSG00000259336,ENSG00000259516,ENSG00000259710,ENSG00000259585
chr15	35626779	35627317	15:35626779-35627317	ENSG00000259639,ENSG00000259245
chr15	35667307	35667598	15:35667307-35667598	-
chr15	35673091	35673648	15:35673091-35673648	ENSG00000265098
chr15	35743295	35743698	15:35743295-35743698	ENSG00000259395,ENSG00000259639,ENSG00000265098,ENSG00000259245,ENSG00000259665,ENSG00000259516,ENSG00000259710
chr15	35778138	35778436	15:35778138-35778436	ENSG00000261315,ENSG00000259639,ENSG00000265098,ENSG00000259245,ENSG00000259217,ENSG00000259516
chr15	35826734	35827655	15:35826734-35827655	ENSG00000206676,ENSG00000260582,ENSG00000261315,ENSG00000261635,ENSG00000259395,ENSG00000259639,ENSG00000265098,ENSG00000259245,ENSG00000259665,ENSG00000255192,ENSG00000259516,ENSG00000259710,ENSG00000259585
chr15	36501118	36501476	15:36501118-36501476	ENSG00000206676,ENSG00000277202,ENSG00000212511,ENSG00000223518,ENSG00000261191,ENSG00000260582,ENSG00000261315,ENSG00000261635,ENSG00000259737,ENSG00000259395,ENSG00000259639,ENSG00000259245,ENSG00000259665
chr15	36579026	36580032	15:36579026-36580032	ENSG00000261191,ENSG00000260582,ENSG00000261315,ENSG00000261635,ENSG00000186073,ENSG00000270500
chr15	36783857	36784439	15:36783857-36784439	ENSG00000206676,ENSG00000277202,ENSG00000212511,ENSG00000223518,ENSG00000261191,ENSG00000260582,ENSG00000261315,ENSG00000261635,ENSG00000259395
chr15	36785883	36786089	15:36785883-36786089	ENSG00000212511,ENSG00000223518,ENSG00000261191,ENSG00000260582,ENSG00000261315,ENSG00000261635
chr15	36877933	36878620	15:36877933-36878620	ENSG00000206676,ENSG00000277202,ENSG00000259280,ENSG00000212511,ENSG00000223518,ENSG00000261191,ENSG00000260582,ENSG00000261315,ENSG00000261635
chr15	36883783	36884094	15:36883783-36884094	ENSG00000274444,ENSG00000259460,ENSG00000206676,ENSG00000277202,ENSG00000134138,ENSG00000259280,ENSG00000212511,ENSG00000223518,ENSG00000261191,ENSG00000260582,ENSG00000261315,ENSG00000261635
chr15	36943631	36944124	15:36943631-36944124	ENSG00000206676,ENSG00000277202
chr15	37098733	37099398	15:37098733-37099398	ENSG00000259460,ENSG00000206676,ENSG00000134138
chr15	37100948	37101167	15:37100948-37101167	ENSG00000274444,ENSG00000259460,ENSG00000134138
chr15	37101494	37101923	15:37101494-37101923	ENSG00000274444,ENSG00000259460,ENSG00000134138
chr15	37106573	37106788	15:37106573-37106788	ENSG00000274444,ENSG00000259460,ENSG00000206676,ENSG00000134138
chr15	37110858	37111118	15:37110858-37111118	ENSG00000274444,ENSG00000259460,ENSG00000206676,ENSG00000277202,ENSG00000134138
chr15	37135369	37135643	15:37135369-37135643	ENSG00000206676,ENSG00000212511,ENSG00000261191
chr15	37138649	37139023	15:37138649-37139023	ENSG00000206676,ENSG00000277202,ENSG00000212511,ENSG00000223518,ENSG00000261191,ENSG00000260582,ENSG00000259395
chr15	37204878	37205301	15:37204878-37205301	ENSG00000270304,ENSG00000274216,ENSG00000259395
chr15	37218404	37218946	15:37218404-37218946	ENSG00000243122,ENSG00000259434,ENSG00000270304,ENSG00000274216,ENSG00000206676,ENSG00000212511,ENSG00000261191,ENSG00000259395,ENSG00000259639
chr15	37221439	37221817	15:37221439-37221817	ENSG00000243122,ENSG00000259434,ENSG00000270304,ENSG00000274216
chr15	37289082	37289403	15:37289082-37289403	ENSG00000243122,ENSG00000259434,ENSG00000270304,ENSG00000277202,ENSG00000259639
chr15	37370754	37371350	15:37370754-37371350	ENSG00000166069,ENSG00000243122,ENSG00000259434,ENSG00000270304,ENSG00000206676,ENSG00000277202,ENSG00000212511,ENSG00000223518,ENSG00000261191,ENSG00000260582,ENSG00000261315,ENSG00000261635,ENSG00000259395,ENSG00000259639,ENSG00000265098,ENSG00000259245,ENSG00000259516
chr15	37375693	37375944	15:37375693-37375944	ENSG00000243122,ENSG00000259434
chr15	37715063	37715648	15:37715063-37715648	ENSG00000166069,ENSG00000243122,ENSG00000259434,ENSG00000270304,ENSG00000223518,ENSG00000260582,ENSG00000259395,ENSG00000265098,ENSG00000259245
chr15	37739424	37739693	15:37739424-37739693	ENSG00000166069,ENSG00000243122,ENSG00000259434
chr15	37765822	37766445	15:37765822-37766445	ENSG00000166069,ENSG00000243122,ENSG00000259434,ENSG00000270304,ENSG00000277202,ENSG00000261191,ENSG00000260582,ENSG00000261315
chr15	37795696	37795908	15:37795696-37795908	-
chr15	37824799	37825323	15:37824799-37825323	ENSG00000166069,ENSG00000243122,ENSG00000259434,ENSG00000270304,ENSG00000206676,ENSG00000277202,ENSG00000223518,ENSG00000261191,ENSG00000261315,ENSG00000259395,ENSG00000259639
chr15	37880335	37880785	15:37880335-37880785	ENSG00000166069,ENSG00000243122,ENSG00000259434,ENSG00000206676,ENSG00000212511,ENSG00000260582
chr15	37891682	37892129	15:37891682-37892129	ENSG00000166069,ENSG00000277202
chr15	37995707	37996190	15:37995707-37996190	ENSG00000259225,ENSG00000166069
chr15	38006386	38006623	15:38006386-38006623	ENSG00000259225
chr15	38069146	38069707	15:38069146-38069707	ENSG00000236914
chr15	38072338	38073161	15:38072338-38073161	ENSG00000259380,ENSG00000236914
chr15	38084365	38085651	15:38084365-38085651	ENSG00000259380,ENSG00000236914,ENSG00000166069
chr15	38129874	38130343	15:38129874-38130343	ENSG00000259380
chr15	38206909	38207201	15:38206909-38207201	ENSG00000259380
chr15	38251819	38252946	15:38251819-38252946	ENSG00000166068,ENSG00000259380
chr15	38254239	38254770	15:38254239-38254770	ENSG00000166068,ENSG00000259380
chr15	38294139	38294429	15:38294139-38294429	ENSG00000259380
chr15	38325097	38325739	15:38325097-38325739	ENSG00000259380,ENSG00000166069
chr15	38376580	38376827	15:38376580-38376827	-
chr15	38378180	38378433	15:38378180-38378433	-
chr15	38390077	38390315	15:38390077-38390315	-
chr15	38411839	38412149	15:38411839-38412149	-
chr15	38440344	38440888	15:38440344-38440888	ENSG00000259598,ENSG00000259326,ENSG00000286786,ENSG00000171262
chr15	38454018	38454925	15:38454018-38454925	ENSG00000259598,ENSG00000259326,ENSG00000286786,ENSG00000259192,ENSG00000171262
chr15	38461052	38461309	15:38461052-38461309	ENSG00000259326,ENSG00000286786,ENSG00000259192,ENSG00000171262
chr15	38474093	38474588	15:38474093-38474588	ENSG00000259598,ENSG00000259326,ENSG00000286786,ENSG00000172575,ENSG00000259192,ENSG00000171262
chr15	38557946	38558225	15:38557946-38558225	ENSG00000259598,ENSG00000259326,ENSG00000172575
chr15	38563938	38565238	15:38563938-38565238	ENSG00000259598,ENSG00000259326,ENSG00000286786,ENSG00000172575
chr15	38626555	38626865	15:38626555-38626865	ENSG00000175779
chr15	38638534	38639145	15:38638534-38639145	ENSG00000175779,ENSG00000259598,ENSG00000259326,ENSG00000286786,ENSG00000172575
chr15	38652982	38653478	15:38652982-38653478	ENSG00000259598,ENSG00000259326,ENSG00000286786
chr15	38667005	38667330	15:38667005-38667330	ENSG00000175779
chr15	38667796	38668477	15:38667796-38668477	ENSG00000175779,ENSG00000259598,ENSG00000259326,ENSG00000286786
chr15	38683452	38684211	15:38683452-38684211	ENSG00000175779,ENSG00000259598,ENSG00000259326,ENSG00000286786,ENSG00000172575
chr15	38690684	38691011	15:38690684-38691011	ENSG00000175779,ENSG00000259598,ENSG00000259326,ENSG00000286786
chr15	38696128	38696794	15:38696128-38696794	ENSG00000259278,ENSG00000175779,ENSG00000259598,ENSG00000259326,ENSG00000286786
chr15	38707958	38708239	15:38707958-38708239	ENSG00000175779
chr15	38755733	38756035	15:38755733-38756035	ENSG00000259278,ENSG00000259731
chr15	38817772	38818125	15:38817772-38818125	ENSG00000259278
chr15	38844172	38844439	15:38844172-38844439	ENSG00000259278,ENSG00000274281
chr15	38854428	38855062	15:38854428-38855062	ENSG00000259278,ENSG00000274281
chr15	38884036	38884637	15:38884036-38884637	ENSG00000259390,ENSG00000259278
chr15	39085103	39085746	15:39085103-39085746	ENSG00000259390,ENSG00000259278
chr15	39128062	39128631	15:39128062-39128631	ENSG00000259390,ENSG00000175746,ENSG00000259278,ENSG00000259345
chr15	39139890	39140573	15:39139890-39140573	ENSG00000259390,ENSG00000175746,ENSG00000259423,ENSG00000259278
chr15	39171993	39172637	15:39171993-39172637	ENSG00000137801,ENSG00000259390,ENSG00000175746,ENSG00000259423,ENSG00000259278,ENSG00000259345
chr15	39262959	39263311	15:39262959-39263311	ENSG00000175746,ENSG00000259345
chr15	39313094	39313476	15:39313094-39313476	ENSG00000259390,ENSG00000259447,ENSG00000175746
chr15	39358458	39358948	15:39358458-39358948	ENSG00000259390,ENSG00000175746
chr15	39411677	39411925	15:39411677-39411925	ENSG00000259390,ENSG00000259345
chr15	39413634	39413837	15:39413634-39413837	ENSG00000259390,ENSG00000259345
chr15	39426891	39427926	15:39426891-39427926	ENSG00000259390,ENSG00000175746,ENSG00000259345
chr15	39453637	39453976	15:39453637-39453976	ENSG00000259390,ENSG00000259269
chr15	39468242	39468851	15:39468242-39468851	ENSG00000259390,ENSG00000259269
chr15	39483700	39483950	15:39483700-39483950	ENSG00000259390,ENSG00000259269
chr15	39580083	39581397	15:39580083-39581397	ENSG00000278621,ENSG00000276107,ENSG00000137801,ENSG00000259390
chr15	39624798	39625186	15:39624798-39625186	ENSG00000150667,ENSG00000137801
chr15	39629376	39629709	15:39629376-39629709	ENSG00000150667,ENSG00000137801
chr15	39721049	39721345	15:39721049-39721345	-
chr15	39774605	39775087	15:39774605-39775087	ENSG00000259389,ENSG00000259432,ENSG00000261136,ENSG00000259580,ENSG00000150667
chr15	39782101	39782938	15:39782101-39782938	ENSG00000259389,ENSG00000259432,ENSG00000261136,ENSG00000259580,ENSG00000150667
chr15	39793047	39793363	15:39793047-39793363	ENSG00000259389,ENSG00000259432,ENSG00000261136,ENSG00000259580,ENSG00000150667
chr15	39794573	39795160	15:39794573-39795160	ENSG00000259389,ENSG00000259432,ENSG00000259580
chr15	39919787	39920286	15:39919787-39920286	ENSG00000259389,ENSG00000200305,ENSG00000246863,ENSG00000166073
chr15	39920492	39921264	15:39920492-39921264	ENSG00000259389,ENSG00000128829,ENSG00000200305,ENSG00000246863,ENSG00000259432,ENSG00000166073
chr15	39933651	39934593	15:39933651-39934593	ENSG00000259389,ENSG00000128829,ENSG00000200305,ENSG00000246863,ENSG00000259432,ENSG00000166073,ENSG00000259580
chr15	40008294	40008697	15:40008294-40008697	ENSG00000259389,ENSG00000128829
chr15	40038711	40039643	15:40038711-40039643	ENSG00000248508,ENSG00000140319,ENSG00000259389,ENSG00000128829
chr15	40044976	40045578	15:40044976-40045578	ENSG00000104081,ENSG00000248508,ENSG00000140319
chr15	40047646	40048082	15:40047646-40048082	ENSG00000104081,ENSG00000248508,ENSG00000140319
chr15	40048547	40048755	15:40048547-40048755	-
chr15	40054319	40055140	15:40054319-40055140	-
chr15	40069251	40069485	15:40069251-40069485	ENSG00000275636,ENSG00000259584
chr15	40074006	40074648	15:40074006-40074648	ENSG00000259409,ENSG00000275636,ENSG00000259584
chr15	40081590	40082111	15:40081590-40082111	ENSG00000259409,ENSG00000275636,ENSG00000259584
chr15	40098624	40099192	15:40098624-40099192	ENSG00000259409,ENSG00000104081,ENSG00000275636,ENSG00000259584
chr15	40104905	40105283	15:40104905-40105283	ENSG00000104081
chr15	40108510	40109441	15:40108510-40109441	ENSG00000104081
chr15	40115668	40116074	15:40115668-40116074	ENSG00000259239,ENSG00000104081
chr15	40125233	40125484	15:40125233-40125484	ENSG00000259239
chr15	40129103	40129437	15:40129103-40129437	ENSG00000259239
chr15	40129926	40130163	15:40129926-40130163	ENSG00000259239
chr15	40160700	40161478	15:40160700-40161478	ENSG00000156970,ENSG00000259239
chr15	40183798	40184031	15:40183798-40184031	ENSG00000156970
chr15	40217170	40217454	15:40217170-40217454	ENSG00000260648,ENSG00000273786,ENSG00000259288,ENSG00000137843,ENSG00000156970
chr15	40234919	40235658	15:40234919-40235658	ENSG00000279409,ENSG00000176753,ENSG00000279537,ENSG00000260648,ENSG00000273786,ENSG00000137843
chr15	40238850	40239444	15:40238850-40239444	ENSG00000279409,ENSG00000176753,ENSG00000279537,ENSG00000260648,ENSG00000273786,ENSG00000137843
chr15	40252500	40253358	15:40252500-40253358	ENSG00000279409,ENSG00000176753,ENSG00000279537,ENSG00000273786,ENSG00000137843
chr15	40274791	40275134	15:40274791-40275134	ENSG00000279409,ENSG00000273786,ENSG00000259288,ENSG00000137843
chr15	40282153	40283289	15:40282153-40283289	ENSG00000259198,ENSG00000244705,ENSG00000273855,ENSG00000230778,ENSG00000137841
chr15	40301474	40301796	15:40301474-40301796	ENSG00000259198,ENSG00000244705,ENSG00000259307,ENSG00000273855,ENSG00000230778,ENSG00000137841
chr15	40306622	40307180	15:40306622-40307180	ENSG00000259198,ENSG00000244705,ENSG00000259307,ENSG00000137841
chr15	40307617	40309169	15:40307617-40309169	ENSG00000259198,ENSG00000244705,ENSG00000259307,ENSG00000273855,ENSG00000230778,ENSG00000137841
chr15	40313537	40314065	15:40313537-40314065	ENSG00000259198,ENSG00000244705,ENSG00000259307,ENSG00000273855,ENSG00000230778,ENSG00000137841
chr15	40323149	40323948	15:40323149-40323948	ENSG00000252714,ENSG00000188549,ENSG00000259330,ENSG00000259198,ENSG00000244705,ENSG00000273855,ENSG00000230778,ENSG00000137841
chr15	40330403	40330735	15:40330403-40330735	ENSG00000252714,ENSG00000188549,ENSG00000259330
chr15	40333813	40334530	15:40333813-40334530	ENSG00000252714,ENSG00000188549,ENSG00000259330
chr15	40340666	40341227	15:40340666-40341227	ENSG00000233041,ENSG00000188549
chr15	40344689	40345001	15:40344689-40345001	ENSG00000233041,ENSG00000188549
chr15	40357879	40358543	15:40357879-40358543	ENSG00000259368,ENSG00000140323,ENSG00000233041,ENSG00000188549
chr15	40367702	40368502	15:40367702-40368502	ENSG00000128928,ENSG00000128944,ENSG00000259368,ENSG00000140323,ENSG00000233041,ENSG00000188549
chr15	40382798	40383288	15:40382798-40383288	ENSG00000128944,ENSG00000259368,ENSG00000140323
chr15	40398350	40399019	15:40398350-40399019	ENSG00000128928,ENSG00000128944
chr15	40405365	40406213	15:40405365-40406213	ENSG00000128928,ENSG00000128944
chr15	40421622	40422386	15:40421622-40422386	ENSG00000128928,ENSG00000259368,ENSG00000140323,ENSG00000188549,ENSG00000230778
chr15	40435707	40436103	15:40435707-40436103	ENSG00000140320
chr15	40440714	40441425	15:40440714-40441425	ENSG00000244251,ENSG00000169105,ENSG00000259211,ENSG00000259364,ENSG00000140320
chr15	40453962	40454343	15:40453962-40454343	ENSG00000244251,ENSG00000259211,ENSG00000259364,ENSG00000140320
chr15	40470666	40472206	15:40470666-40472206	ENSG00000259536,ENSG00000244251,ENSG00000169105,ENSG00000259211,ENSG00000259364,ENSG00000140320
chr15	40493585	40493865	15:40493585-40493865	ENSG00000259536,ENSG00000244251
chr15	40507018	40507503	15:40507018-40507503	ENSG00000259254,ENSG00000265814,ENSG00000259536,ENSG00000244251
chr15	40511119	40511918	15:40511119-40511918	ENSG00000259254,ENSG00000259536,ENSG00000244251
chr15	40519850	40520171	15:40519850-40520171	ENSG00000259254,ENSG00000265814,ENSG00000223313,ENSG00000259536,ENSG00000244251
chr15	40564764	40565432	15:40564764-40565432	ENSG00000259254,ENSG00000265814,ENSG00000137812,ENSG00000203573,ENSG00000166133,ENSG00000128891
chr15	40569179	40569681	15:40569179-40569681	ENSG00000166133,ENSG00000128891
chr15	40589722	40590000	15:40589722-40590000	ENSG00000265814,ENSG00000137812,ENSG00000203573
chr15	40593848	40594852	15:40593848-40594852	ENSG00000259254,ENSG00000265814,ENSG00000137812,ENSG00000203573,ENSG00000166133,ENSG00000128891
chr15	40679119	40679468	15:40679119-40679468	ENSG00000051180,ENSG00000245849,ENSG00000259254,ENSG00000265814,ENSG00000137812
chr15	40694609	40695541	15:40694609-40695541	ENSG00000051180,ENSG00000245849,ENSG00000259254,ENSG00000265814
chr15	40745762	40746214	15:40745762-40746214	ENSG00000137824,ENSG00000259254,ENSG00000265814
chr15	40746467	40746725	15:40746467-40746725	ENSG00000137824
chr15	40754986	40755610	15:40754986-40755610	ENSG00000188277,ENSG00000104129,ENSG00000137880,ENSG00000271236,ENSG00000137824
chr15	40763529	40764523	15:40763529-40764523	ENSG00000188277,ENSG00000137880,ENSG00000271236,ENSG00000137824
chr15	40769086	40770042	15:40769086-40770042	ENSG00000166143,ENSG00000188277,ENSG00000104129,ENSG00000137880,ENSG00000271236,ENSG00000137824
chr15	40782607	40782880	15:40782607-40782880	ENSG00000166143,ENSG00000104129
chr15	40807020	40807896	15:40807020-40807896	ENSG00000166143,ENSG00000166140,ENSG00000104129
chr15	40843997	40844922	15:40843997-40844922	ENSG00000166145,ENSG00000261183,ENSG00000166143
chr15	40847321	40847844	15:40847321-40847844	ENSG00000166145,ENSG00000261183,ENSG00000166143,ENSG00000259254
chr15	40857624	40858076	15:40857624-40858076	ENSG00000104142,ENSG00000166145,ENSG00000261183,ENSG00000166143
chr15	40859239	40859556	15:40859239-40859556	ENSG00000104142,ENSG00000166145,ENSG00000261183,ENSG00000166143
chr15	40873720	40874528	15:40873720-40874528	ENSG00000240847,ENSG00000104142,ENSG00000274798,ENSG00000104140,ENSG00000166143,ENSG00000259254,ENSG00000265814
chr15	40894012	40895115	15:40894012-40895115	ENSG00000104142,ENSG00000166143
chr15	40906143	40906910	15:40906143-40906910	ENSG00000240847,ENSG00000280036,ENSG00000259521,ENSG00000259617,ENSG00000128917,ENSG00000251161
chr15	40907411	40907710	15:40907411-40907710	ENSG00000240847,ENSG00000251161
chr15	40925907	40926531	15:40925907-40926531	ENSG00000259617,ENSG00000128917
chr15	40929185	40929870	15:40929185-40929870	ENSG00000128917
chr15	40930478	40930763	15:40930478-40930763	ENSG00000128917
chr15	40940128	40941029	15:40940128-40941029	ENSG00000259617,ENSG00000128965,ENSG00000259405
chr15	40941512	40942426	15:40941512-40942426	ENSG00000240847,ENSG00000259617,ENSG00000128965,ENSG00000259405,ENSG00000128917,ENSG00000251161
chr15	40952889	40953767	15:40952889-40953767	ENSG00000240847,ENSG00000259547,ENSG00000259463,ENSG00000259617,ENSG00000128908,ENSG00000128965,ENSG00000259405,ENSG00000128917
chr15	40959870	40960154	15:40959870-40960154	ENSG00000259617,ENSG00000128965
chr15	41017138	41017786	15:41017138-41017786	ENSG00000280036,ENSG00000259521,ENSG00000259463,ENSG00000259617,ENSG00000128908
chr15	41018728	41019001	15:41018728-41019001	ENSG00000280036,ENSG00000259521,ENSG00000259463,ENSG00000259617
chr15	41022615	41022914	15:41022615-41022914	ENSG00000280036,ENSG00000259521,ENSG00000259463,ENSG00000259617,ENSG00000128908
chr15	41028878	41029303	15:41028878-41029303	ENSG00000240847,ENSG00000280036,ENSG00000259521,ENSG00000259463,ENSG00000259617,ENSG00000128908
chr15	41079762	41080337	15:41079762-41080337	ENSG00000240847,ENSG00000283133,ENSG00000259547,ENSG00000259617,ENSG00000128908
chr15	41115259	41116863	15:41115259-41116863	ENSG00000240847,ENSG00000283133,ENSG00000259547,ENSG00000128908
chr15	41169760	41170064	15:41169760-41170064	ENSG00000240847,ENSG00000157021,ENSG00000283133,ENSG00000259547
chr15	41230721	41231638	15:41230721-41231638	ENSG00000187446,ENSG00000240847,ENSG00000178997
chr15	41241120	41241641	15:41241120-41241641	ENSG00000259396,ENSG00000187446,ENSG00000240847,ENSG00000178997
chr15	41259059	41259482	15:41259059-41259482	ENSG00000200407,ENSG00000259396,ENSG00000285920,ENSG00000247556,ENSG00000187446,ENSG00000240847,ENSG00000178997
chr15	41283553	41284378	15:41283553-41284378	ENSG00000259396,ENSG00000137804,ENSG00000104147,ENSG00000285920,ENSG00000247556
chr15	41291169	41291564	15:41291169-41291564	ENSG00000259396,ENSG00000285920,ENSG00000247556
chr15	41304434	41304970	15:41304434-41304970	ENSG00000200407,ENSG00000259396,ENSG00000137804,ENSG00000104147,ENSG00000285920
chr15	41332153	41333197	15:41332153-41333197	ENSG00000242866,ENSG00000259396,ENSG00000137804,ENSG00000104147
chr15	41402102	41402829	15:41402102-41402829	ENSG00000200407,ENSG00000137815,ENSG00000137806,ENSG00000259396
chr15	41416614	41417957	15:41416614-41417957	ENSG00000200407,ENSG00000137815,ENSG00000137806,ENSG00000259396
chr15	41493164	41494219	15:41493164-41494219	ENSG00000062524,ENSG00000137825,ENSG00000200407,ENSG00000137815
chr15	41495566	41496345	15:41495566-41496345	ENSG00000137825
chr15	41501304	41501945	15:41501304-41501945	ENSG00000062524,ENSG00000137825,ENSG00000200407
chr15	41502199	41502956	15:41502199-41502956	ENSG00000062524,ENSG00000137825,ENSG00000200407
chr15	41511799	41512097	15:41511799-41512097	ENSG00000062524
chr15	41512685	41513308	15:41512685-41513308	ENSG00000103932,ENSG00000062524,ENSG00000137825,ENSG00000200407
chr15	41543860	41544609	15:41543860-41544609	ENSG00000168781,ENSG00000092445,ENSG00000259838,ENSG00000103932,ENSG00000200407
chr15	41557697	41558339	15:41557697-41558339	ENSG00000270702,ENSG00000092445,ENSG00000259838,ENSG00000103932,ENSG00000200407
chr15	41558932	41559297	15:41558932-41559297	ENSG00000092445,ENSG00000259838
chr15	41585169	41585975	15:41585169-41585975	ENSG00000270702,ENSG00000092445,ENSG00000200407
chr15	41603941	41604495	15:41603941-41604495	ENSG00000270702,ENSG00000174197,ENSG00000260926,ENSG00000092445,ENSG00000200407
chr15	41621081	41622189	15:41621081-41622189	ENSG00000270702,ENSG00000174197,ENSG00000260926
chr15	41660153	41660881	15:41660153-41660881	ENSG00000270702,ENSG00000174197,ENSG00000260926
chr15	41661712	41662252	15:41661712-41662252	ENSG00000270702,ENSG00000174197,ENSG00000260926
chr15	41695846	41696383	15:41695846-41696383	ENSG00000270702,ENSG00000207766,ENSG00000200407
chr15	41774053	41774926	15:41774053-41774926	ENSG00000200293,ENSG00000243708,ENSG00000168970,ENSG00000243789,ENSG00000250379,ENSG00000137802,ENSG00000260814,ENSG00000270702
chr15	41790793	41791628	15:41790793-41791628	ENSG00000200293,ENSG00000243708,ENSG00000137802,ENSG00000260814,ENSG00000270702
chr15	41804656	41805317	15:41804656-41805317	ENSG00000200293,ENSG00000243708,ENSG00000137802,ENSG00000260814,ENSG00000270702
chr15	41809818	41810156	15:41809818-41810156	ENSG00000243708,ENSG00000137802,ENSG00000260814
chr15	41811369	41811839	15:41811369-41811839	ENSG00000200293,ENSG00000243708,ENSG00000168970,ENSG00000243789,ENSG00000250379,ENSG00000137802,ENSG00000260814
chr15	41827394	41828707	15:41827394-41828707	ENSG00000200293,ENSG00000243708,ENSG00000168970,ENSG00000243789,ENSG00000250379,ENSG00000137802
chr15	41881984	41882624	15:41881984-41882624	ENSG00000174171,ENSG00000264850,ENSG00000200293,ENSG00000137877,ENSG00000243708
chr15	41883152	41883672	15:41883152-41883672	ENSG00000174171,ENSG00000264850,ENSG00000200293,ENSG00000137877,ENSG00000243708
chr15	41892740	41892999	15:41892740-41892999	ENSG00000174171,ENSG00000264850,ENSG00000200293,ENSG00000137877
chr15	41894616	41895348	15:41894616-41895348	ENSG00000257797,ENSG00000278493,ENSG00000174171,ENSG00000264850,ENSG00000200293,ENSG00000137877,ENSG00000243708,ENSG00000168970,ENSG00000243789,ENSG00000250379
chr15	41904600	41904944	15:41904600-41904944	ENSG00000278493,ENSG00000174171,ENSG00000264850,ENSG00000200293,ENSG00000137877,ENSG00000243708
chr15	41907119	41907477	15:41907119-41907477	ENSG00000278493,ENSG00000264850,ENSG00000200293,ENSG00000243708
chr15	41916675	41916987	15:41916675-41916987	ENSG00000259883,ENSG00000278493,ENSG00000200293
chr15	41926698	41927016	15:41926698-41927016	ENSG00000257797,ENSG00000246740,ENSG00000259883,ENSG00000278493,ENSG00000103966,ENSG00000264850,ENSG00000200293,ENSG00000243708
chr15	41934982	41935217	15:41934982-41935217	ENSG00000168781
chr15	41936745	41937840	15:41936745-41937840	ENSG00000168781,ENSG00000257797
chr15	41971514	41972993	15:41971514-41972993	ENSG00000257797,ENSG00000246740,ENSG00000103966
chr15	42056920	42057598	15:42056920-42057598	ENSG00000159337,ENSG00000257797,ENSG00000188089
chr15	42089067	42089468	15:42089067-42089468	ENSG00000159337,ENSG00000257797
chr15	42099929	42100214	15:42099929-42100214	ENSG00000159337,ENSG00000257797
chr15	42108820	42109065	15:42108820-42109065	ENSG00000159337,ENSG00000257797
chr15	42158115	42158613	15:42158115-42158613	ENSG00000201077,ENSG00000092529,ENSG00000258461,ENSG00000260571,ENSG00000166887,ENSG00000168907
chr15	42207887	42208642	15:42207887-42208642	ENSG00000201077,ENSG00000092529,ENSG00000258461,ENSG00000260571,ENSG00000103978,ENSG00000261002,ENSG00000207712,ENSG00000166887
chr15	42215912	42216674	15:42215912-42216674	ENSG00000201077,ENSG00000092529,ENSG00000258461,ENSG00000260571,ENSG00000103978,ENSG00000261002,ENSG00000207712,ENSG00000166887
chr15	42273021	42274170	15:42273021-42274170	ENSG00000201077,ENSG00000092529,ENSG00000258461,ENSG00000260571,ENSG00000214013,ENSG00000103978
chr15	42279349	42279697	15:42279349-42279697	ENSG00000201077,ENSG00000092529,ENSG00000258461,ENSG00000260571,ENSG00000214013,ENSG00000103978
chr15	42474557	42475137	15:42474557-42475137	ENSG00000201077,ENSG00000103994,ENSG00000092529,ENSG00000258461,ENSG00000260571
chr15	42490204	42491308	15:42490204-42491308	ENSG00000092531,ENSG00000201077,ENSG00000103994
chr15	42495284	42496012	15:42495284-42496012	ENSG00000261684,ENSG00000092531,ENSG00000201077,ENSG00000103994
chr15	42510867	42511361	15:42510867-42511361	ENSG00000261822,ENSG00000137814,ENSG00000180979,ENSG00000285942,ENSG00000261684,ENSG00000092531,ENSG00000201077,ENSG00000103994,ENSG00000092529,ENSG00000258461,ENSG00000260571
chr15	42548166	42549559	15:42548166-42549559	ENSG00000261822,ENSG00000137814,ENSG00000180979,ENSG00000285942,ENSG00000261684
chr15	42575108	42575811	15:42575108-42575811	ENSG00000260282,ENSG00000159433,ENSG00000260490,ENSG00000261822,ENSG00000137814,ENSG00000180979,ENSG00000285942,ENSG00000261684,ENSG00000201077,ENSG00000092529
chr15	42581278	42581759	15:42581278-42581759	ENSG00000249839,ENSG00000260282,ENSG00000159433,ENSG00000260490,ENSG00000261822,ENSG00000137814,ENSG00000180979,ENSG00000285942,ENSG00000261684,ENSG00000201077,ENSG00000092529,ENSG00000258461
chr15	42595800	42596068	15:42595800-42596068	ENSG00000261822,ENSG00000261684
chr15	42605229	42605433	15:42605229-42605433	-
chr15	42607937	42608682	15:42607937-42608682	ENSG00000260282,ENSG00000159433,ENSG00000260490,ENSG00000261822,ENSG00000137814,ENSG00000180979,ENSG00000285942,ENSG00000261684,ENSG00000201077,ENSG00000092529,ENSG00000258461,ENSG00000260571
chr15	42650404	42650724	15:42650404-42650724	ENSG00000254793,ENSG00000261822,ENSG00000137814,ENSG00000180979,ENSG00000285942,ENSG00000261684,ENSG00000201077,ENSG00000092529,ENSG00000258461,ENSG00000260571
chr15	42704535	42704798	15:42704535-42704798	ENSG00000254793,ENSG00000260799,ENSG00000286877,ENSG00000274403,ENSG00000278769
chr15	42736302	42737482	15:42736302-42737482	ENSG00000254793,ENSG00000260799,ENSG00000286877,ENSG00000246283,ENSG00000274403,ENSG00000278769,ENSG00000140326
chr15	42914869	42915353	15:42914869-42915353	ENSG00000254793,ENSG00000260799,ENSG00000128881,ENSG00000278769
chr15	42920227	42921285	15:42920227-42921285	ENSG00000254793,ENSG00000260799,ENSG00000286877,ENSG00000128881,ENSG00000274403,ENSG00000278769,ENSG00000140326
chr15	42926848	42927102	15:42926848-42927102	ENSG00000254793,ENSG00000260799,ENSG00000128881,ENSG00000274403,ENSG00000278769
chr15	42992572	42992882	15:42992572-42992882	ENSG00000159459,ENSG00000254793
chr15	43105644	43106440	15:43105644-43106440	ENSG00000260928,ENSG00000137842,ENSG00000205871,ENSG00000281269,ENSG00000159459
chr15	43122686	43123442	15:43122686-43123442	ENSG00000249839,ENSG00000260928,ENSG00000137842,ENSG00000205871,ENSG00000281269,ENSG00000159459
chr15	43133297	43134602	15:43133297-43134602	ENSG00000260928,ENSG00000137842,ENSG00000281269,ENSG00000159459
chr15	43185069	43186118	15:43185069-43186118	ENSG00000166946,ENSG00000261687,ENSG00000285117,ENSG00000137842,ENSG00000285080
chr15	43204403	43204627	15:43204403-43204627	ENSG00000166947,ENSG00000166946,ENSG00000261687,ENSG00000285117,ENSG00000285080
chr15	43225381	43225705	15:43225381-43225705	ENSG00000242866,ENSG00000260406,ENSG00000166947,ENSG00000285117
chr15	43230591	43231018	15:43230591-43231018	ENSG00000249839,ENSG00000275601,ENSG00000284772,ENSG00000260406,ENSG00000159495,ENSG00000202211,ENSG00000104055,ENSG00000166947,ENSG00000285117
chr15	43239576	43240102	15:43239576-43240102	ENSG00000260406,ENSG00000202211,ENSG00000104055,ENSG00000166947
chr15	43249530	43250043	15:43249530-43250043	ENSG00000166763,ENSG00000224677,ENSG00000275601,ENSG00000206991,ENSG00000166762,ENSG00000243871,ENSG00000260406,ENSG00000159495,ENSG00000261679,ENSG00000202211,ENSG00000104055,ENSG00000166947
chr15	43270608	43271176	15:43270608-43271176	ENSG00000275601,ENSG00000242866,ENSG00000260406,ENSG00000159495,ENSG00000261679,ENSG00000104055
chr15	43283326	43283693	15:43283326-43283693	ENSG00000260406,ENSG00000159495
chr15	43293391	43293660	15:43293391-43293660	ENSG00000260406,ENSG00000159495
chr15	43329804	43330872	15:43329804-43330872	ENSG00000206991,ENSG00000243871,ENSG00000168803,ENSG00000168806,ENSG00000260406
chr15	43354011	43354497	15:43354011-43354497	ENSG00000249839,ENSG00000224677,ENSG00000166762,ENSG00000284772,ENSG00000243871,ENSG00000137822,ENSG00000140265,ENSG00000168803,ENSG00000168806
chr15	43370468	43371746	15:43370468-43371746	ENSG00000243871,ENSG00000137822,ENSG00000140265
chr15	43440750	43441589	15:43440750-43441589	ENSG00000206589,ENSG00000223572,ENSG00000224677,ENSG00000275601,ENSG00000206991,ENSG00000166762,ENSG00000284772,ENSG00000237289,ENSG00000067369,ENSG00000243871
chr15	43483420	43483889	15:43483420-43483889	ENSG00000249839,ENSG00000224677,ENSG00000275601,ENSG00000206991,ENSG00000166762,ENSG00000284772,ENSG00000237289,ENSG00000168781,ENSG00000243871
chr15	43492900	43493580	15:43492900-43493580	ENSG00000166763,ENSG00000223572,ENSG00000224677,ENSG00000275601,ENSG00000206991,ENSG00000166762,ENSG00000284772,ENSG00000242866,ENSG00000237289,ENSG00000166963,ENSG00000067369,ENSG00000243871
chr15	43510372	43511268	15:43510372-43511268	ENSG00000206589,ENSG00000166763,ENSG00000224677,ENSG00000275601,ENSG00000206991,ENSG00000166762,ENSG00000284772,ENSG00000237289,ENSG00000168781,ENSG00000166963,ENSG00000067369,ENSG00000243871
chr15	43517471	43518824	15:43517471-43518824	ENSG00000223572,ENSG00000249839,ENSG00000224677,ENSG00000275601,ENSG00000206991,ENSG00000166762,ENSG00000284772,ENSG00000237289,ENSG00000168781,ENSG00000166963,ENSG00000067369,ENSG00000243871
chr15	43589941	43590511	15:43589941-43590511	ENSG00000222398,ENSG00000242866,ENSG00000237289,ENSG00000261679,ENSG00000104055
chr15	43593588	43594014	15:43593588-43594014	ENSG00000222398,ENSG00000242866,ENSG00000261679
chr15	43689787	43690370	15:43689787-43690370	ENSG00000201136,ENSG00000237289,ENSG00000067369,ENSG00000205871
chr15	43693519	43693802	15:43693519-43693802	ENSG00000201136,ENSG00000205871
chr15	43745887	43747233	15:43745887-43747233	ENSG00000128886,ENSG00000167004,ENSG00000206589,ENSG00000205771,ENSG00000166763,ENSG00000223572,ENSG00000249839,ENSG00000224677,ENSG00000275601,ENSG00000206991,ENSG00000166762,ENSG00000284772
chr15	43769694	43770058	15:43769694-43770058	ENSG00000128886,ENSG00000167004,ENSG00000206589,ENSG00000205771,ENSG00000166763,ENSG00000223572,ENSG00000249839,ENSG00000206991,ENSG00000166762,ENSG00000284772
chr15	43776648	43777784	15:43776648-43777784	ENSG00000221792,ENSG00000140264,ENSG00000128886,ENSG00000167004,ENSG00000206589,ENSG00000166763,ENSG00000223572,ENSG00000206991
chr15	43791801	43792587	15:43791801-43792587	ENSG00000140259,ENSG00000242028,ENSG00000184716,ENSG00000221792,ENSG00000140264,ENSG00000262560,ENSG00000128886,ENSG00000166763,ENSG00000223572
chr15	43800393	43801012	15:43800393-43801012	ENSG00000092470,ENSG00000140259,ENSG00000242028,ENSG00000184716,ENSG00000221792,ENSG00000140264,ENSG00000262560,ENSG00000128886,ENSG00000206589
chr15	43824315	43824996	15:43824315-43824996	ENSG00000092470,ENSG00000140259,ENSG00000242028,ENSG00000184716,ENSG00000221792,ENSG00000140264,ENSG00000166763
chr15	43826750	43827342	15:43826750-43827342	ENSG00000092470,ENSG00000140259,ENSG00000223572
chr15	43868385	43868684	15:43868385-43868684	ENSG00000224055,ENSG00000227973,ENSG00000200391,ENSG00000092470,ENSG00000275601
chr15	43977152	43977367	15:43977152-43977367	ENSG00000224055,ENSG00000185607,ENSG00000227973
chr15	44000128	44000570	15:44000128-44000570	ENSG00000250130,ENSG00000224055,ENSG00000185607,ENSG00000227973,ENSG00000275601,ENSG00000284772
chr15	44137632	44138216	15:44137632-44138216	ENSG00000250130,ENSG00000224055,ENSG00000227973,ENSG00000275601
chr15	44194422	44195682	15:44194422-44195682	ENSG00000259335,ENSG00000250130,ENSG00000224055,ENSG00000227973,ENSG00000171877
chr15	44219630	44219991	15:44219630-44219991	ENSG00000224055,ENSG00000227973,ENSG00000249839
chr15	44222379	44222709	15:44222379-44222709	ENSG00000250130,ENSG00000224055,ENSG00000242866
chr15	44287736	44289325	15:44287736-44289325	ENSG00000259563,ENSG00000259335,ENSG00000250130,ENSG00000166734,ENSG00000249839
chr15	44297059	44297606	15:44297059-44297606	ENSG00000259335,ENSG00000250130,ENSG00000166734
chr15	44300576	44301087	15:44300576-44301087	ENSG00000259563,ENSG00000259335,ENSG00000250130,ENSG00000166734
chr15	44384991	44385211	15:44384991-44385211	ENSG00000259335,ENSG00000259499,ENSG00000250130,ENSG00000166734
chr15	44426821	44427849	15:44426821-44427849	ENSG00000259563,ENSG00000259335,ENSG00000137770,ENSG00000259595,ENSG00000259499,ENSG00000250130,ENSG00000166734
chr15	44501733	44502048	15:44501733-44502048	ENSG00000259563,ENSG00000259335,ENSG00000137770,ENSG00000250130,ENSG00000168781
chr15	44536228	44537586	15:44536228-44537586	ENSG00000104131,ENSG00000179523,ENSG00000259563,ENSG00000259335
chr15	44545965	44546626	15:44545965-44546626	ENSG00000259659,ENSG00000104131,ENSG00000179523,ENSG00000259563
chr15	44550340	44550731	15:44550340-44550731	ENSG00000259659,ENSG00000104131,ENSG00000179523,ENSG00000259563
chr15	44578432	44578958	15:44578432-44578958	ENSG00000259659,ENSG00000104133,ENSG00000104131,ENSG00000259563
chr15	44584151	44584420	15:44584151-44584420	ENSG00000104133
chr15	44598791	44599353	15:44598791-44599353	ENSG00000104133
chr15	44662757	44664069	15:44662757-44664069	ENSG00000185880,ENSG00000166710,ENSG00000206957,ENSG00000229474,ENSG00000104133
chr15	44668940	44669313	15:44668940-44669313	ENSG00000206957,ENSG00000229474,ENSG00000104133
chr15	44677555	44677813	15:44677555-44677813	ENSG00000206957,ENSG00000229474
chr15	44683295	44683721	15:44683295-44683721	ENSG00000206957,ENSG00000229474,ENSG00000104133
chr15	44711047	44711853	15:44711047-44711853	ENSG00000185880,ENSG00000166710,ENSG00000206957,ENSG00000229474,ENSG00000104133
chr15	44719122	44719554	15:44719122-44719554	ENSG00000185880,ENSG00000166710,ENSG00000229474
chr15	44726649	44726939	15:44726649-44726939	ENSG00000185880,ENSG00000166710
chr15	44728600	44729331	15:44728600-44729331	ENSG00000185880,ENSG00000166710,ENSG00000206957,ENSG00000229474,ENSG00000104133
chr15	44735747	44736062	15:44735747-44736062	ENSG00000185880,ENSG00000104133
chr15	44784169	44784919	15:44784169-44784919	ENSG00000276121,ENSG00000104133,ENSG00000249839
chr15	44788836	44789252	15:44788836-44789252	ENSG00000276121
chr15	44830568	44831176	15:44830568-44831176	ENSG00000167014,ENSG00000212424,ENSG00000238845,ENSG00000259187,ENSG00000259479,ENSG00000249839
chr15	44838820	44839244	15:44838820-44839244	ENSG00000212550,ENSG00000259742,ENSG00000212424,ENSG00000238845,ENSG00000259187,ENSG00000259479
chr15	44853465	44853803	15:44853465-44853803	ENSG00000212550,ENSG00000259742,ENSG00000212424
chr15	44904591	44904815	15:44904591-44904815	ENSG00000212550,ENSG00000167014,ENSG00000259231,ENSG00000259742,ENSG00000212424
chr15	44918145	44918402	15:44918145-44918402	ENSG00000212550,ENSG00000167014,ENSG00000252117,ENSG00000259231,ENSG00000259742,ENSG00000212424
chr15	44922587	44923103	15:44922587-44923103	ENSG00000212550,ENSG00000167014,ENSG00000252117,ENSG00000259231,ENSG00000259742,ENSG00000212424
chr15	44967783	44968299	15:44967783-44968299	ENSG00000252171,ENSG00000212550,ENSG00000252288,ENSG00000259304,ENSG00000252475,ENSG00000167014
chr15	45022643	45023736	15:45022643-45023736	ENSG00000252171,ENSG00000140263,ENSG00000212550,ENSG00000167014
chr15	45035498	45036072	15:45035498-45036072	ENSG00000252171,ENSG00000140263,ENSG00000212550,ENSG00000252288,ENSG00000259304,ENSG00000252475,ENSG00000167014
chr15	45037001	45037370	15:45037001-45037370	ENSG00000252171,ENSG00000140263,ENSG00000212550,ENSG00000252288,ENSG00000259304,ENSG00000252475,ENSG00000167014
chr15	45061381	45061599	15:45061381-45061599	ENSG00000259352,ENSG00000252171,ENSG00000259418,ENSG00000140263,ENSG00000212550
chr15	45070124	45070380	15:45070124-45070380	ENSG00000259352,ENSG00000252171,ENSG00000140263,ENSG00000259187
chr15	45073740	45073977	15:45073740-45073977	ENSG00000259352,ENSG00000252171,ENSG00000140263,ENSG00000259187
chr15	45112431	45113275	15:45112431-45113275	ENSG00000140274,ENSG00000140279
chr15	45114356	45114675	15:45114356-45114675	ENSG00000140274,ENSG00000140279
chr15	45117947	45118387	15:45117947-45118387	ENSG00000137857,ENSG00000140254,ENSG00000140274,ENSG00000140279
chr15	45126501	45126785	15:45126501-45126785	ENSG00000137857,ENSG00000140254
chr15	45129101	45130175	15:45129101-45130175	ENSG00000137857,ENSG00000140254
chr15	45135073	45135825	15:45135073-45135825	ENSG00000137857,ENSG00000140254
chr15	45162979	45163287	15:45162979-45163287	ENSG00000259539,ENSG00000137857
chr15	45166595	45167773	15:45166595-45167773	ENSG00000259338,ENSG00000261709,ENSG00000279014,ENSG00000259932,ENSG00000259519,ENSG00000138606,ENSG00000259539,ENSG00000137857
chr15	45180202	45180482	15:45180202-45180482	ENSG00000259519,ENSG00000138606
chr15	45181976	45182390	15:45181976-45182390	ENSG00000259338,ENSG00000261709,ENSG00000279014,ENSG00000259932,ENSG00000259519,ENSG00000138606,ENSG00000259539
chr15	45187429	45188721	15:45187429-45188721	ENSG00000259932,ENSG00000259519,ENSG00000138606,ENSG00000259539
chr15	45198251	45199120	15:45198251-45199120	ENSG00000259338,ENSG00000261709,ENSG00000279014,ENSG00000260035,ENSG00000259932,ENSG00000138606,ENSG00000259539
chr15	45200274	45201001	15:45200274-45201001	ENSG00000259338,ENSG00000261709,ENSG00000279014,ENSG00000260035,ENSG00000259932,ENSG00000138606
chr15	45204915	45205375	15:45204915-45205375	ENSG00000259338,ENSG00000261709,ENSG00000279014,ENSG00000260035,ENSG00000138606
chr15	45259713	45260289	15:45259713-45260289	ENSG00000238941,ENSG00000259433,ENSG00000235390,ENSG00000285597,ENSG00000137860,ENSG00000259520,ENSG00000259338,ENSG00000261709,ENSG00000279014
chr15	45278977	45279658	15:45278977-45279658	ENSG00000238941,ENSG00000259433,ENSG00000235390,ENSG00000285597,ENSG00000137860,ENSG00000259520,ENSG00000259338,ENSG00000261709,ENSG00000279014,ENSG00000260035,ENSG00000259932,ENSG00000259539
chr15	45294516	45294922	15:45294516-45294922	ENSG00000238941,ENSG00000259433,ENSG00000235390,ENSG00000285597,ENSG00000259520,ENSG00000259338,ENSG00000261709,ENSG00000279014
chr15	45307254	45307584	15:45307254-45307584	ENSG00000171763,ENSG00000238941,ENSG00000259433,ENSG00000235390
chr15	45377992	45378908	15:45377992-45378908	ENSG00000275672,ENSG00000171766,ENSG00000238941,ENSG00000259433,ENSG00000235390
chr15	45392045	45392597	15:45392045-45392597	ENSG00000171763,ENSG00000275672,ENSG00000171766,ENSG00000238941,ENSG00000259433,ENSG00000235390,ENSG00000259338,ENSG00000261709,ENSG00000279014
chr15	45401986	45403489	15:45401986-45403489	ENSG00000171763,ENSG00000275672,ENSG00000171766,ENSG00000238941,ENSG00000259433,ENSG00000235390
chr15	45413112	45413376	15:45413112-45413376	ENSG00000171763
chr15	45430214	45430677	15:45430214-45430677	ENSG00000259354,ENSG00000284386,ENSG00000259342,ENSG00000166920
chr15	45441708	45441956	15:45441708-45441956	ENSG00000259354,ENSG00000284386,ENSG00000259342,ENSG00000166920
chr15	45448051	45448341	15:45448051-45448341	ENSG00000259354,ENSG00000284386,ENSG00000259342,ENSG00000166920
chr15	45454730	45455286	15:45454730-45455286	ENSG00000207516,ENSG00000259354,ENSG00000284386,ENSG00000259342,ENSG00000166920,ENSG00000238941
chr15	45457688	45458333	15:45457688-45458333	ENSG00000259354,ENSG00000284386,ENSG00000166920
chr15	45522187	45523290	15:45522187-45523290	ENSG00000260170,ENSG00000104164,ENSG00000275709,ENSG00000259681,ENSG00000207516,ENSG00000179362,ENSG00000104154
chr15	45572540	45573081	15:45572540-45573081	ENSG00000259743,ENSG00000200419,ENSG00000260170,ENSG00000104164,ENSG00000275709,ENSG00000259427,ENSG00000259681,ENSG00000207516,ENSG00000179362
chr15	45586891	45587858	15:45586891-45587858	ENSG00000200419,ENSG00000260170,ENSG00000104164,ENSG00000275709,ENSG00000259681,ENSG00000207516
chr15	45614295	45614639	15:45614295-45614639	ENSG00000200419,ENSG00000260170,ENSG00000104164,ENSG00000275709,ENSG00000259681,ENSG00000207516,ENSG00000179362,ENSG00000104154,ENSG00000284386,ENSG00000166920,ENSG00000249839
chr15	45634633	45635757	15:45634633-45635757	ENSG00000137767
chr15	45637483	45637927	15:45637483-45637927	ENSG00000137767,ENSG00000260170,ENSG00000104164,ENSG00000275709
chr15	45648874	45649140	15:45648874-45649140	ENSG00000137767
chr15	45653875	45654277	15:45653875-45654277	ENSG00000285934,ENSG00000238819,ENSG00000259593,ENSG00000137767
chr15	45705278	45706039	15:45705278-45706039	ENSG00000259509,ENSG00000223308,ENSG00000259255,ENSG00000287704,ENSG00000285934,ENSG00000238819,ENSG00000259593,ENSG00000287020,ENSG00000259743,ENSG00000259200,ENSG00000273972
chr15	45715601	45715978	15:45715601-45715978	ENSG00000223308,ENSG00000287704,ENSG00000285934,ENSG00000238819,ENSG00000259593,ENSG00000287020,ENSG00000259743,ENSG00000259200,ENSG00000273972
chr15	45790459	45790790	15:45790459-45790790	ENSG00000259509,ENSG00000223308,ENSG00000259255,ENSG00000238456,ENSG00000287704,ENSG00000285934,ENSG00000238819,ENSG00000259593,ENSG00000287020,ENSG00000259743,ENSG00000259200
chr15	47184010	47185360	15:47184010-47185360	ENSG00000188467,ENSG00000259554,ENSG00000222343,ENSG00000137872,ENSG00000284540,ENSG00000259509,ENSG00000223308,ENSG00000259255,ENSG00000238456,ENSG00000287704,ENSG00000285934,ENSG00000238819,ENSG00000259593,ENSG00000287020,ENSG00000259743
chr15	47196089	47196422	15:47196089-47196422	ENSG00000259385,ENSG00000188467,ENSG00000287439,ENSG00000259730,ENSG00000213862,ENSG00000259554,ENSG00000222343,ENSG00000137872,ENSG00000284540,ENSG00000259509,ENSG00000223308,ENSG00000259255,ENSG00000238456,ENSG00000287704,ENSG00000285934,ENSG00000238819,ENSG00000259593,ENSG00000287020,ENSG00000259743
chr15	47364579	47365289	15:47364579-47365289	ENSG00000259360,ENSG00000259221,ENSG00000259554,ENSG00000222343,ENSG00000284540,ENSG00000259509,ENSG00000223308,ENSG00000259255,ENSG00000238456,ENSG00000287704,ENSG00000285934,ENSG00000238819,ENSG00000259593,ENSG00000287020,ENSG00000259743
chr15	47376114	47376643	15:47376114-47376643	ENSG00000259360,ENSG00000259221,ENSG00000259554,ENSG00000222343,ENSG00000284540,ENSG00000223308,ENSG00000259255,ENSG00000238456,ENSG00000287704,ENSG00000285934
chr15	47410330	47410686	15:47410330-47410686	ENSG00000188467,ENSG00000213862,ENSG00000259360,ENSG00000259221,ENSG00000259554,ENSG00000222343,ENSG00000284540,ENSG00000259509,ENSG00000223308,ENSG00000259255,ENSG00000238456,ENSG00000287704,ENSG00000285934,ENSG00000238819,ENSG00000259593,ENSG00000287020,ENSG00000259743
chr15	47414284	47414727	15:47414284-47414727	ENSG00000259360,ENSG00000259221,ENSG00000259554,ENSG00000222343,ENSG00000259509,ENSG00000223308,ENSG00000259255,ENSG00000238456
chr15	47422815	47423366	15:47422815-47423366	ENSG00000188467,ENSG00000259360,ENSG00000259221,ENSG00000259554,ENSG00000222343,ENSG00000284540,ENSG00000259509,ENSG00000223308,ENSG00000259255,ENSG00000238456,ENSG00000287704,ENSG00000285934,ENSG00000238819,ENSG00000259593,ENSG00000287020,ENSG00000259743
chr15	47471409	47471734	15:47471409-47471734	ENSG00000213862,ENSG00000259360,ENSG00000259221,ENSG00000259554,ENSG00000222343,ENSG00000223308,ENSG00000259255,ENSG00000238456,ENSG00000287704,ENSG00000285934,ENSG00000287020,ENSG00000259743
chr15	47504517	47505445	15:47504517-47505445	ENSG00000213862,ENSG00000259554,ENSG00000222343,ENSG00000284540,ENSG00000259509,ENSG00000223308,ENSG00000259255,ENSG00000238456,ENSG00000285934,ENSG00000238819,ENSG00000259593,ENSG00000287020,ENSG00000259743
chr15	47523659	47524135	15:47523659-47524135	ENSG00000188467,ENSG00000213862,ENSG00000259740,ENSG00000259554,ENSG00000222343,ENSG00000284540,ENSG00000259509,ENSG00000223308,ENSG00000259255,ENSG00000238456,ENSG00000287704,ENSG00000285934,ENSG00000238819,ENSG00000259593
chr15	47611714	47612013	15:47611714-47612013	ENSG00000259588,ENSG00000284540,ENSG00000259509,ENSG00000259255,ENSG00000238456,ENSG00000238819
chr15	47644599	47645066	15:47644599-47645066	ENSG00000259730,ENSG00000213862,ENSG00000259554,ENSG00000222343,ENSG00000284540,ENSG00000259509,ENSG00000223308,ENSG00000259255,ENSG00000238456,ENSG00000287704,ENSG00000285934,ENSG00000238819,ENSG00000259593,ENSG00000287020
chr15	47666148	47666557	15:47666148-47666557	ENSG00000188467,ENSG00000259730,ENSG00000213862,ENSG00000259509,ENSG00000223308,ENSG00000259255,ENSG00000238456,ENSG00000287704,ENSG00000259593
chr15	47673427	47674019	15:47673427-47674019	ENSG00000213862,ENSG00000223308,ENSG00000259255
chr15	47677980	47678454	15:47677980-47678454	ENSG00000213862,ENSG00000259554,ENSG00000222343,ENSG00000284540,ENSG00000259509,ENSG00000223308,ENSG00000259255,ENSG00000238456,ENSG00000287704,ENSG00000238819,ENSG00000259593,ENSG00000259743
chr15	47708197	47708449	15:47708197-47708449	ENSG00000213862,ENSG00000137872
chr15	47717182	47717728	15:47717182-47717728	ENSG00000213862,ENSG00000137872
chr15	47717987	47718955	15:47717987-47718955	ENSG00000213862,ENSG00000137872
chr15	47806018	47806323	15:47806018-47806323	ENSG00000259754,ENSG00000259572,ENSG00000213862
chr15	47857526	47858367	15:47857526-47858367	ENSG00000259730,ENSG00000259572,ENSG00000213862,ENSG00000259509,ENSG00000285934
chr15	47961625	47962271	15:47961625-47962271	ENSG00000259385,ENSG00000188467,ENSG00000287439,ENSG00000259730,ENSG00000259572,ENSG00000213862,ENSG00000259554,ENSG00000222343,ENSG00000284540,ENSG00000259509,ENSG00000223308,ENSG00000259255,ENSG00000238456,ENSG00000285934,ENSG00000238819,ENSG00000259593
chr15	47987671	47988514	15:47987671-47988514	ENSG00000188467,ENSG00000287439,ENSG00000259730,ENSG00000213862,ENSG00000259554,ENSG00000222343,ENSG00000284540,ENSG00000259509,ENSG00000259255,ENSG00000238819,ENSG00000287020
chr15	48084970	48085244	15:48084970-48085244	ENSG00000188467
chr15	48177220	48178567	15:48177220-48178567	ENSG00000259385,ENSG00000259235,ENSG00000074803,ENSG00000233932,ENSG00000104177,ENSG00000188467
chr15	48190992	48191483	15:48190992-48191483	ENSG00000259385,ENSG00000259235,ENSG00000074803,ENSG00000233932,ENSG00000104177,ENSG00000188467
chr15	48283955	48284159	15:48283955-48284159	ENSG00000188467
chr15	48285695	48286185	15:48285695-48286185	ENSG00000202542,ENSG00000259385,ENSG00000188467,ENSG00000238819,ENSG00000287020
chr15	48330923	48332234	15:48330923-48332234	ENSG00000128951,ENSG00000202542,ENSG00000259488
chr15	48337056	48337336	15:48337056-48337336	ENSG00000128951,ENSG00000202542,ENSG00000259488
chr15	48352556	48352861	15:48352556-48352861	ENSG00000259469,ENSG00000259216,ENSG00000128951,ENSG00000202542,ENSG00000259488
chr15	48358082	48358598	15:48358082-48358598	ENSG00000259469,ENSG00000259216
chr15	48358895	48359221	15:48358895-48359221	-
chr15	48381781	48382363	15:48381781-48382363	ENSG00000259469,ENSG00000259216,ENSG00000273925,ENSG00000286947
chr15	48451061	48451564	15:48451061-48451564	ENSG00000166147
chr15	48507409	48507885	15:48507409-48507885	ENSG00000259469,ENSG00000259216,ENSG00000273925,ENSG00000274654,ENSG00000286947,ENSG00000166147
chr15	48536667	48537309	15:48536667-48537309	ENSG00000273925,ENSG00000274654,ENSG00000286947
chr15	48541779	48542187	15:48541779-48542187	ENSG00000259469,ENSG00000259216,ENSG00000273925,ENSG00000274654,ENSG00000286947
chr15	48555536	48555858	15:48555536-48555858	ENSG00000274654,ENSG00000286947
chr15	48559054	48559576	15:48559054-48559576	ENSG00000274654,ENSG00000286947
chr15	48592329	48592823	15:48592329-48592823	ENSG00000259469,ENSG00000259216,ENSG00000273925,ENSG00000274654,ENSG00000286947,ENSG00000166147
chr15	48644656	48646357	15:48644656-48646357	ENSG00000259469,ENSG00000259216,ENSG00000273925,ENSG00000259705,ENSG00000166147
chr15	48794729	48795097	15:48794729-48795097	ENSG00000259670,ENSG00000259469,ENSG00000259216,ENSG00000103995
chr15	48796983	48797520	15:48796983-48797520	ENSG00000259700,ENSG00000259670,ENSG00000259469,ENSG00000259216,ENSG00000103995,ENSG00000273925
chr15	48801048	48801486	15:48801048-48801486	ENSG00000259700,ENSG00000259670,ENSG00000259469,ENSG00000259216,ENSG00000103995
chr15	48810462	48811725	15:48810462-48811725	ENSG00000259700,ENSG00000259670,ENSG00000259469,ENSG00000259216,ENSG00000103995
chr15	48828569	48828787	15:48828569-48828787	ENSG00000259700,ENSG00000259469,ENSG00000259216,ENSG00000103995
chr15	48855719	48856078	15:48855719-48856078	-
chr15	48858421	48858916	15:48858421-48858916	ENSG00000276593,ENSG00000200120,ENSG00000259656,ENSG00000259469,ENSG00000259216
chr15	48877758	48878608	15:48877758-48878608	ENSG00000259656,ENSG00000255302,ENSG00000185634
chr15	48897996	48898590	15:48897996-48898590	ENSG00000200120,ENSG00000259656,ENSG00000259602,ENSG00000255302,ENSG00000185634
chr15	48945552	48946603	15:48945552-48946603	ENSG00000259656,ENSG00000259500,ENSG00000259602,ENSG00000185634
chr15	48962963	48964082	15:48962963-48964082	ENSG00000259500,ENSG00000259602,ENSG00000185634
chr15	48975627	48976388	15:48975627-48976388	ENSG00000200120,ENSG00000259656,ENSG00000207105,ENSG00000138593,ENSG00000259500,ENSG00000259602,ENSG00000255302,ENSG00000185634
chr15	48992518	48992857	15:48992518-48992857	ENSG00000200120,ENSG00000259656,ENSG00000207105,ENSG00000138593
chr15	49045813	49046875	15:49045813-49046875	ENSG00000200120,ENSG00000259656,ENSG00000265942,ENSG00000138593
chr15	49146115	49146458	15:49146115-49146458	ENSG00000259467,ENSG00000200120,ENSG00000166200,ENSG00000259656
chr15	49155173	49156231	15:49155173-49156231	ENSG00000264210,ENSG00000259467,ENSG00000156958,ENSG00000200120,ENSG00000166200,ENSG00000259656
chr15	49169924	49170658	15:49169924-49170658	ENSG00000275580,ENSG00000259545,ENSG00000264210,ENSG00000259467,ENSG00000156958,ENSG00000200120,ENSG00000166200,ENSG00000259656
chr15	49190604	49191041	15:49190604-49191041	ENSG00000259531,ENSG00000276593,ENSG00000275580,ENSG00000243338,ENSG00000259545,ENSG00000156958,ENSG00000200120,ENSG00000259656
chr15	49235425	49235980	15:49235425-49235980	ENSG00000140285,ENSG00000259531,ENSG00000276593,ENSG00000275580,ENSG00000156958
chr15	49242738	49243171	15:49242738-49243171	ENSG00000259531,ENSG00000276593,ENSG00000275580,ENSG00000156958
chr15	49422011	49422336	15:49422011-49422336	ENSG00000140285,ENSG00000259531,ENSG00000276593,ENSG00000275580
chr15	49423158	49423368	15:49423158-49423368	ENSG00000140285,ENSG00000259531
chr15	49439022	49439476	15:49439022-49439476	ENSG00000140285,ENSG00000259531,ENSG00000276593,ENSG00000275580
chr15	49439996	49440551	15:49439996-49440551	ENSG00000140285,ENSG00000259531,ENSG00000276593,ENSG00000275580
chr15	49462386	49463011	15:49462386-49463011	ENSG00000259188,ENSG00000259531,ENSG00000276593,ENSG00000275580
chr15	49508277	49508589	15:49508277-49508589	ENSG00000166262
chr15	49569278	49569812	15:49569278-49569812	ENSG00000259388,ENSG00000259531,ENSG00000276593,ENSG00000275580
chr15	49620565	49621473	15:49620565-49621473	ENSG00000104047,ENSG00000166262
chr15	49706728	49707436	15:49706728-49707436	ENSG00000259188,ENSG00000259388,ENSG00000275580
chr15	49715031	49715483	15:49715031-49715483	ENSG00000259388
chr15	49815832	49816444	15:49815832-49816444	ENSG00000259188,ENSG00000259388,ENSG00000259531,ENSG00000276593,ENSG00000275580
chr15	49830273	49830673	15:49830273-49830673	ENSG00000259188,ENSG00000259388
chr15	49832574	49833034	15:49832574-49833034	ENSG00000259188,ENSG00000259388
chr15	49908154	49908677	15:49908154-49908677	ENSG00000259188,ENSG00000104043
chr15	49916058	49916998	15:49916058-49916998	ENSG00000259188,ENSG00000104043
chr15	49989627	49989894	15:49989627-49989894	ENSG00000201086,ENSG00000259188
chr15	50003658	50004161	15:50003658-50004161	ENSG00000201086,ENSG00000259188,ENSG00000259531
chr15	50051909	50052125	15:50051909-50052125	ENSG00000104043
chr15	50055403	50056066	15:50055403-50056066	ENSG00000259188,ENSG00000276593
chr15	50064737	50065616	15:50064737-50065616	-
chr15	50066246	50066763	15:50066246-50066763	ENSG00000259188,ENSG00000259531
chr15	50077386	50077972	15:50077386-50077972	-
chr15	50085224	50085614	15:50085224-50085614	-
chr15	50089330	50089870	15:50089330-50089870	-
chr15	50096045	50096609	15:50096045-50096609	ENSG00000276593
chr15	50107342	50107898	15:50107342-50107898	ENSG00000104043
chr15	50110357	50110719	15:50110357-50110719	ENSG00000104043
chr15	50114313	50114637	15:50114313-50114637	ENSG00000104043
chr15	50118450	50119745	15:50118450-50119745	ENSG00000104043
chr15	50134531	50135272	15:50134531-50135272	ENSG00000200605,ENSG00000259188,ENSG00000104043,ENSG00000259531,ENSG00000276593,ENSG00000275580
chr15	50141115	50141341	15:50141115-50141341	-
chr15	50145382	50145651	15:50145382-50145651	-
chr15	50166185	50166607	15:50166185-50166607	ENSG00000200605
chr15	50182094	50182872	15:50182094-50182872	ENSG00000200605,ENSG00000140284,ENSG00000104043
chr15	50183432	50183763	15:50183432-50183763	ENSG00000200605,ENSG00000140284,ENSG00000104043
chr15	50247700	50248136	15:50247700-50248136	ENSG00000241175,ENSG00000140287,ENSG00000200605
chr15	50260497	50261329	15:50260497-50261329	ENSG00000140287,ENSG00000200605
chr15	50262550	50263060	15:50262550-50263060	ENSG00000140287,ENSG00000200605
chr15	50316015	50316296	15:50316015-50316296	ENSG00000285410,ENSG00000271819,ENSG00000104064
chr15	50318474	50318934	15:50318474-50318934	ENSG00000104064
chr15	50353308	50355554	15:50353308-50355554	ENSG00000244879,ENSG00000285410,ENSG00000271819,ENSG00000104064
chr15	50365894	50366412	15:50365894-50366412	ENSG00000242737,ENSG00000252376,ENSG00000284284,ENSG00000259715,ENSG00000244879,ENSG00000285410,ENSG00000271819,ENSG00000104064
chr15	50382442	50382753	15:50382442-50382753	ENSG00000242737,ENSG00000252376,ENSG00000284284,ENSG00000259715,ENSG00000244879,ENSG00000271819,ENSG00000104064
chr15	50390487	50391004	15:50390487-50391004	ENSG00000242737,ENSG00000252376,ENSG00000104064
chr15	50423908	50424649	15:50423908-50424649	ENSG00000242737,ENSG00000252376,ENSG00000138592,ENSG00000259465,ENSG00000244879,ENSG00000285410,ENSG00000104064
chr15	50500398	50500988	15:50500398-50500988	ENSG00000170236,ENSG00000242737,ENSG00000252376,ENSG00000138592
chr15	50556762	50557033	15:50556762-50557033	ENSG00000259684,ENSG00000170236,ENSG00000242737,ENSG00000252376
chr15	50578182	50578521	15:50578182-50578521	ENSG00000092439,ENSG00000242737
chr15	50607489	50607879	15:50607489-50607879	ENSG00000259378,ENSG00000279665,ENSG00000092439,ENSG00000242737,ENSG00000252376
chr15	50622487	50622751	15:50622487-50622751	ENSG00000279665,ENSG00000092439,ENSG00000242737
chr15	50686078	50687321	15:50686078-50687321	ENSG00000081014,ENSG00000273674,ENSG00000259773,ENSG00000279665,ENSG00000138600,ENSG00000243027,ENSG00000288645,ENSG00000092439
chr15	50765213	50766057	15:50765213-50766057	ENSG00000081014,ENSG00000259773,ENSG00000279665,ENSG00000138600,ENSG00000243027,ENSG00000288645
chr15	50798762	50798979	15:50798762-50798979	ENSG00000241130,ENSG00000259773,ENSG00000279665
chr15	50876658	50877403	15:50876658-50877403	ENSG00000081014,ENSG00000273674,ENSG00000259773,ENSG00000279665,ENSG00000243027,ENSG00000288645
chr15	50883861	50884297	15:50883861-50884297	ENSG00000081014,ENSG00000273674,ENSG00000259773,ENSG00000279665
chr15	50885916	50886287	15:50885916-50886287	ENSG00000259240,ENSG00000259378,ENSG00000081014,ENSG00000273674,ENSG00000259773,ENSG00000279665,ENSG00000243027,ENSG00000288645,ENSG00000242737,ENSG00000252376
chr15	50907337	50909170	15:50907337-50909170	ENSG00000259378,ENSG00000081014,ENSG00000273674,ENSG00000259773,ENSG00000279665,ENSG00000243027,ENSG00000288645
chr15	50933449	50933725	15:50933449-50933725	ENSG00000259240,ENSG00000259378
chr15	51077143	51077832	15:51077143-51077832	ENSG00000259204,ENSG00000183578,ENSG00000259240
chr15	51093515	51095044	15:51093515-51095044	ENSG00000259204,ENSG00000183578,ENSG00000259240
chr15	51126757	51127159	15:51126757-51127159	ENSG00000259668,ENSG00000259194,ENSG00000259306,ENSG00000259204,ENSG00000183578,ENSG00000259240,ENSG00000259378
chr15	51156043	51156295	15:51156043-51156295	ENSG00000259668,ENSG00000259194,ENSG00000259306,ENSG00000278098,ENSG00000283614,ENSG00000259240
chr15	51162890	51163594	15:51162890-51163594	ENSG00000259668,ENSG00000259678,ENSG00000259194,ENSG00000270378,ENSG00000186417,ENSG00000259306,ENSG00000278098,ENSG00000283614,ENSG00000259701,ENSG00000259204,ENSG00000259240,ENSG00000259378
chr15	51192631	51192909	15:51192631-51192909	ENSG00000259668,ENSG00000259194,ENSG00000270378,ENSG00000259306,ENSG00000278098,ENSG00000283614,ENSG00000259701,ENSG00000259240,ENSG00000259378
chr15	51198804	51199114	15:51198804-51199114	ENSG00000259668,ENSG00000259194,ENSG00000270378,ENSG00000259306,ENSG00000278098,ENSG00000283614,ENSG00000259701,ENSG00000259240
chr15	51202860	51203200	15:51202860-51203200	ENSG00000259668,ENSG00000259194,ENSG00000259306,ENSG00000278098,ENSG00000283614
chr15	51228245	51228735	15:51228245-51228735	ENSG00000259668,ENSG00000259678,ENSG00000259194,ENSG00000270378,ENSG00000259306,ENSG00000278098,ENSG00000283614,ENSG00000259701,ENSG00000266593,ENSG00000137869
chr15	51234358	51234574	15:51234358-51234574	ENSG00000259194,ENSG00000278098,ENSG00000283614,ENSG00000266593
chr15	51240171	51240395	15:51240171-51240395	ENSG00000259194,ENSG00000259306,ENSG00000278098,ENSG00000283614,ENSG00000259701,ENSG00000266593,ENSG00000137869
chr15	51267134	51268178	15:51267134-51268178	ENSG00000259668,ENSG00000259678,ENSG00000259194,ENSG00000270378,ENSG00000259306,ENSG00000278098,ENSG00000283614,ENSG00000259701,ENSG00000266593,ENSG00000137869
chr15	51341534	51342185	15:51341534-51342185	ENSG00000259194,ENSG00000270378,ENSG00000186417,ENSG00000259306,ENSG00000278098,ENSG00000283614,ENSG00000137869
chr15	51381211	51381451	15:51381211-51381451	ENSG00000259678,ENSG00000259194,ENSG00000270378,ENSG00000186417,ENSG00000259306,ENSG00000278098,ENSG00000283614,ENSG00000259701
chr15	51401858	51402101	15:51401858-51402101	ENSG00000259668,ENSG00000259678,ENSG00000259194,ENSG00000270378,ENSG00000278098,ENSG00000283614,ENSG00000259701
chr15	51621786	51623834	15:51621786-51623834	ENSG00000104093
chr15	51647335	51647784	15:51647335-51647784	ENSG00000128872,ENSG00000259296,ENSG00000259241,ENSG00000259668,ENSG00000104093
chr15	51681289	51681582	15:51681289-51681582	ENSG00000259296,ENSG00000259241,ENSG00000104112,ENSG00000259668
chr15	51727588	51727873	15:51727588-51727873	ENSG00000140280,ENSG00000259296,ENSG00000259241
chr15	51731680	51732207	15:51731680-51732207	ENSG00000259377,ENSG00000128872,ENSG00000140280,ENSG00000259296,ENSG00000259241
chr15	51737111	51738151	15:51737111-51738151	ENSG00000259377,ENSG00000128872,ENSG00000140280,ENSG00000259296,ENSG00000259241
chr15	51751107	51752262	15:51751107-51752262	ENSG00000259377,ENSG00000128872,ENSG00000140280,ENSG00000259296,ENSG00000259241
chr15	51776103	51776420	15:51776103-51776420	ENSG00000259185,ENSG00000272337,ENSG00000128872,ENSG00000259296,ENSG00000259241
chr15	51776934	51777251	15:51776934-51777251	ENSG00000259185,ENSG00000272337,ENSG00000259377,ENSG00000128872,ENSG00000259296,ENSG00000259241,ENSG00000259668
chr15	51829436	51830584	15:51829436-51830584	ENSG00000259556,ENSG00000259185,ENSG00000272337,ENSG00000259201,ENSG00000259632,ENSG00000277677,ENSG00000274954,ENSG00000138594
chr15	51837851	51838157	15:51837851-51838157	ENSG00000259201,ENSG00000259632,ENSG00000277677,ENSG00000274954,ENSG00000138594
chr15	51841606	51842062	15:51841606-51842062	ENSG00000259556,ENSG00000259185,ENSG00000272337,ENSG00000259201,ENSG00000259632,ENSG00000277677,ENSG00000274954,ENSG00000138594
chr15	51846451	51847000	15:51846451-51847000	ENSG00000259185,ENSG00000272337,ENSG00000259201,ENSG00000259632,ENSG00000277677,ENSG00000274954
chr15	51878706	51879741	15:51878706-51879741	ENSG00000259556,ENSG00000259185,ENSG00000272337,ENSG00000259201,ENSG00000207484,ENSG00000259632,ENSG00000277677,ENSG00000138594
chr15	51971140	51972067	15:51971140-51972067	ENSG00000259398,ENSG00000274528,ENSG00000259438,ENSG00000069956,ENSG00000166477,ENSG00000259556,ENSG00000259185,ENSG00000272337,ENSG00000259201
chr15	51981538	51982519	15:51981538-51982519	ENSG00000259709,ENSG00000259398,ENSG00000274528,ENSG00000259438,ENSG00000069956,ENSG00000166477,ENSG00000259556,ENSG00000259185,ENSG00000272337,ENSG00000259201
chr15	52018990	52019956	15:52018990-52019956	ENSG00000259398,ENSG00000274528,ENSG00000259438,ENSG00000069956
chr15	52021199	52021437	15:52021199-52021437	ENSG00000259398,ENSG00000274528,ENSG00000259438,ENSG00000069956
chr15	52040221	52040826	15:52040221-52040826	ENSG00000259398,ENSG00000259556
chr15	52045717	52046315	15:52045717-52046315	ENSG00000259398,ENSG00000274528,ENSG00000259438,ENSG00000069956,ENSG00000259556,ENSG00000259185,ENSG00000272337,ENSG00000259201
chr15	52082443	52083143	15:52082443-52083143	ENSG00000259178,ENSG00000259712,ENSG00000259398,ENSG00000259556,ENSG00000259185,ENSG00000272337,ENSG00000259201
chr15	52093311	52094119	15:52093311-52094119	ENSG00000259709,ENSG00000242327,ENSG00000259178,ENSG00000259712,ENSG00000259398,ENSG00000259556,ENSG00000259185,ENSG00000272337,ENSG00000259201
chr15	52100755	52101126	15:52100755-52101126	ENSG00000259709,ENSG00000259327,ENSG00000137875,ENSG00000242327,ENSG00000259712,ENSG00000259556,ENSG00000259185,ENSG00000272337
chr15	52112077	52112726	15:52112077-52112726	ENSG00000259709,ENSG00000259327,ENSG00000137875,ENSG00000259712,ENSG00000259556
chr15	52135136	52135808	15:52135136-52135808	ENSG00000259709,ENSG00000069966
chr15	52137659	52138056	15:52137659-52138056	ENSG00000259709,ENSG00000069966
chr15	52155017	52155282	15:52155017-52155282	ENSG00000206995
chr15	52171313	52172039	15:52171313-52172039	ENSG00000259577,ENSG00000206995,ENSG00000069966
chr15	52179323	52180714	15:52179323-52180714	ENSG00000259577,ENSG00000206995,ENSG00000069966
chr15	52191237	52191687	15:52191237-52191687	ENSG00000259577,ENSG00000206995,ENSG00000069966,ENSG00000259556,ENSG00000259185,ENSG00000272337
chr15	52207365	52207873	15:52207365-52207873	ENSG00000128833
chr15	52227333	52227675	15:52227333-52227675	ENSG00000259577,ENSG00000259556,ENSG00000259185,ENSG00000272337,ENSG00000259201
chr15	52233424	52233875	15:52233424-52233875	ENSG00000259556
chr15	52243360	52243564	15:52243360-52243564	ENSG00000221052,ENSG00000128833
chr15	52261629	52262488	15:52261629-52262488	ENSG00000260618,ENSG00000221052,ENSG00000128833
chr15	52294858	52296194	15:52294858-52296194	ENSG00000221052,ENSG00000128833
chr15	52331542	52332129	15:52331542-52332129	ENSG00000260618,ENSG00000197535,ENSG00000221052
chr15	52417286	52417770	15:52417286-52417770	ENSG00000197535
chr15	52419374	52420048	15:52419374-52420048	ENSG00000260618,ENSG00000231169,ENSG00000197535
chr15	52437932	52438472	15:52437932-52438472	ENSG00000260618,ENSG00000231169,ENSG00000197535
chr15	52463556	52464071	15:52463556-52464071	ENSG00000231169
chr15	52481815	52482292	15:52481815-52482292	ENSG00000260618,ENSG00000231169,ENSG00000197535
chr15	52483775	52484282	15:52483775-52484282	ENSG00000260618,ENSG00000231169,ENSG00000197535
chr15	52518589	52518918	15:52518589-52518918	ENSG00000260618,ENSG00000231169,ENSG00000197535
chr15	52528244	52529576	15:52528244-52529576	ENSG00000260618,ENSG00000128989,ENSG00000231169,ENSG00000197535
chr15	52551663	52552193	15:52551663-52552193	ENSG00000260618,ENSG00000128989,ENSG00000231169,ENSG00000197535
chr15	52568441	52569476	15:52568441-52569476	ENSG00000260618,ENSG00000128989
chr15	52651822	52652366	15:52651822-52652366	ENSG00000287500,ENSG00000259935,ENSG00000047346,ENSG00000260618
chr15	52678217	52679714	15:52678217-52679714	ENSG00000287500,ENSG00000047346,ENSG00000260618
chr15	52717702	52718020	15:52717702-52718020	ENSG00000047346
chr15	52730135	52730554	15:52730135-52730554	ENSG00000287500,ENSG00000047346,ENSG00000260618
chr15	52735420	52735759	15:52735420-52735759	ENSG00000287500,ENSG00000047346,ENSG00000260618,ENSG00000221052
chr15	52772418	52772657	15:52772418-52772657	ENSG00000259612,ENSG00000214896
chr15	52780105	52780786	15:52780105-52780786	ENSG00000259237,ENSG00000259612,ENSG00000214896,ENSG00000259203,ENSG00000169856
chr15	52783824	52784318	15:52783824-52784318	ENSG00000169856
chr15	52790333	52790766	15:52790333-52790766	ENSG00000259612,ENSG00000214896,ENSG00000259203,ENSG00000169856
chr15	52791084	52791318	15:52791084-52791318	ENSG00000259203,ENSG00000169856
chr15	52798035	52798397	15:52798035-52798397	ENSG00000259203,ENSG00000169856
chr15	52805475	52806214	15:52805475-52806214	ENSG00000259612,ENSG00000214896,ENSG00000259203
chr15	53197244	53197779	15:53197244-53197779	ENSG00000252066,ENSG00000259237,ENSG00000259612,ENSG00000214896
chr15	53285249	53285555	15:53285249-53285555	ENSG00000259237,ENSG00000259612,ENSG00000214896
chr15	53392220	53392543	15:53392220-53392543	ENSG00000287596,ENSG00000259237,ENSG00000259612,ENSG00000214896
chr15	53428503	53428811	15:53428503-53428811	ENSG00000259301,ENSG00000287596,ENSG00000259612,ENSG00000214896
chr15	53448567	53448855	15:53448567-53448855	ENSG00000252066,ENSG00000287596,ENSG00000259612,ENSG00000214896
chr15	53559554	53560225	15:53559554-53560225	ENSG00000252066,ENSG00000259612
chr15	53565530	53566316	15:53565530-53566316	ENSG00000259619,ENSG00000280362,ENSG00000259301,ENSG00000252066,ENSG00000166415,ENSG00000259237,ENSG00000259612,ENSG00000214896
chr15	53586627	53587225	15:53586627-53587225	ENSG00000259619,ENSG00000280362,ENSG00000259301,ENSG00000252066,ENSG00000166415,ENSG00000259237,ENSG00000259612,ENSG00000214896
chr15	53759131	53759998	15:53759131-53759998	ENSG00000259301,ENSG00000206641,ENSG00000252066,ENSG00000166415
chr15	53978116	53978788	15:53978116-53978788	ENSG00000259619,ENSG00000137766,ENSG00000259669,ENSG00000280362,ENSG00000259301
chr15	54150303	54150860	15:54150303-54150860	ENSG00000260937,ENSG00000259550,ENSG00000259619,ENSG00000280362,ENSG00000259301,ENSG00000259237
chr15	54175779	54176248	15:54175779-54176248	ENSG00000259550,ENSG00000259619,ENSG00000280362,ENSG00000259301
chr15	54386733	54387474	15:54386733-54387474	ENSG00000259550,ENSG00000259619,ENSG00000280362,ENSG00000259301
chr15	54519411	54520007	15:54519411-54520007	ENSG00000260937,ENSG00000259550,ENSG00000259619,ENSG00000137766,ENSG00000280362,ENSG00000259301
chr15	54559820	54560110	15:54559820-54560110	ENSG00000259550,ENSG00000259619,ENSG00000280362
chr15	54564080	54564574	15:54564080-54564574	ENSG00000259550,ENSG00000259301
chr15	54609302	54609644	15:54609302-54609644	ENSG00000259550,ENSG00000137766
chr15	54681368	54681982	15:54681368-54681982	ENSG00000260937,ENSG00000259550,ENSG00000259619,ENSG00000280362,ENSG00000259301,ENSG00000214896
chr15	54789327	54789686	15:54789327-54789686	-
chr15	54803136	54803732	15:54803136-54803732	ENSG00000260937,ENSG00000259550,ENSG00000259619,ENSG00000280362,ENSG00000259301
chr15	54815667	54815922	15:54815667-54815922	ENSG00000260937,ENSG00000280362
chr15	54884332	54884832	15:54884332-54884832	ENSG00000260937
chr15	55008434	55008797	15:55008434-55008797	ENSG00000260937
chr15	55108783	55109434	15:55108783-55109434	ENSG00000279145,ENSG00000260937,ENSG00000280362
chr15	55168494	55168787	15:55168494-55168787	ENSG00000279145
chr15	55196332	55197377	15:55196332-55197377	ENSG00000137876,ENSG00000279145
chr15	55217630	55217847	15:55217630-55217847	ENSG00000276533,ENSG00000069974,ENSG00000137876,ENSG00000279145
chr15	55222505	55223082	15:55222505-55223082	ENSG00000276533,ENSG00000069974,ENSG00000279145
chr15	55250440	55250786	15:55250440-55250786	ENSG00000276533,ENSG00000069974
chr15	55267380	55268062	15:55267380-55268062	ENSG00000276533,ENSG00000069974
chr15	55277117	55277349	15:55277117-55277349	ENSG00000276533,ENSG00000069974
chr15	55282143	55282735	15:55282143-55282735	ENSG00000276533,ENSG00000069974
chr15	55289305	55290803	15:55289305-55290803	ENSG00000069943,ENSG00000225973,ENSG00000276533,ENSG00000069974,ENSG00000137876
chr15	55318862	55319476	15:55318862-55319476	ENSG00000069943,ENSG00000225973,ENSG00000069974
chr15	55343196	55343630	15:55343196-55343630	ENSG00000283891,ENSG00000277548,ENSG00000274765,ENSG00000260916,ENSG00000069943
chr15	55372733	55373058	15:55372733-55373058	ENSG00000283891,ENSG00000260916
chr15	55403646	55403891	15:55403646-55403891	ENSG00000261652,ENSG00000260916
chr15	55407830	55408761	15:55407830-55408761	ENSG00000261652,ENSG00000283891,ENSG00000260916
chr15	55435140	55435747	15:55435140-55435747	ENSG00000260036,ENSG00000261652
chr15	55439795	55440037	15:55439795-55440037	ENSG00000260036
chr15	55497997	55498641	15:55497997-55498641	ENSG00000256061,ENSG00000261771
chr15	55552489	55553462	15:55552489-55553462	ENSG00000259180
chr15	55587865	55588782	15:55587865-55588782	ENSG00000259180,ENSG00000285805,ENSG00000171016
chr15	55737219	55737445	15:55737219-55737445	ENSG00000259369,ENSG00000259180,ENSG00000166450
chr15	55742390	55743676	15:55742390-55743676	ENSG00000259369,ENSG00000259180,ENSG00000166450
chr15	55829898	55830295	15:55829898-55830295	ENSG00000261174,ENSG00000199784,ENSG00000261072,ENSG00000259180
chr15	55846227	55846548	15:55846227-55846548	ENSG00000259180
chr15	55894311	55894572	15:55894311-55894572	-
chr15	55936978	55937466	15:55936978-55937466	ENSG00000261174,ENSG00000199784,ENSG00000261072,ENSG00000261333,ENSG00000230183,ENSG00000069869,ENSG00000259180
chr15	55942346	55942889	15:55942346-55942889	ENSG00000261174,ENSG00000199784,ENSG00000261072,ENSG00000261333,ENSG00000230183,ENSG00000069869,ENSG00000259180
chr15	55959849	55960065	15:55959849-55960065	ENSG00000069869
chr15	55992964	55994147	15:55992964-55994147	ENSG00000261072,ENSG00000261333,ENSG00000239703,ENSG00000230183,ENSG00000069869
chr15	56038114	56038319	15:56038114-56038319	ENSG00000261823,ENSG00000261174,ENSG00000199784,ENSG00000261072,ENSG00000261333,ENSG00000239703,ENSG00000230183,ENSG00000259180
chr15	56043187	56043913	15:56043187-56043913	ENSG00000259941,ENSG00000261174,ENSG00000199784,ENSG00000261072,ENSG00000261333,ENSG00000239703,ENSG00000230183,ENSG00000069869
chr15	56052596	56053202	15:56052596-56053202	ENSG00000261072,ENSG00000261333,ENSG00000239703,ENSG00000230183
chr15	56243455	56244232	15:56243455-56244232	ENSG00000261174,ENSG00000199784,ENSG00000275417,ENSG00000151575,ENSG00000261072,ENSG00000181827
chr15	56245882	56246461	15:56245882-56246461	ENSG00000261823,ENSG00000259941,ENSG00000261174,ENSG00000199784,ENSG00000275417,ENSG00000151575,ENSG00000261072,ENSG00000181827,ENSG00000261333
chr15	56252339	56252676	15:56252339-56252676	ENSG00000261823,ENSG00000259941,ENSG00000261174,ENSG00000199784,ENSG00000275417,ENSG00000261072,ENSG00000181827
chr15	56365028	56365722	15:56365028-56365722	ENSG00000277245,ENSG00000261823,ENSG00000259941,ENSG00000261174,ENSG00000199784,ENSG00000151575,ENSG00000261072
chr15	56428829	56429107	15:56428829-56429107	ENSG00000277245,ENSG00000138587,ENSG00000261823,ENSG00000259941,ENSG00000261174,ENSG00000199784,ENSG00000261072
chr15	56464835	56465467	15:56464835-56465467	ENSG00000225625,ENSG00000276696,ENSG00000260392,ENSG00000277245,ENSG00000138587,ENSG00000261823,ENSG00000259941,ENSG00000261174,ENSG00000199784
chr15	56468461	56468795	15:56468461-56468795	ENSG00000277245,ENSG00000138587
chr15	56492949	56493216	15:56492949-56493216	ENSG00000225625,ENSG00000276696,ENSG00000260392,ENSG00000277245
chr15	56496689	56497025	15:56496689-56497025	ENSG00000239035,ENSG00000225625,ENSG00000276696,ENSG00000260392,ENSG00000277245
chr15	56732977	56733792	15:56732977-56733792	ENSG00000225625,ENSG00000279683,ENSG00000274667,ENSG00000276696,ENSG00000137871,ENSG00000260392
chr15	56765266	56765681	15:56765266-56765681	ENSG00000225625,ENSG00000279683,ENSG00000276696,ENSG00000137871,ENSG00000260392
chr15	56780277	56780753	15:56780277-56780753	ENSG00000239035,ENSG00000260689,ENSG00000275343,ENSG00000225625,ENSG00000279683,ENSG00000274667,ENSG00000276696,ENSG00000137871,ENSG00000260392,ENSG00000259941
chr15	56886645	56887781	15:56886645-56887781	ENSG00000140262,ENSG00000275343,ENSG00000276524,ENSG00000225625,ENSG00000285331,ENSG00000285253,ENSG00000276696,ENSG00000260392
chr15	56917965	56919853	15:56917965-56919853	ENSG00000140262,ENSG00000275343,ENSG00000276524,ENSG00000225625,ENSG00000285331,ENSG00000285253
chr15	56931971	56932296	15:56931971-56932296	ENSG00000275343,ENSG00000285331,ENSG00000285253
chr15	56983024	56983284	15:56983024-56983284	-
chr15	57016996	57017441	15:57016996-57017441	ENSG00000239035,ENSG00000260689,ENSG00000275343,ENSG00000225625,ENSG00000260392
chr15	57079446	57080506	15:57079446-57080506	ENSG00000239035,ENSG00000260689,ENSG00000275343,ENSG00000225625,ENSG00000276696
chr15	57113915	57114402	15:57113915-57114402	ENSG00000239035,ENSG00000260689,ENSG00000140262,ENSG00000275343,ENSG00000225625,ENSG00000276696,ENSG00000260392
chr15	57133444	57133652	15:57133444-57133652	ENSG00000239035,ENSG00000140262
chr15	57138373	57138723	15:57138373-57138723	ENSG00000239035,ENSG00000260689,ENSG00000140262,ENSG00000275343,ENSG00000225625,ENSG00000285331,ENSG00000285253
chr15	57146451	57146834	15:57146451-57146834	ENSG00000239035,ENSG00000260689
chr15	57213835	57214258	15:57213835-57214258	ENSG00000239035,ENSG00000260689,ENSG00000140262
chr15	57306158	57307158	15:57306158-57307158	ENSG00000260172,ENSG00000247982,ENSG00000239035,ENSG00000260689
chr15	57320771	57321145	15:57320771-57321145	ENSG00000260870,ENSG00000260172,ENSG00000239035,ENSG00000260689
chr15	57337906	57338393	15:57337906-57338393	ENSG00000276772,ENSG00000261265,ENSG00000261489,ENSG00000252984,ENSG00000260870,ENSG00000260172,ENSG00000239035,ENSG00000260689
chr15	57364528	57365100	15:57364528-57365100	ENSG00000276772,ENSG00000261265,ENSG00000261489,ENSG00000252984,ENSG00000128849,ENSG00000260870,ENSG00000239035,ENSG00000260689,ENSG00000276696,ENSG00000260392
chr15	57376292	57376902	15:57376292-57376902	ENSG00000261489,ENSG00000252984,ENSG00000128849
chr15	57440857	57441323	15:57440857-57441323	ENSG00000276772,ENSG00000261489,ENSG00000252984,ENSG00000128849,ENSG00000239035,ENSG00000260689
chr15	57455955	57456279	15:57455955-57456279	ENSG00000261489,ENSG00000252984
chr15	57510018	57510352	15:57510018-57510352	ENSG00000276772,ENSG00000261265,ENSG00000261489,ENSG00000252984,ENSG00000239035
chr15	57527462	57527760	15:57527462-57527760	ENSG00000276772,ENSG00000261265,ENSG00000261489
chr15	57561113	57561677	15:57561113-57561677	ENSG00000137878,ENSG00000263155,ENSG00000240874,ENSG00000276772
chr15	57565193	57565769	15:57565193-57565769	ENSG00000137878,ENSG00000263155,ENSG00000240874,ENSG00000276772
chr15	57591750	57592146	15:57591750-57592146	ENSG00000137878,ENSG00000263155
chr15	57706451	57707134	15:57706451-57707134	ENSG00000261219,ENSG00000255529,ENSG00000276772
chr15	57747121	57747447	15:57747121-57747447	ENSG00000103569,ENSG00000274719,ENSG00000259477,ENSG00000261219,ENSG00000255529
chr15	57868092	57868624	15:57868092-57868624	ENSG00000240934,ENSG00000259671,ENSG00000259379,ENSG00000259600,ENSG00000259626,ENSG00000259651,ENSG00000103569,ENSG00000259285,ENSG00000274719,ENSG00000259477,ENSG00000128918,ENSG00000261219,ENSG00000276772
chr15	58038809	58039020	15:58038809-58039020	ENSG00000274719,ENSG00000259477,ENSG00000128918
chr15	58043142	58043878	15:58043142-58043878	ENSG00000240934,ENSG00000259671,ENSG00000259379,ENSG00000259600,ENSG00000259626,ENSG00000259651,ENSG00000103569,ENSG00000259285,ENSG00000274719,ENSG00000259477,ENSG00000128918
chr15	58066129	58066723	15:58066129-58066723	ENSG00000103569,ENSG00000259285,ENSG00000274719,ENSG00000259477,ENSG00000128918
chr15	58179744	58180081	15:58179744-58180081	ENSG00000240934,ENSG00000259671,ENSG00000259379,ENSG00000259600,ENSG00000259626,ENSG00000259651,ENSG00000103569,ENSG00000274719,ENSG00000259477
chr15	58331618	58332543	15:58331618-58332543	ENSG00000128918
chr15	58344457	58344677	15:58344457-58344677	-
chr15	58363110	58363537	15:58363110-58363537	ENSG00000282100,ENSG00000182625,ENSG00000270986,ENSG00000259250,ENSG00000166035,ENSG00000240934
chr15	58369360	58369626	15:58369360-58369626	ENSG00000270986,ENSG00000259250
chr15	58430097	58430390	15:58430097-58430390	ENSG00000166035
chr15	58451738	58452184	15:58451738-58452184	ENSG00000200318,ENSG00000282100,ENSG00000182625,ENSG00000270986,ENSG00000259250,ENSG00000277790,ENSG00000277229,ENSG00000259293,ENSG00000166035,ENSG00000240934
chr15	58476279	58476666	15:58476279-58476666	ENSG00000259250,ENSG00000259293,ENSG00000128918
chr15	58477250	58477601	15:58477250-58477601	ENSG00000270986,ENSG00000259250,ENSG00000259293,ENSG00000128918
chr15	58484727	58485039	15:58484727-58485039	ENSG00000259173,ENSG00000282100,ENSG00000182625,ENSG00000270986,ENSG00000259250,ENSG00000259293,ENSG00000166035,ENSG00000240934,ENSG00000128918
chr15	58521320	58521864	15:58521320-58521864	ENSG00000282100,ENSG00000182625,ENSG00000270986,ENSG00000259250,ENSG00000259476,ENSG00000259293,ENSG00000166035
chr15	58551502	58552282	15:58551502-58552282	ENSG00000200318,ENSG00000259173,ENSG00000199730,ENSG00000282100,ENSG00000182625,ENSG00000270986,ENSG00000259250,ENSG00000259293,ENSG00000166035,ENSG00000240934
chr15	58628600	58628887	15:58628600-58628887	ENSG00000259173,ENSG00000282100,ENSG00000182625,ENSG00000270986,ENSG00000137845,ENSG00000259250
chr15	58724403	58724962	15:58724403-58724962	ENSG00000259402,ENSG00000200318,ENSG00000259173,ENSG00000286897,ENSG00000278513,ENSG00000199730,ENSG00000282100,ENSG00000182625,ENSG00000270986,ENSG00000137845,ENSG00000259250
chr15	58738075	58738334	15:58738075-58738334	ENSG00000200318,ENSG00000259173,ENSG00000286897,ENSG00000278513,ENSG00000199730,ENSG00000282100,ENSG00000182625,ENSG00000270986,ENSG00000137845
chr15	58748792	58750264	15:58748792-58750264	ENSG00000128923,ENSG00000245975,ENSG00000200318,ENSG00000259173,ENSG00000286897,ENSG00000278513,ENSG00000199730,ENSG00000282100,ENSG00000182625,ENSG00000270986,ENSG00000137845,ENSG00000259250
chr15	58770596	58771634	15:58770596-58771634	ENSG00000225798,ENSG00000259402,ENSG00000128923,ENSG00000245975,ENSG00000200318,ENSG00000259173,ENSG00000286897,ENSG00000199730,ENSG00000282100,ENSG00000182625,ENSG00000270986,ENSG00000137845
chr15	58833689	58834268	15:58833689-58834268	ENSG00000225798,ENSG00000259402,ENSG00000200318,ENSG00000259173,ENSG00000199730,ENSG00000182625,ENSG00000270986
chr15	58864760	58865528	15:58864760-58865528	ENSG00000225798,ENSG00000242747,ENSG00000157450,ENSG00000259738,ENSG00000259353,ENSG00000259402
chr15	58933040	58934224	15:58933040-58934224	ENSG00000225798,ENSG00000137776
chr15	58952570	58953023	15:58952570-58953023	ENSG00000241640,ENSG00000259393,ENSG00000225798,ENSG00000137776
chr15	58957281	58957765	15:58957281-58957765	ENSG00000241640,ENSG00000259393
chr15	58975519	58976090	15:58975519-58976090	ENSG00000241640,ENSG00000259393,ENSG00000225798,ENSG00000137776,ENSG00000157450,ENSG00000277144,ENSG00000259732,ENSG00000240238,ENSG00000200070,ENSG00000171989
chr15	58987520	58988517	15:58987520-58988517	ENSG00000241640,ENSG00000259393,ENSG00000157450
chr15	59002375	59002744	15:59002375-59002744	ENSG00000241640,ENSG00000157450
chr15	59011336	59011904	15:59011336-59011904	ENSG00000241640,ENSG00000259393,ENSG00000225798,ENSG00000157450,ENSG00000259732,ENSG00000240238,ENSG00000200070
chr15	59104735	59105545	15:59104735-59105545	ENSG00000241640,ENSG00000225798,ENSG00000157450,ENSG00000157456,ENSG00000277144,ENSG00000259732,ENSG00000201704,ENSG00000240238,ENSG00000200070,ENSG00000171989
chr15	59138138	59138484	15:59138138-59138484	ENSG00000241640,ENSG00000277144,ENSG00000259732,ENSG00000240238,ENSG00000200070,ENSG00000171989
chr15	59169487	59169707	15:59169487-59169707	ENSG00000200070,ENSG00000171989,ENSG00000253030
chr15	59176863	59177439	15:59176863-59177439	ENSG00000241640,ENSG00000259732,ENSG00000201704,ENSG00000240238,ENSG00000259750,ENSG00000200070,ENSG00000171989,ENSG00000253030,ENSG00000157483
chr15	59247374	59247656	15:59247374-59247656	ENSG00000259750,ENSG00000200070,ENSG00000171989,ENSG00000157483
chr15	59274212	59274632	15:59274212-59274632	ENSG00000259750,ENSG00000199512,ENSG00000259771,ENSG00000200070,ENSG00000171989,ENSG00000157483
chr15	59300005	59300912	15:59300005-59300912	ENSG00000201704,ENSG00000259750,ENSG00000199512,ENSG00000200070,ENSG00000171989,ENSG00000157483
chr15	59316165	59316471	15:59316165-59316471	ENSG00000199512,ENSG00000200070,ENSG00000171989
chr15	59327982	59328326	15:59327982-59328326	ENSG00000259750,ENSG00000199512,ENSG00000200070
chr15	59350051	59350459	15:59350051-59350459	ENSG00000259750,ENSG00000259735,ENSG00000199512,ENSG00000200070,ENSG00000157483
chr15	59354562	59355403	15:59354562-59355403	ENSG00000259750,ENSG00000259735,ENSG00000199512,ENSG00000200070
chr15	59367252	59367627	15:59367252-59367627	ENSG00000157470,ENSG00000199512,ENSG00000157483
chr15	59371989	59373081	15:59371989-59373081	ENSG00000259750,ENSG00000157470,ENSG00000199512,ENSG00000200070,ENSG00000171989,ENSG00000157483
chr15	59410396	59410795	15:59410396-59410795	ENSG00000200252,ENSG00000259674,ENSG00000259750
chr15	59437816	59438567	15:59437816-59438567	ENSG00000259750,ENSG00000157470
chr15	59473271	59473825	15:59473271-59473825	ENSG00000241640,ENSG00000259393,ENSG00000259732,ENSG00000201704,ENSG00000240238,ENSG00000200252,ENSG00000259674,ENSG00000259750,ENSG00000157470,ENSG00000200070,ENSG00000171989
chr15	59492862	59493324	15:59492862-59493324	ENSG00000240238,ENSG00000200070,ENSG00000171989
chr15	59522946	59523406	15:59522946-59523406	ENSG00000201704,ENSG00000240238,ENSG00000243780
chr15	59528787	59529294	15:59528787-59529294	ENSG00000201704,ENSG00000240238,ENSG00000243780
chr15	59591231	59591754	15:59591231-59591754	ENSG00000140297,ENSG00000201704,ENSG00000240238
chr15	59657096	59657877	15:59657096-59657877	ENSG00000259238,ENSG00000259657,ENSG00000140299,ENSG00000227161,ENSG00000140307,ENSG00000201704,ENSG00000240238
chr15	59688827	59690045	15:59688827-59690045	ENSG00000259238,ENSG00000259657,ENSG00000140299,ENSG00000227161,ENSG00000140307
chr15	59838973	59839187	15:59838973-59839187	ENSG00000259601,ENSG00000286495,ENSG00000234797
chr15	59917616	59917932	15:59917616-59917932	ENSG00000287915,ENSG00000259558,ENSG00000259573,ENSG00000259601,ENSG00000286495,ENSG00000234797
chr15	59976288	59977083	15:59976288-59977083	ENSG00000259675,ENSG00000259530,ENSG00000287915,ENSG00000259223,ENSG00000259558,ENSG00000171956,ENSG00000259573,ENSG00000259601,ENSG00000286495,ENSG00000234797,ENSG00000201704,ENSG00000240238
chr15	59994018	59994251	15:59994018-59994251	ENSG00000259558,ENSG00000171956,ENSG00000259573,ENSG00000259601,ENSG00000286495,ENSG00000234797
chr15	60006299	60006754	15:60006299-60006754	ENSG00000287915,ENSG00000259558,ENSG00000171956,ENSG00000259573,ENSG00000259601,ENSG00000286495,ENSG00000234797
chr15	60021732	60021968	15:60021732-60021968	ENSG00000287915,ENSG00000259558,ENSG00000171956,ENSG00000259573,ENSG00000259601,ENSG00000286495,ENSG00000234797
chr15	60127028	60127317	15:60127028-60127317	ENSG00000259223,ENSG00000259558,ENSG00000259601,ENSG00000234797
chr15	60127610	60128182	15:60127610-60128182	ENSG00000287915,ENSG00000259223,ENSG00000259558,ENSG00000259601,ENSG00000286495,ENSG00000234797
chr15	60174431	60174779	15:60174431-60174779	ENSG00000287915,ENSG00000259223,ENSG00000259558,ENSG00000259601,ENSG00000286495,ENSG00000234797
chr15	60251514	60252148	15:60251514-60252148	ENSG00000259284,ENSG00000287915,ENSG00000259558,ENSG00000259601,ENSG00000286495,ENSG00000234797
chr15	60370415	60370675	15:60370415-60370675	ENSG00000273721,ENSG00000242667,ENSG00000240163,ENSG00000182718
chr15	60397530	60398690	15:60397530-60398690	ENSG00000273721,ENSG00000242667,ENSG00000240163,ENSG00000182718
chr15	60478684	60479655	15:60478684-60479655	ENSG00000245534,ENSG00000128915,ENSG00000273721,ENSG00000182718
chr15	60507777	60508238	15:60507777-60508238	ENSG00000259513,ENSG00000259274,ENSG00000069667,ENSG00000245534
chr15	60520708	60521024	15:60520708-60521024	ENSG00000259513,ENSG00000259274,ENSG00000245534
chr15	60585904	60586188	15:60585904-60586188	ENSG00000273792,ENSG00000259591,ENSG00000212625,ENSG00000287508,ENSG00000286457,ENSG00000273958,ENSG00000259513,ENSG00000069667
chr15	60591117	60593082	15:60591117-60593082	ENSG00000273792,ENSG00000259591,ENSG00000212625,ENSG00000287508,ENSG00000286457,ENSG00000273958,ENSG00000259513,ENSG00000069667
chr15	60605844	60606310	15:60605844-60606310	ENSG00000285863,ENSG00000259284,ENSG00000271195,ENSG00000259675,ENSG00000259530,ENSG00000259616,ENSG00000259575,ENSG00000273792,ENSG00000259591,ENSG00000212625,ENSG00000287508,ENSG00000286457,ENSG00000273958,ENSG00000259513,ENSG00000069667
chr15	60679282	60679517	15:60679282-60679517	ENSG00000259591,ENSG00000212625,ENSG00000259482,ENSG00000277413,ENSG00000287508,ENSG00000286457
chr15	60906372	60906626	15:60906372-60906626	ENSG00000259675,ENSG00000259616,ENSG00000273792,ENSG00000259591,ENSG00000212625,ENSG00000287508,ENSG00000286457,ENSG00000259513
chr15	60916422	60917413	15:60916422-60917413	ENSG00000259284,ENSG00000271195,ENSG00000259675,ENSG00000259616,ENSG00000273792,ENSG00000259591,ENSG00000212625,ENSG00000287508,ENSG00000286457,ENSG00000273958,ENSG00000259513
chr15	60925141	60925460	15:60925141-60925460	ENSG00000259284,ENSG00000259675,ENSG00000273792,ENSG00000259591,ENSG00000212625,ENSG00000287508,ENSG00000286457,ENSG00000259513
chr15	60969670	60970176	15:60969670-60970176	ENSG00000285863,ENSG00000259284,ENSG00000271195,ENSG00000259675,ENSG00000259530,ENSG00000259616,ENSG00000259575,ENSG00000273792,ENSG00000259591,ENSG00000212625,ENSG00000287508,ENSG00000286457,ENSG00000259513
chr15	60994980	60995214	15:60994980-60995214	ENSG00000259616
chr15	61085040	61085340	15:61085040-61085340	ENSG00000259284,ENSG00000271195,ENSG00000259675,ENSG00000259530,ENSG00000259616,ENSG00000259575,ENSG00000259591
chr15	61167624	61167839	15:61167624-61167839	ENSG00000259284,ENSG00000271195,ENSG00000259675,ENSG00000259530,ENSG00000259616,ENSG00000276473,ENSG00000259575,ENSG00000259481
chr15	61174343	61174855	15:61174343-61174855	ENSG00000285863,ENSG00000259284,ENSG00000271195,ENSG00000259675,ENSG00000259530,ENSG00000259616,ENSG00000276473,ENSG00000259575,ENSG00000259481,ENSG00000259591,ENSG00000259513
chr15	61227604	61227874	15:61227604-61227874	ENSG00000276473,ENSG00000259575,ENSG00000069667
chr15	61228830	61229605	15:61228830-61229605	ENSG00000259530,ENSG00000259616,ENSG00000276473,ENSG00000259575,ENSG00000069667
chr15	61524003	61524462	15:61524003-61524462	ENSG00000285863,ENSG00000259284,ENSG00000271195,ENSG00000259675,ENSG00000259530,ENSG00000259616,ENSG00000276473,ENSG00000259575
chr15	61830756	61831569	15:61830756-61831569	ENSG00000285863,ENSG00000259564,ENSG00000259284,ENSG00000271195,ENSG00000259675,ENSG00000259616
chr15	62046026	62046327	15:62046026-62046327	ENSG00000259466,ENSG00000285863
chr15	62047236	62047749	15:62047236-62047749	ENSG00000260957,ENSG00000261296,ENSG00000260062,ENSG00000276713,ENSG00000259878,ENSG00000259697,ENSG00000259466,ENSG00000198535,ENSG00000259251,ENSG00000285863,ENSG00000129003,ENSG00000259284
chr15	62059863	62060964	15:62059863-62060964	ENSG00000260957,ENSG00000261296,ENSG00000260062,ENSG00000259878,ENSG00000259697,ENSG00000259466,ENSG00000198535,ENSG00000259251,ENSG00000285863,ENSG00000129003
chr15	62066660	62068695	15:62066660-62068695	ENSG00000260957,ENSG00000261296,ENSG00000259878,ENSG00000259697,ENSG00000259466,ENSG00000198535,ENSG00000259251,ENSG00000285863,ENSG00000129003
chr15	62119382	62119636	15:62119382-62119636	ENSG00000259756,ENSG00000260957,ENSG00000261296,ENSG00000260062,ENSG00000276713,ENSG00000259878,ENSG00000259697,ENSG00000259466,ENSG00000285863,ENSG00000259284
chr15	62124242	62124527	15:62124242-62124527	ENSG00000260957,ENSG00000261296,ENSG00000260062,ENSG00000276713,ENSG00000259878,ENSG00000259697,ENSG00000259466
chr15	62164035	62165492	15:62164035-62165492	ENSG00000260957,ENSG00000261296,ENSG00000260062,ENSG00000276713,ENSG00000259878,ENSG00000259697,ENSG00000205502,ENSG00000259466
chr15	62254313	62254578	15:62254313-62254578	ENSG00000260957,ENSG00000261296,ENSG00000260375,ENSG00000260062,ENSG00000276713,ENSG00000259878,ENSG00000166104,ENSG00000259697
chr15	62306821	62307135	15:62306821-62307135	ENSG00000259756,ENSG00000277919,ENSG00000260957,ENSG00000261296,ENSG00000260062,ENSG00000276713,ENSG00000259878,ENSG00000259697,ENSG00000285863
chr15	62344880	62345172	15:62344880-62345172	ENSG00000259756,ENSG00000259557,ENSG00000275451,ENSG00000260957,ENSG00000261296,ENSG00000260062,ENSG00000259878,ENSG00000259697
chr15	62350665	62351029	15:62350665-62351029	ENSG00000259756,ENSG00000259557,ENSG00000275451,ENSG00000260957,ENSG00000261296,ENSG00000260062,ENSG00000276713,ENSG00000259878,ENSG00000259697,ENSG00000285863
chr15	62390052	62392177	15:62390052-62392177	ENSG00000259756,ENSG00000171914,ENSG00000274340,ENSG00000259557,ENSG00000260957,ENSG00000261296
chr15	62641989	62642259	15:62641989-62642259	ENSG00000259756,ENSG00000259458,ENSG00000171914
chr15	62742159	62742569	15:62742159-62742569	ENSG00000211137,ENSG00000259756,ENSG00000171914
chr15	62879726	62880613	15:62879726-62880613	ENSG00000259394,ENSG00000259727,ENSG00000259370,ENSG00000211137,ENSG00000259756
chr15	63029804	63030235	15:63029804-63030235	ENSG00000140416,ENSG00000259394,ENSG00000259727,ENSG00000211137
chr15	63042117	63042975	15:63042117-63042975	ENSG00000259498,ENSG00000140416,ENSG00000259394,ENSG00000259727
chr15	63043362	63043791	15:63043362-63043791	ENSG00000259498,ENSG00000140416
chr15	63048032	63048867	15:63048032-63048867	ENSG00000259627,ENSG00000259498,ENSG00000140416,ENSG00000259394,ENSG00000259727,ENSG00000211137
chr15	63056849	63057061	15:63056849-63057061	ENSG00000259627,ENSG00000140416
chr15	63057919	63058251	15:63057919-63058251	ENSG00000259627,ENSG00000259498,ENSG00000140416
chr15	63063269	63063867	15:63063269-63063867	ENSG00000259627,ENSG00000259498,ENSG00000140416,ENSG00000259394,ENSG00000259727,ENSG00000211137
chr15	63097111	63097577	15:63097111-63097577	ENSG00000259672,ENSG00000259627,ENSG00000259498,ENSG00000140416,ENSG00000259394,ENSG00000211137
chr15	63103418	63103819	15:63103418-63103819	ENSG00000103642,ENSG00000259672,ENSG00000259627,ENSG00000259394,ENSG00000211137
chr15	63121528	63122773	15:63121528-63122773	ENSG00000185088,ENSG00000103642,ENSG00000211137
chr15	63135852	63136086	15:63135852-63136086	ENSG00000103642
chr15	63150254	63150695	15:63150254-63150695	ENSG00000185088
chr15	63157131	63158009	15:63157131-63158009	ENSG00000138613,ENSG00000166128,ENSG00000185088,ENSG00000103642
chr15	63189041	63189805	15:63189041-63189805	ENSG00000138613,ENSG00000166128,ENSG00000185088
chr15	63192005	63192249	15:63192005-63192249	ENSG00000166128
chr15	63203780	63204115	15:63203780-63204115	ENSG00000138613,ENSG00000166128,ENSG00000185088,ENSG00000259394,ENSG00000211137
chr15	63226382	63226999	15:63226382-63226999	-
chr15	63233743	63233997	15:63233743-63233997	-
chr15	63234328	63234678	15:63234328-63234678	-
chr15	63276924	63277944	15:63276924-63277944	ENSG00000138613
chr15	63372363	63372669	15:63372363-63372669	ENSG00000259459,ENSG00000074410
chr15	63381381	63382309	15:63381381-63382309	ENSG00000259459,ENSG00000074410
chr15	63392424	63392943	15:63392424-63392943	ENSG00000259459,ENSG00000074410
chr15	63405793	63406399	15:63405793-63406399	ENSG00000259459,ENSG00000138613
chr15	63436869	63437286	15:63436869-63437286	-
chr15	63453211	63453543	15:63453211-63453543	ENSG00000259268
chr15	63466793	63467031	15:63466793-63467031	ENSG00000197361,ENSG00000259268
chr15	63479631	63479985	15:63479631-63479985	ENSG00000197361,ENSG00000259248,ENSG00000140455,ENSG00000276651,ENSG00000259268
chr15	63497688	63498382	15:63497688-63498382	ENSG00000197361,ENSG00000140455,ENSG00000276651,ENSG00000259268
chr15	63503114	63503534	15:63503114-63503534	ENSG00000197361,ENSG00000140455,ENSG00000276651
chr15	63503968	63505709	15:63503968-63505709	ENSG00000197361,ENSG00000140455,ENSG00000276651
chr15	63514543	63514880	15:63514543-63514880	ENSG00000197361,ENSG00000140455,ENSG00000276651
chr15	63553405	63553789	15:63553405-63553789	ENSG00000197361,ENSG00000259248,ENSG00000140455,ENSG00000259268
chr15	63599441	63601339	15:63599441-63601339	ENSG00000197361,ENSG00000259248
chr15	63610244	63610891	15:63610244-63610891	ENSG00000259589,ENSG00000103657,ENSG00000197361,ENSG00000259248
chr15	63707985	63708601	15:63707985-63708601	ENSG00000201071,ENSG00000259589
chr15	63752269	63752575	15:63752269-63752575	ENSG00000275785,ENSG00000199156,ENSG00000259589,ENSG00000103657
chr15	63763462	63763971	15:63763462-63763971	ENSG00000199156,ENSG00000259589
chr15	63818253	63818859	15:63818253-63818859	ENSG00000199156,ENSG00000103657
chr15	63833886	63834508	15:63833886-63834508	ENSG00000199156,ENSG00000103657
chr15	63836425	63836970	15:63836425-63836970	ENSG00000199156,ENSG00000103657
chr15	63841953	63842442	15:63841953-63842442	ENSG00000259351,ENSG00000275785,ENSG00000199156,ENSG00000259589,ENSG00000103657
chr15	63848952	63849200	15:63848952-63849200	ENSG00000199156
chr15	63891148	63891401	15:63891148-63891401	ENSG00000275785,ENSG00000199156
chr15	63892778	63893333	15:63892778-63893333	ENSG00000259351,ENSG00000275785,ENSG00000199156
chr15	63905991	63906392	15:63905991-63906392	ENSG00000259351,ENSG00000035664,ENSG00000275785,ENSG00000199156
chr15	63938466	63939016	15:63938466-63939016	ENSG00000259351,ENSG00000035664
chr15	63945206	63945679	15:63945206-63945679	ENSG00000259351
chr15	63952298	63952781	15:63952298-63952781	ENSG00000259351
chr15	63970061	63970349	15:63970061-63970349	ENSG00000259351
chr15	63983186	63983394	15:63983186-63983394	-
chr15	63986790	63987311	15:63986790-63987311	ENSG00000201071,ENSG00000259351,ENSG00000035664,ENSG00000199156
chr15	64010783	64011132	15:64010783-64011132	ENSG00000201071,ENSG00000259351,ENSG00000035664,ENSG00000199156,ENSG00000259589
chr15	64013393	64013606	15:64013393-64013606	-
chr15	64045958	64046982	15:64045958-64046982	ENSG00000259351,ENSG00000035664
chr15	64067465	64067943	15:64067465-64067943	ENSG00000201071,ENSG00000166797,ENSG00000035664,ENSG00000259589
chr15	64069450	64069721	15:64069450-64069721	ENSG00000201071,ENSG00000166797,ENSG00000035664,ENSG00000259589
chr15	64093234	64094317	15:64093234-64094317	ENSG00000201071,ENSG00000028528,ENSG00000166797
chr15	64095777	64096286	15:64095777-64096286	ENSG00000201071,ENSG00000028528,ENSG00000166797
chr15	64150241	64150474	15:64150241-64150474	ENSG00000166794,ENSG00000157734,ENSG00000201071
chr15	64151409	64151923	15:64151409-64151923	ENSG00000157734,ENSG00000201071
chr15	64153435	64153965	15:64153435-64153965	ENSG00000166794,ENSG00000157734,ENSG00000201071,ENSG00000028528
chr15	64162758	64163770	15:64162758-64163770	ENSG00000166794,ENSG00000157734,ENSG00000201071
chr15	64256165	64256455	15:64256165-64256455	ENSG00000252774,ENSG00000169118
chr15	64355922	64356649	15:64355922-64356649	ENSG00000103671,ENSG00000166803,ENSG00000252774,ENSG00000259316,ENSG00000169118
chr15	64381150	64381901	15:64381150-64381901	ENSG00000103671,ENSG00000166803,ENSG00000252774,ENSG00000259316,ENSG00000169118
chr15	64387449	64388030	15:64387449-64388030	ENSG00000103671,ENSG00000166803,ENSG00000252774,ENSG00000259316,ENSG00000169118
chr15	64430111	64430803	15:64430111-64430803	ENSG00000207162,ENSG00000207223,ENSG00000248415,ENSG00000259682,ENSG00000206781,ENSG00000103671,ENSG00000252774
chr15	64438765	64439446	15:64438765-64439446	ENSG00000207162,ENSG00000207223,ENSG00000259682,ENSG00000206781,ENSG00000103671,ENSG00000252774
chr15	64444097	64444617	15:64444097-64444617	ENSG00000207162,ENSG00000206781,ENSG00000103671
chr15	64455830	64456330	15:64455830-64456330	ENSG00000207162,ENSG00000207223,ENSG00000248415,ENSG00000259682,ENSG00000180357,ENSG00000206781
chr15	64456834	64457108	15:64456834-64457108	ENSG00000180357,ENSG00000206781
chr15	64460269	64460863	15:64460269-64460863	ENSG00000207223,ENSG00000248415,ENSG00000259682,ENSG00000180357,ENSG00000206781
chr15	64461346	64461830	15:64461346-64461830	ENSG00000207223,ENSG00000259682,ENSG00000180357
chr15	64466625	64466922	15:64466625-64466922	ENSG00000259682,ENSG00000180357
chr15	64507321	64507761	15:64507321-64507761	ENSG00000207162,ENSG00000207223,ENSG00000248415,ENSG00000259682,ENSG00000180357,ENSG00000252774
chr15	64544468	64544801	15:64544468-64544801	ENSG00000248415
chr15	64571776	64572233	15:64571776-64572233	ENSG00000207162,ENSG00000207223,ENSG00000243403,ENSG00000248415
chr15	64574206	64574444	15:64574206-64574444	ENSG00000248415
chr15	64585128	64585367	15:64585128-64585367	ENSG00000243403
chr15	64596843	64597624	15:64596843-64597624	ENSG00000207162,ENSG00000207223,ENSG00000243403,ENSG00000248415
chr15	64602328	64602881	15:64602328-64602881	ENSG00000207162,ENSG00000207223,ENSG00000243403,ENSG00000248415
chr15	64622643	64623896	15:64622643-64623896	ENSG00000207162,ENSG00000207223,ENSG00000239465,ENSG00000248415
chr15	64634034	64634780	15:64634034-64634780	ENSG00000207162,ENSG00000207223,ENSG00000239465,ENSG00000248415,ENSG00000180357,ENSG00000252774
chr15	64695471	64696026	15:64695471-64696026	ENSG00000259635,ENSG00000264937,ENSG00000265967,ENSG00000180304,ENSG00000207162
chr15	64702953	64703574	15:64702953-64703574	ENSG00000259635,ENSG00000264937,ENSG00000265967,ENSG00000180304,ENSG00000207162
chr15	64717731	64718102	15:64717731-64718102	ENSG00000221033,ENSG00000259635,ENSG00000264937,ENSG00000265967,ENSG00000180304,ENSG00000207162
chr15	64718355	64718585	15:64718355-64718585	-
chr15	64728149	64728435	15:64728149-64728435	ENSG00000221033,ENSG00000207162
chr15	64731186	64731536	15:64731186-64731536	ENSG00000221033,ENSG00000207162
chr15	64774790	64775926	15:64774790-64775926	ENSG00000221033,ENSG00000166831
chr15	64809915	64810146	15:64809915-64810146	ENSG00000140451,ENSG00000221033
chr15	64823875	64824287	15:64823875-64824287	ENSG00000140451
chr15	64825413	64826109	15:64825413-64826109	ENSG00000249240,ENSG00000241839,ENSG00000140451,ENSG00000221033
chr15	64835668	64836159	15:64835668-64836159	ENSG00000275332,ENSG00000249240,ENSG00000241839,ENSG00000140451,ENSG00000221033
chr15	64841203	64841925	15:64841203-64841925	ENSG00000249240,ENSG00000241839
chr15	64844915	64845354	15:64844915-64845354	ENSG00000249240,ENSG00000241839
chr15	64851333	64851582	15:64851333-64851582	-
chr15	64858014	64858407	15:64858014-64858407	-
chr15	64872809	64873504	15:64872809-64873504	ENSG00000275332,ENSG00000287494,ENSG00000221033
chr15	64882106	64882631	15:64882106-64882631	ENSG00000275332,ENSG00000287494,ENSG00000221033
chr15	64884096	64884482	15:64884096-64884482	ENSG00000287494
chr15	64893768	64894336	15:64893768-64894336	ENSG00000275332,ENSG00000287494,ENSG00000249240,ENSG00000241839,ENSG00000221033
chr15	64905345	64905776	15:64905345-64905776	ENSG00000275332,ENSG00000166839,ENSG00000221033
chr15	64911394	64912111	15:64911394-64912111	ENSG00000275332,ENSG00000166839,ENSG00000221033
chr15	64950977	64951211	15:64950977-64951211	ENSG00000274383,ENSG00000275332
chr15	64984432	64984955	15:64984432-64984955	ENSG00000090487,ENSG00000275332
chr15	64989478	64990264	15:64989478-64990264	ENSG00000090487,ENSG00000275332
chr15	65029102	65029766	15:65029102-65029766	ENSG00000259258,ENSG00000246922,ENSG00000270218,ENSG00000103707
chr15	65032988	65033901	15:65032988-65033901	ENSG00000259258,ENSG00000246922,ENSG00000270218,ENSG00000103707
chr15	65049367	65049776	15:65049367-65049776	ENSG00000259258,ENSG00000246922,ENSG00000277351,ENSG00000186198,ENSG00000270218,ENSG00000103707
chr15	65054234	65054682	15:65054234-65054682	ENSG00000259258,ENSG00000246922,ENSG00000277351,ENSG00000186198
chr15	65055288	65055814	15:65055288-65055814	ENSG00000259258,ENSG00000246922,ENSG00000103710,ENSG00000277351,ENSG00000186198
chr15	65067692	65068144	15:65067692-65068144	ENSG00000259258,ENSG00000246922,ENSG00000103710
chr15	65070490	65070865	15:65070490-65070865	ENSG00000259258,ENSG00000234438,ENSG00000103710
chr15	65075804	65076635	15:65075804-65076635	ENSG00000259258,ENSG00000246922,ENSG00000278737,ENSG00000234438,ENSG00000103710
chr15	65078040	65078330	15:65078040-65078330	ENSG00000259258,ENSG00000246922,ENSG00000278737,ENSG00000234438,ENSG00000103710
chr15	65082504	65082820	15:65082504-65082820	ENSG00000259258,ENSG00000246922,ENSG00000278737,ENSG00000234438,ENSG00000103710
chr15	65086331	65086539	15:65086331-65086539	ENSG00000259258,ENSG00000246922,ENSG00000278737
chr15	65132974	65134102	15:65132974-65134102	ENSG00000138615,ENSG00000166855,ENSG00000090470,ENSG00000259258,ENSG00000246922
chr15	65184309	65185688	15:65184309-65185688	ENSG00000138615,ENSG00000166855,ENSG00000259258,ENSG00000246922
chr15	65237239	65237764	15:65237239-65237764	ENSG00000201709,ENSG00000279268,ENSG00000138615
chr15	65254788	65255165	15:65254788-65255165	ENSG00000201709,ENSG00000279268,ENSG00000138615
chr15	65258831	65259268	15:65258831-65259268	ENSG00000138617,ENSG00000201709,ENSG00000279268,ENSG00000138615
chr15	65270875	65271215	15:65270875-65271215	ENSG00000201709,ENSG00000279268,ENSG00000138615,ENSG00000166855
chr15	65286121	65287234	15:65286121-65287234	ENSG00000200156,ENSG00000259346,ENSG00000199568,ENSG00000206903,ENSG00000138617,ENSG00000201709,ENSG00000279268,ENSG00000138615,ENSG00000166855
chr15	65295773	65296461	15:65295773-65296461	ENSG00000200156,ENSG00000259346,ENSG00000199568,ENSG00000206903,ENSG00000138617,ENSG00000138615,ENSG00000166855
chr15	65304036	65305138	15:65304036-65305138	ENSG00000200156,ENSG00000259346,ENSG00000199568,ENSG00000206903,ENSG00000138617,ENSG00000138615,ENSG00000166855
chr15	65323103	65323477	15:65323103-65323477	ENSG00000259232,ENSG00000270690,ENSG00000103742,ENSG00000174498
chr15	65326104	65326412	15:65326104-65326412	ENSG00000174498
chr15	65376853	65378036	15:65376853-65378036	ENSG00000174498
chr15	65384766	65385979	15:65384766-65385979	ENSG00000259232,ENSG00000270690,ENSG00000103742,ENSG00000174498
chr15	65395785	65396170	15:65395785-65396170	ENSG00000259232,ENSG00000270690,ENSG00000103742
chr15	65400948	65401743	15:65400948-65401743	ENSG00000259232,ENSG00000270690,ENSG00000103742
chr15	65409275	65409951	15:65409275-65409951	ENSG00000252217,ENSG00000259232,ENSG00000270690,ENSG00000103742
chr15	65421945	65422397	15:65421945-65422397	ENSG00000259232,ENSG00000270690,ENSG00000103742
chr15	65422705	65423232	15:65422705-65423232	ENSG00000259232,ENSG00000270690,ENSG00000103742
chr15	65512898	65513296	15:65512898-65513296	ENSG00000252217,ENSG00000259232,ENSG00000270690,ENSG00000074603
chr15	65517218	65517924	15:65517218-65517924	ENSG00000207449,ENSG00000074696,ENSG00000252217,ENSG00000259232,ENSG00000270690,ENSG00000074603
chr15	65530201	65530865	15:65530201-65530865	ENSG00000207449,ENSG00000074696,ENSG00000252217,ENSG00000259232,ENSG00000270690,ENSG00000074603
chr15	65583696	65584199	15:65583696-65584199	ENSG00000138614,ENSG00000207449,ENSG00000259232
chr15	65610885	65611607	15:65610885-65611607	ENSG00000275638,ENSG00000074621,ENSG00000138614,ENSG00000207449
chr15	65638522	65639025	15:65638522-65639025	ENSG00000264737,ENSG00000238311,ENSG00000275638,ENSG00000074621
chr15	65746232	65746460	15:65746232-65746460	ENSG00000259924,ENSG00000261544,ENSG00000264737,ENSG00000238311,ENSG00000275638
chr15	65765148	65765642	15:65765148-65765642	ENSG00000259924,ENSG00000261544,ENSG00000264737,ENSG00000238311,ENSG00000174485,ENSG00000275638
chr15	65791854	65792729	15:65791854-65792729	ENSG00000283249,ENSG00000249271,ENSG00000259924,ENSG00000261544,ENSG00000103769,ENSG00000264737,ENSG00000238311,ENSG00000174485,ENSG00000275638
chr15	65805066	65805312	15:65805066-65805312	ENSG00000283249,ENSG00000249271,ENSG00000264737,ENSG00000238311,ENSG00000174485,ENSG00000275638
chr15	65818839	65819495	15:65818839-65819495	ENSG00000283249,ENSG00000249271,ENSG00000259924,ENSG00000261544,ENSG00000103769,ENSG00000264737,ENSG00000238311,ENSG00000174485,ENSG00000275638
chr15	65832702	65833422	15:65832702-65833422	ENSG00000283249,ENSG00000249271,ENSG00000259924,ENSG00000103769,ENSG00000264737,ENSG00000238311,ENSG00000174485,ENSG00000275638
chr15	65869101	65870047	15:65869101-65870047	ENSG00000283249,ENSG00000103769,ENSG00000264737,ENSG00000238311,ENSG00000275638
chr15	65881917	65882314	15:65881917-65882314	ENSG00000103769,ENSG00000264737,ENSG00000238311,ENSG00000275638
chr15	65902378	65902810	15:65902378-65902810	ENSG00000263512,ENSG00000157890,ENSG00000264737,ENSG00000238311,ENSG00000275638
chr15	65982118	65982677	15:65982118-65982677	ENSG00000263512,ENSG00000157890
chr15	66115792	66116004	15:66115792-66116004	ENSG00000263512
chr15	66145513	66146051	15:66145513-66146051	ENSG00000263512
chr15	66214371	66214799	15:66214371-66214799	ENSG00000260773,ENSG00000263512,ENSG00000157890
chr15	66285551	66285959	15:66285551-66285959	ENSG00000260773,ENSG00000166938,ENSG00000261318,ENSG00000263512
chr15	66293383	66294496	15:66293383-66294496	ENSG00000260773,ENSG00000166938,ENSG00000261318
chr15	66356398	66357037	15:66356398-66357037	ENSG00000188501,ENSG00000174442,ENSG00000200623,ENSG00000199673,ENSG00000202529,ENSG00000280554,ENSG00000199574,ENSG00000174444,ENSG00000266589,ENSG00000174446,ENSG00000261351,ENSG00000243404,ENSG00000261102,ENSG00000169032,ENSG00000240821,ENSG00000223271,ENSG00000252712,ENSG00000075131,ENSG00000260773
chr15	66386486	66387691	15:66386486-66387691	ENSG00000174442,ENSG00000200623,ENSG00000199673,ENSG00000202529,ENSG00000280554,ENSG00000199574,ENSG00000174444,ENSG00000266589,ENSG00000174446,ENSG00000261351,ENSG00000243404,ENSG00000261102,ENSG00000169032,ENSG00000240821,ENSG00000223271,ENSG00000252712,ENSG00000075131,ENSG00000260773
chr15	66390745	66390964	15:66390745-66390964	ENSG00000243404,ENSG00000261102,ENSG00000169032,ENSG00000240821,ENSG00000075131
chr15	66472237	66472537	15:66472237-66472537	ENSG00000188501,ENSG00000174442,ENSG00000174444,ENSG00000266589,ENSG00000174446,ENSG00000261351,ENSG00000243404,ENSG00000261102,ENSG00000169032,ENSG00000240821,ENSG00000223271,ENSG00000252712,ENSG00000260773
chr15	66497399	66498137	15:66497399-66498137	ENSG00000174442,ENSG00000200623,ENSG00000199673,ENSG00000202529,ENSG00000280554,ENSG00000199574,ENSG00000174444,ENSG00000266589,ENSG00000174446,ENSG00000261351,ENSG00000243404,ENSG00000261102,ENSG00000169032,ENSG00000240821,ENSG00000075131,ENSG00000260773
chr15	66504584	66505583	15:66504584-66505583	ENSG00000188501,ENSG00000174442,ENSG00000200623,ENSG00000199673,ENSG00000202529,ENSG00000280554,ENSG00000199574,ENSG00000174444,ENSG00000266589,ENSG00000174446
chr15	66603725	66603978	15:66603725-66603978	ENSG00000270490,ENSG00000259471,ENSG00000188501
chr15	66613699	66614173	15:66613699-66614173	ENSG00000270490,ENSG00000259471,ENSG00000188501
chr15	66617504	66617908	15:66617504-66617908	ENSG00000270490,ENSG00000137834,ENSG00000259471,ENSG00000188501
chr15	66630769	66631275	15:66630769-66631275	ENSG00000270490,ENSG00000259471,ENSG00000188501
chr15	66654395	66655344	15:66654395-66655344	ENSG00000259471,ENSG00000188501
chr15	66700929	66702358	15:66700929-66702358	ENSG00000274995,ENSG00000137834
chr15	66703469	66704105	15:66703469-66704105	ENSG00000137834
chr15	66730418	66730670	15:66730418-66730670	ENSG00000270490,ENSG00000274995,ENSG00000137834
chr15	66751677	66751981	15:66751677-66751981	ENSG00000270490,ENSG00000274995
chr15	66765727	66766320	15:66765727-66766320	ENSG00000270490,ENSG00000274995,ENSG00000137834,ENSG00000259471,ENSG00000188501
chr15	66774340	66774590	15:66774340-66774590	ENSG00000270490,ENSG00000274995,ENSG00000137834,ENSG00000259471
chr15	66842111	66843102	15:66842111-66843102	ENSG00000270490,ENSG00000259471,ENSG00000188501
chr15	66851144	66851807	15:66851144-66851807	ENSG00000277152,ENSG00000270490,ENSG00000137834,ENSG00000259471,ENSG00000188501
chr15	66862833	66863218	15:66862833-66863218	ENSG00000277152,ENSG00000270490,ENSG00000259471,ENSG00000188501
chr15	66866142	66866453	15:66866142-66866453	ENSG00000277152,ENSG00000270490,ENSG00000259471
chr15	66891695	66892201	15:66891695-66892201	ENSG00000259289,ENSG00000259471
chr15	66903765	66904108	15:66903765-66904108	-
chr15	66908123	66908688	15:66908123-66908688	ENSG00000259289,ENSG00000259437,ENSG00000188501
chr15	66921332	66921749	15:66921332-66921749	ENSG00000259246,ENSG00000259289,ENSG00000259437
chr15	66946642	66946946	15:66946642-66946946	ENSG00000259246,ENSG00000259289
chr15	67024387	67024725	15:67024387-67024725	ENSG00000259246,ENSG00000259347,ENSG00000259289
chr15	67026048	67026525	15:67026048-67026525	ENSG00000259246,ENSG00000259347,ENSG00000259289
chr15	67033774	67033993	15:67033774-67033993	ENSG00000259246
chr15	67039364	67039625	15:67039364-67039625	ENSG00000259246
chr15	67041836	67042153	15:67041836-67042153	ENSG00000259246,ENSG00000259347
chr15	67042626	67043132	15:67042626-67043132	ENSG00000259246,ENSG00000259347
chr15	67065086	67066021	15:67065086-67066021	ENSG00000166949,ENSG00000259246,ENSG00000259347,ENSG00000259289
chr15	67074322	67074656	15:67074322-67074656	ENSG00000166949,ENSG00000259347
chr15	67080819	67081547	15:67080819-67081547	ENSG00000166949,ENSG00000259246,ENSG00000259347,ENSG00000259289
chr15	67091157	67091796	15:67091157-67091796	ENSG00000166949
chr15	67093480	67093882	15:67093480-67093882	ENSG00000166949
chr15	67098337	67098943	15:67098337-67098943	ENSG00000166949,ENSG00000259246,ENSG00000259347
chr15	67103676	67104290	15:67103676-67104290	ENSG00000166949
chr15	67107045	67107276	15:67107045-67107276	-
chr15	67109705	67109930	15:67109705-67109930	-
chr15	67121009	67121724	15:67121009-67121724	ENSG00000259202,ENSG00000166949,ENSG00000259246,ENSG00000259347,ENSG00000259289
chr15	67134203	67134741	15:67134203-67134741	ENSG00000259202,ENSG00000166949
chr15	67146953	67147255	15:67146953-67147255	ENSG00000259202,ENSG00000166949
chr15	67148293	67148761	15:67148293-67148761	ENSG00000259202
chr15	67185603	67186377	15:67185603-67186377	ENSG00000166949,ENSG00000259289
chr15	67203048	67203464	15:67203048-67203464	-
chr15	67227924	67228685	15:67227924-67228685	ENSG00000103599,ENSG00000242634,ENSG00000103591,ENSG00000259289
chr15	67254260	67255112	15:67254260-67255112	ENSG00000103599,ENSG00000103591,ENSG00000259246,ENSG00000259289
chr15	67413879	67414320	15:67413879-67414320	ENSG00000259673
chr15	67456892	67457357	15:67456892-67457357	ENSG00000245719,ENSG00000259410
chr15	67520852	67521980	15:67520852-67521980	ENSG00000259512,ENSG00000270964,ENSG00000189227,ENSG00000259673
chr15	67539501	67539788	15:67539501-67539788	ENSG00000137764,ENSG00000270964,ENSG00000189227
chr15	67541691	67542009	15:67541691-67542009	ENSG00000137764,ENSG00000270964,ENSG00000189227,ENSG00000259673
chr15	67542403	67543107	15:67542403-67543107	ENSG00000259512,ENSG00000137764,ENSG00000270964,ENSG00000189227,ENSG00000259673
chr15	67564831	67565286	15:67564831-67565286	ENSG00000259512,ENSG00000137764
chr15	67714256	67714647	15:67714256-67714647	ENSG00000259512,ENSG00000137764
chr15	67720364	67721075	15:67720364-67721075	ENSG00000259512,ENSG00000137764
chr15	67766878	67767269	15:67766878-67767269	ENSG00000259512
chr15	67779610	67780188	15:67779610-67780188	ENSG00000259512
chr15	67784443	67784805	15:67784443-67784805	ENSG00000245719,ENSG00000259410,ENSG00000259512
chr15	67812198	67812595	15:67812198-67812595	ENSG00000259410,ENSG00000188779,ENSG00000259512
chr15	67820722	67821188	15:67820722-67821188	ENSG00000245719,ENSG00000259410,ENSG00000188779,ENSG00000259512
chr15	67825076	67825331	15:67825076-67825331	ENSG00000259410,ENSG00000188779
chr15	67833795	67834290	15:67833795-67834290	ENSG00000245719,ENSG00000259410,ENSG00000188779
chr15	67839558	67840849	15:67839558-67840849	ENSG00000206625,ENSG00000245719,ENSG00000259410
chr15	67841143	67841491	15:67841143-67841491	ENSG00000206625,ENSG00000245719
chr15	67863459	67863898	15:67863459-67863898	ENSG00000129007,ENSG00000033800,ENSG00000260109,ENSG00000206625
chr15	67879539	67879771	15:67879539-67879771	-
chr15	67880769	67880975	15:67880769-67880975	-
chr15	67884605	67885126	15:67884605-67885126	ENSG00000260109
chr15	67938003	67938563	15:67938003-67938563	ENSG00000260109
chr15	67953494	67953835	15:67953494-67953835	ENSG00000260109
chr15	67968037	67968538	15:67968037-67968538	ENSG00000260109,ENSG00000261702
chr15	68053952	68055165	15:68053952-68055165	ENSG00000033800,ENSG00000260109
chr15	68055392	68055659	15:68055392-68055659	ENSG00000033800
chr15	68078330	68078598	15:68078330-68078598	-
chr15	68082106	68082479	15:68082106-68082479	-
chr15	68154906	68155232	15:68154906-68155232	-
chr15	68195125	68195384	15:68195125-68195384	ENSG00000129007,ENSG00000033800
chr15	68204934	68205484	15:68204934-68205484	ENSG00000128973,ENSG00000129007,ENSG00000260007
chr15	68208506	68209032	15:68208506-68209032	ENSG00000128973,ENSG00000129007,ENSG00000260007
chr15	68224783	68225177	15:68224783-68225177	ENSG00000128973,ENSG00000260007
chr15	68229140	68230279	15:68229140-68230279	ENSG00000128973,ENSG00000260007
chr15	68256793	68257417	15:68256793-68257417	ENSG00000169018,ENSG00000260657,ENSG00000260602,ENSG00000128973
chr15	68277369	68278650	15:68277369-68278650	ENSG00000169018,ENSG00000260657,ENSG00000260602,ENSG00000128973
chr15	68298904	68299503	15:68298904-68299503	ENSG00000169018,ENSG00000260657,ENSG00000260602
chr15	68306304	68306898	15:68306304-68306898	ENSG00000137809,ENSG00000169018,ENSG00000260657,ENSG00000260602
chr15	68334619	68334953	15:68334619-68334953	ENSG00000137809
chr15	68352435	68353035	15:68352435-68353035	ENSG00000137809
chr15	68379775	68380026	15:68379775-68380026	ENSG00000137809
chr15	68431183	68432380	15:68431183-68432380	ENSG00000286770,ENSG00000137809
chr15	68465961	68466214	15:68465961-68466214	ENSG00000286770
chr15	68504386	68504630	15:68504386-68504630	ENSG00000286770
chr15	68519028	68519403	15:68519028-68519403	ENSG00000286770
chr15	68524819	68525072	15:68524819-68525072	ENSG00000286770
chr15	68559522	68560207	15:68559522-68560207	ENSG00000137808,ENSG00000285919,ENSG00000103647
chr15	68578017	68579646	15:68578017-68579646	ENSG00000285919,ENSG00000103647
chr15	68652195	68652629	15:68652195-68652629	ENSG00000103647
chr15	68658234	68658455	15:68658234-68658455	ENSG00000103647
chr15	68666272	68666870	15:68666272-68666870	ENSG00000137808,ENSG00000285919,ENSG00000103647
chr15	68673953	68674259	15:68673953-68674259	ENSG00000288068,ENSG00000137808,ENSG00000285919,ENSG00000103647
chr15	68674905	68675159	15:68674905-68675159	ENSG00000137808
chr15	68700274	68700759	15:68700274-68700759	ENSG00000137808,ENSG00000285919
chr15	68704590	68704955	15:68704590-68704955	ENSG00000137808,ENSG00000285919
chr15	68717886	68718409	15:68717886-68718409	ENSG00000288068,ENSG00000137808,ENSG00000285919,ENSG00000271232
chr15	68754758	68755068	15:68754758-68755068	ENSG00000271232
chr15	68781698	68782302	15:68781698-68782302	ENSG00000137808,ENSG00000285919,ENSG00000259286,ENSG00000258484,ENSG00000265195,ENSG00000140350
chr15	68787909	68788314	15:68787909-68788314	ENSG00000258484,ENSG00000265195,ENSG00000140350
chr15	68791531	68791774	15:68791531-68791774	ENSG00000140350
chr15	68795191	68795792	15:68795191-68795792	ENSG00000137808,ENSG00000258484,ENSG00000265195,ENSG00000140350
chr15	68817345	68819092	15:68817345-68819092	ENSG00000258484,ENSG00000140350
chr15	68820862	68821307	15:68820862-68821307	ENSG00000259286,ENSG00000258484,ENSG00000140350
chr15	68828920	68829294	15:68828920-68829294	ENSG00000285919,ENSG00000259286,ENSG00000258484,ENSG00000140350
chr15	68843858	68844138	15:68843858-68844138	ENSG00000137808,ENSG00000259286
chr15	68875827	68876062	15:68875827-68876062	ENSG00000137808,ENSG00000285919
chr15	69031453	69031952	15:69031453-69031952	ENSG00000259504,ENSG00000259265,ENSG00000273851,ENSG00000288068,ENSG00000255346,ENSG00000137808,ENSG00000285919
chr15	69073966	69074668	15:69073966-69074668	ENSG00000259504,ENSG00000259222,ENSG00000212766,ENSG00000259265
chr15	69093175	69093651	15:69093175-69093651	ENSG00000259504,ENSG00000259222,ENSG00000212766,ENSG00000259265,ENSG00000288068
chr15	69160211	69160957	15:69160211-69160957	ENSG00000259504,ENSG00000138604,ENSG00000259222
chr15	69161401	69161814	15:69161401-69161814	ENSG00000138604
chr15	69298791	69299373	15:69298791-69299373	ENSG00000137819,ENSG00000259504,ENSG00000261634
chr15	69319741	69320271	15:69319741-69320271	ENSG00000137819,ENSG00000259504,ENSG00000288068
chr15	69340414	69341077	15:69340414-69341077	ENSG00000137819,ENSG00000259504,ENSG00000288068,ENSG00000137808
chr15	69398429	69398959	15:69398429-69398959	ENSG00000137807,ENSG00000207395,ENSG00000259426,ENSG00000259645,ENSG00000259504,ENSG00000259265,ENSG00000288068
chr15	69413966	69414904	15:69413966-69414904	ENSG00000137818,ENSG00000137807,ENSG00000207395,ENSG00000259426
chr15	69437045	69437372	15:69437045-69437372	ENSG00000137818,ENSG00000259191,ENSG00000137807
chr15	69452171	69453467	15:69452171-69453467	ENSG00000245750,ENSG00000259215,ENSG00000207119,ENSG00000137818,ENSG00000137807
chr15	69462528	69463136	15:69462528-69463136	ENSG00000245750,ENSG00000259215,ENSG00000207119,ENSG00000137818
chr15	69475906	69476173	15:69475906-69476173	-
chr15	69481026	69481300	15:69481026-69481300	-
chr15	69576065	69576523	15:69576065-69576523	ENSG00000259457,ENSG00000245750
chr15	69583532	69584169	15:69583532-69584169	ENSG00000207965,ENSG00000259457,ENSG00000245750
chr15	69594184	69594825	15:69594184-69594825	ENSG00000259457,ENSG00000245750
chr15	69667002	69667316	15:69667002-69667316	ENSG00000245750
chr15	69668823	69669392	15:69668823-69669392	ENSG00000245750
chr15	69718978	69719915	15:69718978-69719915	ENSG00000259309
chr15	69721454	69721747	15:69721454-69721747	-
chr15	69755521	69755911	15:69755521-69755911	ENSG00000259309,ENSG00000245750
chr15	69759037	69759294	15:69759037-69759294	ENSG00000245750
chr15	69760880	69761225	15:69760880-69761225	ENSG00000207965,ENSG00000259309
chr15	69804720	69805060	15:69804720-69805060	ENSG00000259309,ENSG00000259496,ENSG00000245750
chr15	69806326	69806571	15:69806326-69806571	ENSG00000259309,ENSG00000259496,ENSG00000245750
chr15	69810550	69811336	15:69810550-69811336	ENSG00000259309,ENSG00000259496
chr15	69904154	69904403	15:69904154-69904403	-
chr15	69914674	69914954	15:69914674-69914954	ENSG00000259309
chr15	70092000	70092257	15:70092000-70092257	ENSG00000207965,ENSG00000140332
chr15	70096038	70096418	15:70096038-70096418	ENSG00000207965,ENSG00000140332
chr15	70097241	70098091	15:70097241-70098091	ENSG00000207965,ENSG00000140332
chr15	70099492	70099932	15:70099492-70099932	ENSG00000207965,ENSG00000140332
chr15	70111437	70111886	15:70111437-70111886	ENSG00000207965
chr15	70141220	70141537	15:70141220-70141537	-
chr15	70142109	70142679	15:70142109-70142679	ENSG00000200216,ENSG00000207965,ENSG00000140332
chr15	70152025	70152570	15:70152025-70152570	ENSG00000200216,ENSG00000207965
chr15	70159112	70159605	15:70159112-70159605	ENSG00000200216
chr15	70200542	70201156	15:70200542-70201156	ENSG00000259252,ENSG00000200216,ENSG00000207965
chr15	70258601	70259236	15:70258601-70259236	ENSG00000200216,ENSG00000207965
chr15	70264153	70264608	15:70264153-70264608	ENSG00000200216
chr15	70266357	70267077	15:70266357-70267077	ENSG00000200216
chr15	70270129	70270597	15:70270129-70270597	-
chr15	70327976	70328626	15:70327976-70328626	ENSG00000259503,ENSG00000200216,ENSG00000207965
chr15	70376979	70377354	15:70376979-70377354	-
chr15	70447747	70448493	15:70447747-70448493	ENSG00000278408,ENSG00000259227,ENSG00000200216,ENSG00000207965,ENSG00000259457
chr15	70463165	70463383	15:70463165-70463383	-
chr15	70467022	70467323	15:70467022-70467323	-
chr15	70474481	70475452	15:70474481-70475452	ENSG00000259909,ENSG00000259783,ENSG00000207965
chr15	70480239	70480703	15:70480239-70480703	ENSG00000207965
chr15	70486455	70487137	15:70486455-70487137	ENSG00000280639,ENSG00000207965
chr15	70492337	70493275	15:70492337-70493275	ENSG00000280639,ENSG00000259473
chr15	70504404	70505075	15:70504404-70505075	ENSG00000259473
chr15	70505620	70505973	15:70505620-70505973	ENSG00000259473
chr15	70507888	70508227	15:70507888-70508227	ENSG00000259473
chr15	70528213	70528656	15:70528213-70528656	ENSG00000281264,ENSG00000259227,ENSG00000280639
chr15	70535459	70536017	15:70535459-70536017	ENSG00000281264,ENSG00000259227,ENSG00000280639
chr15	70559111	70559673	15:70559111-70559673	ENSG00000278408,ENSG00000259964,ENSG00000242276,ENSG00000259452,ENSG00000281264,ENSG00000259227,ENSG00000280639,ENSG00000287741
chr15	70566011	70566297	15:70566011-70566297	ENSG00000281264,ENSG00000259227,ENSG00000280639,ENSG00000287741
chr15	70627865	70628080	15:70627865-70628080	ENSG00000280515,ENSG00000281264,ENSG00000259227,ENSG00000280639
chr15	70636703	70637012	15:70636703-70637012	ENSG00000280515,ENSG00000281264,ENSG00000259227,ENSG00000280639
chr15	70672071	70672668	15:70672071-70672668	ENSG00000242276,ENSG00000235420,ENSG00000259452,ENSG00000259624,ENSG00000137831,ENSG00000281264,ENSG00000259227,ENSG00000280639
chr15	70712214	70712513	15:70712214-70712513	ENSG00000235420,ENSG00000259452,ENSG00000137831
chr15	70741153	70741430	15:70741153-70741430	ENSG00000235420,ENSG00000259452,ENSG00000259624,ENSG00000259532
chr15	70748129	70748626	15:70748129-70748626	ENSG00000200873,ENSG00000278408,ENSG00000235420,ENSG00000259452,ENSG00000259624,ENSG00000274297,ENSG00000259532,ENSG00000137831
chr15	70763108	70763842	15:70763108-70763842	ENSG00000235420,ENSG00000259452,ENSG00000259624,ENSG00000274297,ENSG00000259532,ENSG00000137831
chr15	70853554	70854827	15:70853554-70854827	ENSG00000259470,ENSG00000137821,ENSG00000259744,ENSG00000166173,ENSG00000235420,ENSG00000259452
chr15	70891716	70893178	15:70891716-70893178	ENSG00000129028,ENSG00000137821
chr15	71115333	71116541	15:71115333-71116541	ENSG00000278408,ENSG00000212664,ENSG00000260586,ENSG00000259781,ENSG00000259964,ENSG00000225362,ENSG00000187720,ENSG00000242276
chr15	71409590	71409854	15:71409590-71409854	ENSG00000222094,ENSG00000261632,ENSG00000200873,ENSG00000260037,ENSG00000278570,ENSG00000278408,ENSG00000212664,ENSG00000260586,ENSG00000259781,ENSG00000259964,ENSG00000187720,ENSG00000242276
chr15	71752626	71752910	15:71752626-71752910	ENSG00000243568,ENSG00000222094,ENSG00000260576,ENSG00000261632,ENSG00000200873,ENSG00000260037,ENSG00000278570,ENSG00000278408,ENSG00000242276
chr15	71804560	71804862	15:71804560-71804862	ENSG00000222094,ENSG00000260576,ENSG00000261632,ENSG00000200873,ENSG00000260037,ENSG00000278570,ENSG00000278408
chr15	72117255	72118698	15:72117255-72118698	ENSG00000243568,ENSG00000166192,ENSG00000222094,ENSG00000260576,ENSG00000261632,ENSG00000200873,ENSG00000066933
chr15	72155932	72156284	15:72155932-72156284	ENSG00000175318,ENSG00000260173,ENSG00000243568,ENSG00000222094,ENSG00000260576,ENSG00000261632,ENSG00000200873,ENSG00000260037,ENSG00000278570
chr15	72168440	72168729	15:72168440-72168729	ENSG00000175318,ENSG00000260173,ENSG00000243568,ENSG00000222094,ENSG00000260576,ENSG00000261632,ENSG00000200873
chr15	72184131	72184520	15:72184131-72184520	ENSG00000175318,ENSG00000222094,ENSG00000261632,ENSG00000200873
chr15	72195192	72195414	15:72195192-72195414	ENSG00000067225,ENSG00000175318
chr15	72197410	72198007	15:72197410-72198007	ENSG00000067225,ENSG00000175318,ENSG00000243568,ENSG00000222094,ENSG00000200873
chr15	72199823	72200097	15:72199823-72200097	ENSG00000067225,ENSG00000175318
chr15	72230036	72231936	15:72230036-72231936	ENSG00000259909,ENSG00000259783,ENSG00000067225
chr15	72232170	72232509	15:72232170-72232509	ENSG00000259909,ENSG00000259783,ENSG00000067225
chr15	72237315	72237970	15:72237315-72237970	ENSG00000261281,ENSG00000137817,ENSG00000067225,ENSG00000222094
chr15	72272147	72273128	15:72272147-72273128	ENSG00000261281,ENSG00000175202,ENSG00000260672,ENSG00000260534,ENSG00000283798,ENSG00000261460,ENSG00000137817,ENSG00000067225
chr15	72306251	72306865	15:72306251-72306865	ENSG00000261281,ENSG00000175202,ENSG00000259909,ENSG00000260672,ENSG00000259783,ENSG00000260144,ENSG00000278313,ENSG00000260534,ENSG00000283798,ENSG00000271072,ENSG00000187806,ENSG00000140488,ENSG00000273025
chr15	72312718	72313013	15:72312718-72313013	ENSG00000261281,ENSG00000175202,ENSG00000260672,ENSG00000260144,ENSG00000278313,ENSG00000260534,ENSG00000283798,ENSG00000271072,ENSG00000187806,ENSG00000140488,ENSG00000273025
chr15	72319757	72320514	15:72319757-72320514	ENSG00000159289,ENSG00000140463,ENSG00000261281,ENSG00000175202,ENSG00000260672,ENSG00000260144,ENSG00000278313,ENSG00000260534,ENSG00000283798,ENSG00000271072,ENSG00000187806,ENSG00000243007,ENSG00000260339,ENSG00000213614,ENSG00000260729,ENSG00000140488,ENSG00000273025,ENSG00000261632
chr15	72365825	72366346	15:72365825-72366346	ENSG00000261281,ENSG00000259909,ENSG00000260672,ENSG00000259783,ENSG00000260144,ENSG00000278313,ENSG00000260534,ENSG00000283798,ENSG00000271072,ENSG00000187806,ENSG00000243007,ENSG00000260339,ENSG00000213614,ENSG00000260729
chr15	72375593	72376531	15:72375593-72376531	ENSG00000175202,ENSG00000260672,ENSG00000260144,ENSG00000278313,ENSG00000260534,ENSG00000283798,ENSG00000271072,ENSG00000187806,ENSG00000243007,ENSG00000260339,ENSG00000213614,ENSG00000260729
chr15	72461811	72462363	15:72461811-72462363	ENSG00000261281,ENSG00000175202,ENSG00000260672,ENSG00000260144,ENSG00000278313,ENSG00000260534,ENSG00000283798,ENSG00000166233,ENSG00000261187,ENSG00000271072,ENSG00000261423,ENSG00000187806
chr15	72473651	72475457	15:72473651-72475457	ENSG00000140463,ENSG00000261281,ENSG00000175202,ENSG00000260672,ENSG00000260144,ENSG00000278313,ENSG00000260534,ENSG00000283798,ENSG00000166233,ENSG00000261187,ENSG00000271072,ENSG00000261423,ENSG00000187806,ENSG00000243007,ENSG00000260339,ENSG00000213614,ENSG00000260729
chr15	72636670	72637439	15:72636670-72637439	-
chr15	72650404	72651073	15:72650404-72651073	-
chr15	72656166	72656399	15:72656166-72656399	-
chr15	72670567	72671273	15:72670567-72671273	-
chr15	72685771	72686746	15:72685771-72686746	-
chr15	72751736	72752397	15:72751736-72752397	ENSG00000259186,ENSG00000183324,ENSG00000259650,ENSG00000138622,ENSG00000259528,ENSG00000259440,ENSG00000259691,ENSG00000259259,ENSG00000285729,ENSG00000260898,ENSG00000159322,ENSG00000140463,ENSG00000261281,ENSG00000175202,ENSG00000274350,ENSG00000259909,ENSG00000260672,ENSG00000259783,ENSG00000260144,ENSG00000278313,ENSG00000260534,ENSG00000283798,ENSG00000187806,ENSG00000261632
chr15	72757843	72758098	15:72757843-72758098	ENSG00000259440,ENSG00000259691,ENSG00000259259,ENSG00000285729,ENSG00000159322,ENSG00000140463,ENSG00000261281,ENSG00000175202,ENSG00000260672,ENSG00000260144,ENSG00000278313,ENSG00000260534,ENSG00000283798
chr15	72783430	72784448	15:72783430-72784448	ENSG00000214702,ENSG00000259440,ENSG00000259691,ENSG00000259259,ENSG00000285729,ENSG00000260898,ENSG00000159322,ENSG00000140463,ENSG00000261281,ENSG00000175202,ENSG00000260672
chr15	73051769	73053343	15:73051769-73053343	ENSG00000259440,ENSG00000259691,ENSG00000067141,ENSG00000259259,ENSG00000285729,ENSG00000140463,ENSG00000261281,ENSG00000175202
chr15	73079656	73079862	15:73079656-73079862	ENSG00000278604,ENSG00000259650,ENSG00000259440,ENSG00000259691,ENSG00000067141,ENSG00000259259,ENSG00000285729,ENSG00000260898,ENSG00000140463,ENSG00000261281,ENSG00000175202,ENSG00000259909,ENSG00000260672,ENSG00000259783,ENSG00000260144,ENSG00000278313
chr15	73087031	73087357	15:73087031-73087357	ENSG00000138622,ENSG00000259528,ENSG00000259440,ENSG00000259691,ENSG00000259259,ENSG00000285729,ENSG00000140463,ENSG00000261281,ENSG00000175202,ENSG00000260144,ENSG00000278313,ENSG00000260534,ENSG00000283798
chr15	73273312	73273597	15:73273312-73273597	ENSG00000259186,ENSG00000183324,ENSG00000259650,ENSG00000138622,ENSG00000259528,ENSG00000259440,ENSG00000259691,ENSG00000259259,ENSG00000285729,ENSG00000140463
chr15	73564391	73564650	15:73564391-73564650	ENSG00000281183,ENSG00000156642,ENSG00000259186,ENSG00000183324,ENSG00000259650,ENSG00000138622
chr15	73570484	73570865	15:73570484-73570865	ENSG00000281183,ENSG00000156642,ENSG00000259186,ENSG00000183324,ENSG00000259650,ENSG00000138622,ENSG00000259909,ENSG00000259783
chr15	73602145	73602587	15:73602145-73602587	ENSG00000259186,ENSG00000183324
chr15	73633051	73633743	15:73633051-73633743	ENSG00000156642,ENSG00000259186,ENSG00000183324,ENSG00000259650,ENSG00000138622
chr15	73636477	73636698	15:73636477-73636698	ENSG00000156642,ENSG00000259186,ENSG00000259909,ENSG00000259783
chr15	73650713	73651117	15:73650713-73651117	ENSG00000276807,ENSG00000103855,ENSG00000259186,ENSG00000183324,ENSG00000259650,ENSG00000138622,ENSG00000259440
chr15	73683813	73684639	15:73683813-73684639	ENSG00000103855
chr15	73696947	73697615	15:73696947-73697615	ENSG00000276807,ENSG00000103855,ENSG00000156642,ENSG00000259186,ENSG00000183324,ENSG00000259650,ENSG00000138622,ENSG00000259440
chr15	73724302	73724547	15:73724302-73724547	ENSG00000276807,ENSG00000259186,ENSG00000183324,ENSG00000259650,ENSG00000138622,ENSG00000215186
chr15	73752602	73753440	15:73752602-73753440	ENSG00000260469,ENSG00000205363,ENSG00000276807,ENSG00000259186,ENSG00000183324,ENSG00000259650,ENSG00000138622
chr15	73870832	73871389	15:73870832-73871389	ENSG00000159289,ENSG00000167139,ENSG00000260624,ENSG00000183324,ENSG00000259650,ENSG00000138622
chr15	73906947	73907454	15:73906947-73907454	ENSG00000261801,ENSG00000167139,ENSG00000260624,ENSG00000183324,ENSG00000259650,ENSG00000138622
chr15	73913968	73914585	15:73913968-73914585	ENSG00000261801,ENSG00000259186,ENSG00000183324,ENSG00000259650,ENSG00000138622
chr15	73920559	73920809	15:73920559-73920809	ENSG00000159289,ENSG00000129038,ENSG00000261801
chr15	73924218	73924683	15:73924218-73924683	ENSG00000159289,ENSG00000129038,ENSG00000261801
chr15	73927206	73928263	15:73927206-73928263	ENSG00000129038,ENSG00000261801
chr15	73935160	73935513	15:73935160-73935513	ENSG00000214702,ENSG00000129038,ENSG00000261801
chr15	73944987	73945287	15:73944987-73945287	ENSG00000159289,ENSG00000129038
chr15	73951018	73951748	15:73951018-73951748	ENSG00000278604,ENSG00000159289,ENSG00000129038
chr15	73956671	73957070	15:73956671-73957070	ENSG00000129038
chr15	73959080	73959488	15:73959080-73959488	ENSG00000129038
chr15	73964839	73965133	15:73964839-73965133	ENSG00000214702,ENSG00000278604
chr15	73965777	73966046	15:73965777-73966046	ENSG00000140478,ENSG00000278604
chr15	73973015	73973495	15:73973015-73973495	ENSG00000214702,ENSG00000140464,ENSG00000067221
chr15	73975803	73976156	15:73975803-73976156	-
chr15	73982273	73983194	15:73982273-73983194	ENSG00000278604,ENSG00000159289,ENSG00000140464,ENSG00000067221
chr15	73991898	73992513	15:73991898-73992513	ENSG00000140464,ENSG00000067221
chr15	73994398	73994835	15:73994398-73994835	ENSG00000140464,ENSG00000067221
chr15	74006948	74007247	15:74006948-74007247	ENSG00000140464
chr15	74007829	74008287	15:74007829-74008287	ENSG00000140464,ENSG00000067221
chr15	74048381	74048849	15:74048381-74048849	ENSG00000275992,ENSG00000278604,ENSG00000159289,ENSG00000287543,ENSG00000140464
chr15	74054147	74054390	15:74054147-74054390	ENSG00000278604,ENSG00000159289,ENSG00000287543,ENSG00000274350,ENSG00000215186
chr15	74065900	74066254	15:74065900-74066254	ENSG00000260357,ENSG00000129009,ENSG00000278348,ENSG00000261543,ENSG00000278604,ENSG00000159289,ENSG00000260096
chr15	74072734	74073216	15:74072734-74073216	-
chr15	74080872	74081268	15:74080872-74081268	-
chr15	74086170	74086750	15:74086170-74086750	-
chr15	74099831	74100584	15:74099831-74100584	-
chr15	74122956	74123446	15:74122956-74123446	ENSG00000261384,ENSG00000278348,ENSG00000248540,ENSG00000167178,ENSG00000259909,ENSG00000259783
chr15	74127498	74127917	15:74127498-74127917	ENSG00000277749,ENSG00000261384,ENSG00000129009,ENSG00000278348,ENSG00000261543,ENSG00000248540,ENSG00000167178,ENSG00000214702
chr15	74133011	74133411	15:74133011-74133411	ENSG00000261384,ENSG00000129009,ENSG00000278348,ENSG00000261543,ENSG00000248540,ENSG00000167178
chr15	74136076	74136503	15:74136076-74136503	ENSG00000261384,ENSG00000129009,ENSG00000278348,ENSG00000261543,ENSG00000248540,ENSG00000167178
chr15	74205063	74205506	15:74205063-74205506	ENSG00000140481,ENSG00000137868,ENSG00000129009,ENSG00000278348,ENSG00000261543,ENSG00000159289
chr15	74235988	74236351	15:74235988-74236351	ENSG00000261384,ENSG00000140481,ENSG00000137868,ENSG00000129009,ENSG00000278348,ENSG00000261543,ENSG00000259909,ENSG00000259783
chr15	74239917	74240387	15:74239917-74240387	ENSG00000261384,ENSG00000140481,ENSG00000129009,ENSG00000278348,ENSG00000261543
chr15	74245597	74245805	15:74245597-74245805	ENSG00000261384,ENSG00000129009,ENSG00000278348,ENSG00000261543
chr15	74291320	74291710	15:74291320-74291710	ENSG00000261384,ENSG00000280309,ENSG00000140481,ENSG00000129009,ENSG00000278348,ENSG00000261543,ENSG00000214702,ENSG00000259909,ENSG00000259783
chr15	74319972	74320296	15:74319972-74320296	ENSG00000277749,ENSG00000261384,ENSG00000140481,ENSG00000129009,ENSG00000278348,ENSG00000261543,ENSG00000248540,ENSG00000167178,ENSG00000159289
chr15	74365736	74366343	15:74365736-74366343	ENSG00000277718,ENSG00000274937,ENSG00000261821,ENSG00000260266,ENSG00000140459
chr15	74373728	74374544	15:74373728-74374544	ENSG00000261775,ENSG00000277718,ENSG00000274937,ENSG00000261821,ENSG00000260266,ENSG00000140459
chr15	74378853	74379358	15:74378853-74379358	ENSG00000261775,ENSG00000277718,ENSG00000274937
chr15	74382331	74382602	15:74382331-74382602	ENSG00000277718,ENSG00000214702
chr15	74385066	74385385	15:74385066-74385385	ENSG00000277391,ENSG00000138623,ENSG00000277718
chr15	74389441	74390045	15:74389441-74390045	ENSG00000286696,ENSG00000277391,ENSG00000138623,ENSG00000277718
chr15	74396490	74396795	15:74396490-74396795	ENSG00000286696,ENSG00000277391,ENSG00000138623
chr15	74400033	74400241	15:74400033-74400241	ENSG00000277391,ENSG00000138623
chr15	74402953	74403523	15:74402953-74403523	ENSG00000286696,ENSG00000277391,ENSG00000138623
chr15	74404051	74404546	15:74404051-74404546	ENSG00000277391
chr15	74433128	74434120	15:74433128-74434120	ENSG00000138629,ENSG00000286696,ENSG00000277391,ENSG00000138623,ENSG00000277718,ENSG00000159289
chr15	74460887	74461622	15:74460887-74461622	ENSG00000261775,ENSG00000260103,ENSG00000247240,ENSG00000138629
chr15	74489805	74490367	15:74489805-74490367	ENSG00000167195,ENSG00000212279,ENSG00000261775,ENSG00000260103
chr15	74540572	74541497	15:74540572-74541497	ENSG00000179361
chr15	74545996	74546679	15:74545996-74546679	ENSG00000260919,ENSG00000179361
chr15	74598008	74598896	15:74598008-74598896	ENSG00000167195,ENSG00000260919,ENSG00000275527,ENSG00000179335,ENSG00000179361
chr15	74614457	74615161	15:74614457-74615161	ENSG00000260919,ENSG00000179335
chr15	74615390	74616237	15:74615390-74616237	ENSG00000260919,ENSG00000179335
chr15	74621142	74621384	15:74621142-74621384	ENSG00000260919,ENSG00000179335
chr15	74627065	74627514	15:74627065-74627514	ENSG00000140505,ENSG00000260919,ENSG00000179335
chr15	74635263	74635586	15:74635263-74635586	ENSG00000140505,ENSG00000179151,ENSG00000159289
chr15	74695779	74696516	15:74695779-74696516	ENSG00000140505,ENSG00000140465,ENSG00000179151,ENSG00000259909,ENSG00000259783
chr15	74725784	74726652	15:74725784-74726652	ENSG00000140505,ENSG00000140465
chr15	74762336	74762939	15:74762336-74762939	ENSG00000277295,ENSG00000140505
chr15	74768760	74769257	15:74768760-74769257	ENSG00000140505
chr15	74771170	74771452	15:74771170-74771452	ENSG00000213578,ENSG00000103653,ENSG00000140505
chr15	74777231	74777836	15:74777231-74777836	ENSG00000213578,ENSG00000264386,ENSG00000103653,ENSG00000140505
chr15	74781901	74782492	15:74781901-74782492	ENSG00000264386,ENSG00000103653
chr15	74787504	74788070	15:74787504-74788070	ENSG00000277295,ENSG00000213578,ENSG00000264386,ENSG00000103653
chr15	74799936	74800438	15:74799936-74800438	ENSG00000277295,ENSG00000213578,ENSG00000261606,ENSG00000140506,ENSG00000264386,ENSG00000103653,ENSG00000140505
chr15	74818658	74818949	15:74818658-74818949	ENSG00000275992,ENSG00000213578,ENSG00000261606,ENSG00000140506
chr15	74835374	74835823	15:74835374-74835823	ENSG00000275411,ENSG00000140474,ENSG00000213578
chr15	74842708	74843575	15:74842708-74843575	ENSG00000275992,ENSG00000275411,ENSG00000140474,ENSG00000213578
chr15	74845219	74845585	15:74845219-74845585	ENSG00000140497,ENSG00000275411,ENSG00000140474
chr15	74868125	74868383	15:74868125-74868383	ENSG00000140497
chr15	74869883	74870483	15:74869883-74870483	ENSG00000178802,ENSG00000140497,ENSG00000275411,ENSG00000140474
chr15	74872990	74873460	15:74872990-74873460	ENSG00000178802,ENSG00000140497
chr15	74889551	74890302	15:74889551-74890302	ENSG00000167195,ENSG00000178761,ENSG00000178802,ENSG00000140497,ENSG00000213578
chr15	74906213	74907291	15:74906213-74907291	ENSG00000178741,ENSG00000178761,ENSG00000178802
chr15	74920543	74920772	15:74920543-74920772	ENSG00000178741,ENSG00000178761
chr15	74937532	74938490	15:74937532-74938490	ENSG00000275992,ENSG00000199580,ENSG00000261813,ENSG00000178718,ENSG00000178741,ENSG00000178761,ENSG00000178802
chr15	74950309	74950632	15:74950309-74950632	ENSG00000275992,ENSG00000199580,ENSG00000261813,ENSG00000198794,ENSG00000178718,ENSG00000178741
chr15	74956190	74957484	15:74956190-74957484	ENSG00000199580,ENSG00000261813,ENSG00000198794,ENSG00000178718
chr15	74995351	74995682	15:74995351-74995682	ENSG00000199580,ENSG00000261813,ENSG00000198794
chr15	75008058	75008534	15:75008058-75008534	ENSG00000260357,ENSG00000167195,ENSG00000261205,ENSG00000260660,ENSG00000287926,ENSG00000199580,ENSG00000261813,ENSG00000198794
chr15	75008815	75009213	15:75008815-75009213	ENSG00000259790,ENSG00000260357,ENSG00000167195,ENSG00000261205,ENSG00000260104,ENSG00000260660,ENSG00000287926,ENSG00000199580,ENSG00000261813,ENSG00000198794
chr15	75023346	75024262	15:75023346-75024262	ENSG00000259790,ENSG00000260357,ENSG00000261205,ENSG00000260104,ENSG00000260660,ENSG00000287926,ENSG00000138621,ENSG00000260483,ENSG00000199580,ENSG00000261813,ENSG00000198794
chr15	75029390	75030320	15:75029390-75030320	ENSG00000259790,ENSG00000260357,ENSG00000275992,ENSG00000140478,ENSG00000261205,ENSG00000260104,ENSG00000260660,ENSG00000287926,ENSG00000167173,ENSG00000138621,ENSG00000260483,ENSG00000199580,ENSG00000261813
chr15	75042944	75044006	15:75042944-75044006	ENSG00000260357,ENSG00000140478,ENSG00000261205,ENSG00000260104,ENSG00000260660,ENSG00000287926,ENSG00000167173,ENSG00000240366,ENSG00000138621
chr15	75061408	75061699	15:75061408-75061699	ENSG00000261205,ENSG00000260104,ENSG00000287926
chr15	75067184	75067553	15:75067184-75067553	ENSG00000140478,ENSG00000261205,ENSG00000260104,ENSG00000260660,ENSG00000287926,ENSG00000240366
chr15	75073232	75073498	15:75073232-75073498	ENSG00000259790,ENSG00000275992,ENSG00000140478,ENSG00000261205,ENSG00000260104,ENSG00000260660,ENSG00000287926
chr15	75077550	75077845	15:75077550-75077845	ENSG00000261205,ENSG00000260104,ENSG00000260660
chr15	75090230	75090784	15:75090230-75090784	ENSG00000259790,ENSG00000260357,ENSG00000261205,ENSG00000260104,ENSG00000260660,ENSG00000287926,ENSG00000240366,ENSG00000261813
chr15	75104901	75105199	15:75104901-75105199	ENSG00000252722,ENSG00000203411,ENSG00000260152
chr15	75108257	75108894	15:75108257-75108894	ENSG00000261205,ENSG00000260104,ENSG00000260660,ENSG00000287926,ENSG00000252722,ENSG00000203411,ENSG00000260152
chr15	75109741	75110083	15:75109741-75110083	ENSG00000260152
chr15	75125149	75125681	15:75125149-75125681	ENSG00000260357,ENSG00000261205,ENSG00000260104,ENSG00000260660,ENSG00000287926,ENSG00000240366,ENSG00000252722,ENSG00000203411,ENSG00000260152,ENSG00000214702,ENSG00000278604,ENSG00000159289
chr15	75153243	75154164	15:75153243-75154164	ENSG00000259790,ENSG00000277295,ENSG00000261205,ENSG00000260104,ENSG00000260660,ENSG00000287926,ENSG00000240366,ENSG00000215186
chr15	75163289	75163585	15:75163289-75163585	ENSG00000259790,ENSG00000261205,ENSG00000260104,ENSG00000260660,ENSG00000287926,ENSG00000240366
chr15	75171530	75171764	15:75171530-75171764	ENSG00000261205,ENSG00000260104,ENSG00000260660,ENSG00000240366
chr15	75177632	75177908	15:75177632-75177908	ENSG00000240366
chr15	75178354	75179688	15:75178354-75179688	ENSG00000261205,ENSG00000260104,ENSG00000260660,ENSG00000287926,ENSG00000167173,ENSG00000240366
chr15	75195335	75195951	15:75195335-75195951	ENSG00000260357,ENSG00000261205,ENSG00000260104,ENSG00000260660,ENSG00000287926,ENSG00000167173,ENSG00000240366
chr15	75201437	75202952	15:75201437-75202952	ENSG00000275992,ENSG00000260104,ENSG00000260660,ENSG00000287926,ENSG00000167173,ENSG00000240366,ENSG00000138621,ENSG00000214702
chr15	75210792	75211146	15:75210792-75211146	ENSG00000260357,ENSG00000275992,ENSG00000277295,ENSG00000261205,ENSG00000260104,ENSG00000260660,ENSG00000287926,ENSG00000261779,ENSG00000167173
chr15	75254368	75254878	15:75254368-75254878	-
chr15	75259903	75260236	15:75259903-75260236	-
chr15	75267870	75268244	15:75267870-75268244	-
chr15	75274526	75274812	15:75274526-75274812	-
chr15	75278514	75279211	15:75278514-75279211	-
chr15	75284131	75284520	15:75284131-75284520	-
chr15	75292170	75292531	15:75292170-75292531	-
chr15	75298916	75299467	15:75298916-75299467	-
chr15	75335670	75336451	15:75335670-75336451	ENSG00000140398,ENSG00000275645,ENSG00000140365,ENSG00000259790
chr15	75347109	75347599	15:75347109-75347599	ENSG00000140400,ENSG00000284343,ENSG00000140398,ENSG00000275645,ENSG00000140365,ENSG00000259790
chr15	75349983	75350309	15:75349983-75350309	ENSG00000241890,ENSG00000260274,ENSG00000140400,ENSG00000284343,ENSG00000140398,ENSG00000275645,ENSG00000140365,ENSG00000259790
chr15	75367755	75369009	15:75367755-75369009	ENSG00000261714,ENSG00000241890,ENSG00000260274,ENSG00000140400,ENSG00000284343,ENSG00000140398,ENSG00000275645,ENSG00000259790
chr15	75450593	75451136	15:75450593-75451136	ENSG00000260165,ENSG00000276744,ENSG00000261714,ENSG00000241890,ENSG00000169375
chr15	75451680	75452666	15:75451680-75452666	ENSG00000259931,ENSG00000260165,ENSG00000276744,ENSG00000261714,ENSG00000241890,ENSG00000169375
chr15	75453980	75454770	15:75453980-75454770	ENSG00000260165,ENSG00000276744,ENSG00000261714,ENSG00000241890,ENSG00000169375
chr15	75577797	75578023	15:75577797-75578023	ENSG00000259931,ENSG00000169410
chr15	75578608	75579744	15:75578608-75579744	ENSG00000260235,ENSG00000259931,ENSG00000260165,ENSG00000169410,ENSG00000261714,ENSG00000241890,ENSG00000169375
```
