## Supplementary material for "Cell type-specific epigenetic regulatory circuitry of coronary artery disease loci": KEC_DNase_c4_hg38_EnhancerInteractions.bed (part 1 of 11)

```
chr1	605253	605403	1:605253-605403	-
chr1	778695	778845	1:778695-778845	-
chr1	804898	805051	1:804898-805051	ENSG00000234711,ENSG00000230368,ENSG00000288531,ENSG00000225880,ENSG00000228794,ENSG00000177757,ENSG00000230092,ENSG00000285268,ENSG00000237491,ENSG00000228327,ENSG00000225630,ENSG00000225972,ENSG00000230021
chr1	827455	827645	1:827455-827645	ENSG00000234711,ENSG00000230368,ENSG00000288531,ENSG00000225880,ENSG00000228794,ENSG00000177757,ENSG00000230092,ENSG00000285268,ENSG00000237491,ENSG00000228327,ENSG00000198744,ENSG00000248527,ENSG00000240409,ENSG00000229344,ENSG00000278791,ENSG00000237973,ENSG00000230021,ENSG00000240361
chr1	851535	851685	1:851535-851685	ENSG00000283040,ENSG00000234711,ENSG00000230368,ENSG00000288531,ENSG00000225880,ENSG00000228794,ENSG00000177757,ENSG00000230092,ENSG00000285268,ENSG00000237491,ENSG00000228327,ENSG00000198744,ENSG00000248527,ENSG00000240409,ENSG00000229344,ENSG00000278791,ENSG00000237973,ENSG00000225630,ENSG00000225972,ENSG00000235146,ENSG00000230021
chr1	906855	907025	1:906855-907025	ENSG00000230699,ENSG00000272438,ENSG00000283040,ENSG00000234711,ENSG00000230368,ENSG00000288531,ENSG00000230092,ENSG00000225630,ENSG00000225972,ENSG00000223972,ENSG00000241180,ENSG00000223764,ENSG00000187634,ENSG00000187961,ENSG00000187583
chr1	911275	911425	1:911275-911425	ENSG00000230699,ENSG00000272438,ENSG00000283040,ENSG00000234711,ENSG00000230368,ENSG00000288531,ENSG00000198744,ENSG00000248527,ENSG00000240409,ENSG00000229344,ENSG00000278791,ENSG00000237973,ENSG00000225630,ENSG00000225972,ENSG00000241180,ENSG00000223764,ENSG00000187634,ENSG00000187961
chr1	912895	913045	1:912895-913045	ENSG00000230699,ENSG00000272438,ENSG00000283040,ENSG00000234711,ENSG00000230368,ENSG00000288531,ENSG00000198744,ENSG00000248527,ENSG00000240409,ENSG00000229344,ENSG00000278791,ENSG00000237973,ENSG00000225630,ENSG00000225972,ENSG00000241180,ENSG00000223764,ENSG00000187634,ENSG00000187961
chr1	940375	940525	1:940375-940525	ENSG00000283040,ENSG00000234711,ENSG00000230368,ENSG00000187634,ENSG00000188976,ENSG00000187961
chr1	959203	959353	1:959203-959353	ENSG00000283040,ENSG00000234711,ENSG00000230368,ENSG00000235146,ENSG00000230021,ENSG00000187634,ENSG00000188976,ENSG00000187961,ENSG00000187583
chr1	976166	976316	1:976166-976316	ENSG00000283040,ENSG00000234711,ENSG00000230368,ENSG00000225630,ENSG00000225972,ENSG00000187961,ENSG00000187583,ENSG00000187642
chr1	1000115	1000265	1:1000115-1000265	ENSG00000283040,ENSG00000234711,ENSG00000230368,ENSG00000237613,ENSG00000284332,ENSG00000243485,ENSG00000278267,ENSG00000227232,ENSG00000187961,ENSG00000187583,ENSG00000187642,ENSG00000272512,ENSG00000188290,ENSG00000187608,ENSG00000231702,ENSG00000224969
chr1	1000775	1000925	1:1000775-1000925	ENSG00000272512,ENSG00000188290,ENSG00000187608,ENSG00000231702,ENSG00000224969
chr1	1024750	1024905	1:1024750-1024905	ENSG00000283040,ENSG00000234711,ENSG00000230368,ENSG00000233750,ENSG00000239945,ENSG00000186092,ENSG00000237613,ENSG00000284332,ENSG00000243485,ENSG00000278267,ENSG00000227232,ENSG00000239906,ENSG00000241860,ENSG00000222623,ENSG00000241599,ENSG00000279457,ENSG00000272512,ENSG00000187608,ENSG00000224969,ENSG00000188157
chr1	1033115	1033265	1:1033115-1033265	ENSG00000198744,ENSG00000248527,ENSG00000240409,ENSG00000229344,ENSG00000278791,ENSG00000237973,ENSG00000224969,ENSG00000188157,ENSG00000273443
chr1	1040741	1040905	1:1040741-1040905	ENSG00000188157,ENSG00000242590
chr1	1059583	1059733	1:1059583-1059733	ENSG00000223181,ENSG00000198744,ENSG00000248527,ENSG00000240409,ENSG00000229344,ENSG00000278791,ENSG00000237973,ENSG00000188157,ENSG00000242590,ENSG00000217801,ENSG00000273443
chr1	1064235	1064385	1:1064235-1064385	ENSG00000283040,ENSG00000234711,ENSG00000230368,ENSG00000229905,ENSG00000229376,ENSG00000284662,ENSG00000198744,ENSG00000248527,ENSG00000240409,ENSG00000229344,ENSG00000278791,ENSG00000237973,ENSG00000230021,ENSG00000278757,ENSG00000250575,ENSG00000233750,ENSG00000239945,ENSG00000186092,ENSG00000237613,ENSG00000284332,ENSG00000243485,ENSG00000278267,ENSG00000227232,ENSG00000239906,ENSG00000241860,ENSG00000222623,ENSG00000241599,ENSG00000279457,ENSG00000236679,ENSG00000236601,ENSG00000237094,ENSG00000269732,ENSG00000284733,ENSG00000233653,ENSG00000187961,ENSG00000187583,ENSG00000187642,ENSG00000272512,ENSG00000224969,ENSG00000188157,ENSG00000242590,ENSG00000217801,ENSG00000273443,ENSG00000285812
chr1	1069235	1069385	1:1069235-1069385	ENSG00000217801,ENSG00000273443,ENSG00000237330,ENSG00000285812
chr1	1073807	1073957	1:1073807-1073957	ENSG00000223181,ENSG00000198744,ENSG00000248527,ENSG00000240409,ENSG00000229344,ENSG00000278791,ENSG00000237973,ENSG00000237330,ENSG00000285812
chr1	1079515	1079685	1:1079515-1079685	ENSG00000283040,ENSG00000230368,ENSG00000229905,ENSG00000229376,ENSG00000284662,ENSG00000198744,ENSG00000248527,ENSG00000240409,ENSG00000229344,ENSG00000278791,ENSG00000237973,ENSG00000278757,ENSG00000250575,ENSG00000233750,ENSG00000239945,ENSG00000186092,ENSG00000237613,ENSG00000284332,ENSG00000243485,ENSG00000278267,ENSG00000227232,ENSG00000239906,ENSG00000241860,ENSG00000222623,ENSG00000241599,ENSG00000279928,ENSG00000279457,ENSG00000236679,ENSG00000236601,ENSG00000237094,ENSG00000269732,ENSG00000284733,ENSG00000233653,ENSG00000217801,ENSG00000273443,ENSG00000237330,ENSG00000131591,ENSG00000285812
chr1	1080175	1080325	1:1080175-1080325	ENSG00000131591,ENSG00000285812
chr1	1116235	1116385	1:1116235-1116385	ENSG00000233750,ENSG00000239945,ENSG00000186092,ENSG00000237613,ENSG00000284332,ENSG00000243485,ENSG00000278267,ENSG00000227232,ENSG00000239906,ENSG00000241860,ENSG00000222623,ENSG00000241599,ENSG00000279457,ENSG00000131591,ENSG00000285812,ENSG00000205231,ENSG00000184163,ENSG00000260179
chr1	1128502	1128652	1:1128502-1128652	ENSG00000198744,ENSG00000248527,ENSG00000240409,ENSG00000229344,ENSG00000278791,ENSG00000237973,ENSG00000223823,ENSG00000260179
chr1	1130535	1130685	1:1130535-1130685	ENSG00000223823,ENSG00000205231
chr1	1157495	1157665	1:1157495-1157665	ENSG00000223823,ENSG00000207730,ENSG00000207607,ENSG00000198976,ENSG00000272141,ENSG00000205231,ENSG00000162571,ENSG00000184163,ENSG00000260179
chr1	1164935	1165085	1:1164935-1165085	ENSG00000268903,ENSG00000269981,ENSG00000228463,ENSG00000286448,ENSG00000207730,ENSG00000207607,ENSG00000198976,ENSG00000272141,ENSG00000205231,ENSG00000162571,ENSG00000184163
chr1	1208095	1208245	1:1208095-1208245	ENSG00000268663,ENSG00000278757,ENSG00000250575,ENSG00000233750,ENSG00000239945,ENSG00000186092,ENSG00000237613,ENSG00000284332,ENSG00000243485,ENSG00000278267,ENSG00000227232,ENSG00000239906,ENSG00000241860,ENSG00000222623,ENSG00000241599,ENSG00000279457,ENSG00000236679,ENSG00000236601,ENSG00000237094,ENSG00000269732,ENSG00000284733,ENSG00000233653,ENSG00000285812,ENSG00000205231,ENSG00000162571,ENSG00000186891,ENSG00000186827,ENSG00000078808,ENSG00000184163,ENSG00000260179
chr1	1217955	1218125	1:1217955-1218125	ENSG00000205231,ENSG00000186891,ENSG00000186827,ENSG00000078808,ENSG00000184163
chr1	1230795	1230965	1:1230795-1230965	ENSG00000230021,ENSG00000238009,ENSG00000078808,ENSG00000176022,ENSG00000184163,ENSG00000260179
chr1	1232015	1232185	1:1232015-1232185	ENSG00000230021,ENSG00000238009,ENSG00000205231,ENSG00000078808,ENSG00000176022,ENSG00000184163,ENSG00000260179
chr1	1264935	1265085	1:1264935-1265085	ENSG00000285268,ENSG00000223181,ENSG00000284662,ENSG00000225630,ENSG00000225972,ENSG00000278757,ENSG00000250575,ENSG00000233750,ENSG00000239945,ENSG00000186092,ENSG00000240361,ENSG00000237613,ENSG00000284332,ENSG00000243485,ENSG00000278267,ENSG00000227232,ENSG00000239906,ENSG00000241860,ENSG00000222623,ENSG00000241599,ENSG00000279457,ENSG00000236679,ENSG00000236601,ENSG00000237094,ENSG00000269732,ENSG00000284733,ENSG00000233653,ENSG00000285812,ENSG00000184163,ENSG00000260179,ENSG00000160087,ENSG00000230415,ENSG00000162572
chr1	1265418	1265585	1:1265418-1265585	ENSG00000223181,ENSG00000240361,ENSG00000184163,ENSG00000260179,ENSG00000160087,ENSG00000230415
chr1	1273816	1273966	1:1273816-1273966	ENSG00000260179,ENSG00000160087,ENSG00000230415,ENSG00000162572
chr1	1282206	1282356	1:1282206-1282356	ENSG00000230415,ENSG00000162572
chr1	1291915	1292085	1:1291915-1292085	ENSG00000230415,ENSG00000162572,ENSG00000131584,ENSG00000278073,ENSG00000169972
chr1	1304771	1304925	1:1304771-1304925	ENSG00000131584,ENSG00000278073,ENSG00000169972
chr1	1305675	1305825	1:1305675-1305825	ENSG00000131584,ENSG00000169972,ENSG00000127054,ENSG00000283712,ENSG00000240731
chr1	1308209	1308509	1:1308209-1308509	ENSG00000131584,ENSG00000169972,ENSG00000127054,ENSG00000283712,ENSG00000240731
chr1	1318355	1318505	1:1318355-1318505	ENSG00000131584,ENSG00000169972,ENSG00000127054,ENSG00000283712,ENSG00000240731,ENSG00000224051,ENSG00000169962
chr1	1324615	1324765	1:1324615-1324765	ENSG00000127054,ENSG00000283712,ENSG00000240731,ENSG00000224051,ENSG00000169962
chr1	1344895	1345065	1:1344895-1345065	ENSG00000127054,ENSG00000240731,ENSG00000224051,ENSG00000169962,ENSG00000107404,ENSG00000284372
chr1	1359401	1359551	1:1359401-1359551	ENSG00000223181,ENSG00000162576
chr1	1360695	1360845	1:1360695-1360845	ENSG00000169962,ENSG00000107404,ENSG00000162576,ENSG00000235098,ENSG00000225905
chr1	1375395	1375565	1:1375395-1375565	ENSG00000189409,ENSG00000234711,ENSG00000229905,ENSG00000229376,ENSG00000284662,ENSG00000198744,ENSG00000248527,ENSG00000240409,ENSG00000229344,ENSG00000278791,ENSG00000237973,ENSG00000278757,ENSG00000250575,ENSG00000233750,ENSG00000239945,ENSG00000186092,ENSG00000237613,ENSG00000284332,ENSG00000243485,ENSG00000278267,ENSG00000227232,ENSG00000239906,ENSG00000241860,ENSG00000222623,ENSG00000241599,ENSG00000279457,ENSG00000236679,ENSG00000236601,ENSG00000237094,ENSG00000269732,ENSG00000284733,ENSG00000233653,ENSG00000169972,ENSG00000224051,ENSG00000169962,ENSG00000107404,ENSG00000162576,ENSG00000175756,ENSG00000223663,ENSG00000221978,ENSG00000224870,ENSG00000242485,ENSG00000264293,ENSG00000272455,ENSG00000235098,ENSG00000225905,ENSG00000205116,ENSG00000179403,ENSG00000215915,ENSG00000160072,ENSG00000284740
chr1	1399395	1399545	1:1399395-1399545	ENSG00000175756,ENSG00000223663,ENSG00000221978,ENSG00000224870,ENSG00000242485,ENSG00000264293,ENSG00000272455,ENSG00000235098,ENSG00000225905,ENSG00000205116
chr1	1402132	1402295	1:1402132-1402295	ENSG00000221978,ENSG00000224870,ENSG00000242485,ENSG00000264293,ENSG00000272455,ENSG00000235098,ENSG00000225905
chr1	1407215	1407385	1:1407215-1407385	ENSG00000221978,ENSG00000224870,ENSG00000242485,ENSG00000264293,ENSG00000272455,ENSG00000235098,ENSG00000225905,ENSG00000205116,ENSG00000225285,ENSG00000179403
chr1	1433920	1434096	1:1433920-1434096	ENSG00000235098,ENSG00000225905,ENSG00000205116,ENSG00000225285,ENSG00000179403,ENSG00000215915
chr1	1438095	1438245	1:1438095-1438245	ENSG00000198744,ENSG00000248527,ENSG00000240409,ENSG00000229344,ENSG00000278791,ENSG00000237973,ENSG00000242485,ENSG00000264293,ENSG00000272455,ENSG00000235098,ENSG00000225905,ENSG00000205116,ENSG00000225285,ENSG00000179403,ENSG00000215915
chr1	1462575	1462725	1:1462575-1462725	ENSG00000215915,ENSG00000160072
chr1	1471615	1471785	1:1471615-1471785	ENSG00000215915,ENSG00000160072,ENSG00000284740
chr1	1504975	1505125	1:1504975-1505125	ENSG00000284740,ENSG00000197785
chr1	1511675	1511825	1:1511675-1511825	ENSG00000284740,ENSG00000197785
chr1	1511995	1512145	1:1511995-1512145	ENSG00000189409,ENSG00000229376,ENSG00000284662,ENSG00000278757,ENSG00000250575,ENSG00000237094,ENSG00000269732,ENSG00000284733,ENSG00000233653,ENSG00000235098,ENSG00000225905,ENSG00000160072,ENSG00000284740,ENSG00000197785,ENSG00000205090,ENSG00000160075,ENSG00000215014,ENSG00000274481
chr1	1540577	1540727	1:1540577-1540727	ENSG00000223972,ENSG00000205090,ENSG00000160075
chr1	1554935	1555125	1:1554935-1555125	ENSG00000189409,ENSG00000205090,ENSG00000160075,ENSG00000215014,ENSG00000274481,ENSG00000228594,ENSG00000286989
chr1	1573888	1574038	1:1573888-1574038	ENSG00000189409,ENSG00000160075,ENSG00000215014,ENSG00000274481,ENSG00000228594,ENSG00000286989
chr1	1574835	1575005	1:1574835-1575005	ENSG00000189409,ENSG00000205090,ENSG00000160075,ENSG00000215014,ENSG00000274481,ENSG00000228594,ENSG00000286989
chr1	1614315	1614465	1:1614315-1614465	ENSG00000189409,ENSG00000197530,ENSG00000272106,ENSG00000274481,ENSG00000228594,ENSG00000286989
chr1	1615295	1615465	1:1615295-1615465	ENSG00000269737,ENSG00000189409,ENSG00000197530,ENSG00000272106,ENSG00000268663,ENSG00000274481,ENSG00000228594,ENSG00000286989
chr1	1659074	1659244	1:1659074-1659244	ENSG00000269737,ENSG00000272004,ENSG00000248333,ENSG00000189409,ENSG00000197530,ENSG00000272106,ENSG00000274481,ENSG00000228594,ENSG00000286989
chr1	1686316	1686486	1:1686316-1686486	ENSG00000215790,ENSG00000215914,ENSG00000269737,ENSG00000189339,ENSG00000189409,ENSG00000268020,ENSG00000274481,ENSG00000228594,ENSG00000286989
chr1	1692394	1692544	1:1692394-1692544	ENSG00000215790,ENSG00000215914,ENSG00000269737,ENSG00000189339
chr1	1692856	1693006	1:1692856-1693006	ENSG00000215790,ENSG00000268575,ENSG00000215914,ENSG00000269737,ENSG00000189339
chr1	1724336	1724486	1:1724336-1724486	ENSG00000008130,ENSG00000215790,ENSG00000227775,ENSG00000268575,ENSG00000008128,ENSG00000215914,ENSG00000269737,ENSG00000189339,ENSG00000272004,ENSG00000248333,ENSG00000189409,ENSG00000229905,ENSG00000229376,ENSG00000284662
chr1	1741076	1741226	1:1741076-1741226	ENSG00000008130,ENSG00000215790,ENSG00000227775,ENSG00000268575,ENSG00000279928
chr1	1758915	1759066	1:1758915-1759066	ENSG00000008130,ENSG00000215790
chr1	1799864	1800014	1:1799864-1800014	ENSG00000078369,ENSG00000238009
chr1	1826836	1827006	1:1826836-1827006	ENSG00000231050,ENSG00000078369,ENSG00000008130
chr1	1834096	1834266	1:1834096-1834266	ENSG00000231050,ENSG00000078369,ENSG00000008130
chr1	1858752	1858902	1:1858752-1858902	-
chr1	1891062	1891231	1:1891062-1891231	ENSG00000231050,ENSG00000078369
chr1	1906308	1906458	1:1906308-1906458	ENSG00000178821,ENSG00000169885,ENSG00000231050,ENSG00000078369,ENSG00000008130,ENSG00000215790
chr1	1919436	1919586	1:1919436-1919586	ENSG00000142609,ENSG00000178821,ENSG00000169885
chr1	1944331	1944481	1:1944331-1944481	ENSG00000268663
chr1	1959916	1960066	1:1959916-1960066	ENSG00000142609
chr1	1960156	1960306	1:1960156-1960306	ENSG00000226969,ENSG00000187730,ENSG00000233542,ENSG00000142609
chr1	1989156	1989306	1:1989156-1989306	ENSG00000187730,ENSG00000233542,ENSG00000142609
chr1	1989376	1989526	1:1989376-1989526	ENSG00000187730,ENSG00000233542,ENSG00000142609
chr1	2015115	2015265	1:2015115-2015265	ENSG00000187730,ENSG00000233542,ENSG00000240361
chr1	2050216	2050406	1:2050216-2050406	ENSG00000067606,ENSG00000226969,ENSG00000187730,ENSG00000233542,ENSG00000268663,ENSG00000279928
chr1	2088556	2088706	1:2088556-2088706	ENSG00000067606,ENSG00000187730
chr1	2104816	2104966	1:2104816-2104966	ENSG00000067606
chr1	2132596	2132786	1:2132596-2132786	ENSG00000067606
chr1	2133276	2133426	1:2133276-2133426	ENSG00000271806,ENSG00000067606
chr1	2135556	2135728	1:2135556-2135728	ENSG00000271806,ENSG00000067606
chr1	2140136	2140286	1:2140136-2140286	ENSG00000271806,ENSG00000067606,ENSG00000225630,ENSG00000225972
chr1	2189636	2189786	1:2189636-2189786	ENSG00000272420,ENSG00000269896,ENSG00000162585,ENSG00000182873
chr1	2199396	2199546	1:2199396-2199546	ENSG00000272420,ENSG00000269896,ENSG00000116151,ENSG00000162585
chr1	2208376	2208526	1:2208376-2208526	ENSG00000285945,ENSG00000272420,ENSG00000269896,ENSG00000157933,ENSG00000234396,ENSG00000162585,ENSG00000198744,ENSG00000248527,ENSG00000240409,ENSG00000229344,ENSG00000278791,ENSG00000237973
chr1	2212556	2212707	1:2212556-2212707	ENSG00000283259,ENSG00000272420,ENSG00000269896,ENSG00000157933,ENSG00000234396,ENSG00000162585
chr1	2227775	2227966	1:2227775-2227966	ENSG00000272420,ENSG00000157933,ENSG00000234396,ENSG00000162585
chr1	2246245	2246395	1:2246245-2246395	ENSG00000272420,ENSG00000269896,ENSG00000157933
chr1	2279396	2279586	1:2279396-2279586	ENSG00000272420,ENSG00000269896,ENSG00000157933,ENSG00000268663,ENSG00000223972
chr1	2290776	2290926	1:2290776-2290926	ENSG00000272420,ENSG00000269896,ENSG00000157933,ENSG00000238009
chr1	2311596	2311746	1:2311596-2311746	ENSG00000287356
chr1	2314476	2314626	1:2314476-2314626	ENSG00000272420,ENSG00000287356
chr1	2314877	2315027	1:2314877-2315027	ENSG00000287356
chr1	2320800	2321026	1:2320800-2321026	ENSG00000272420,ENSG00000269896,ENSG00000272161,ENSG00000287356
chr1	2322256	2322426	1:2322256-2322426	ENSG00000231630,ENSG00000287396,ENSG00000233234,ENSG00000272420,ENSG00000269896,ENSG00000272161,ENSG00000287356
chr1	2322605	2322755	1:2322605-2322755	ENSG00000272420,ENSG00000269896,ENSG00000272161,ENSG00000287356
chr1	2330896	2331046	1:2330896-2331046	ENSG00000272420,ENSG00000269896,ENSG00000272161
chr1	2334997	2335147	1:2334997-2335147	ENSG00000272420,ENSG00000269896,ENSG00000272161,ENSG00000273874
chr1	2381809	2381986	1:2381809-2381986	ENSG00000272420,ENSG00000269896,ENSG00000116151
chr1	2391596	2391746	1:2391596-2391746	ENSG00000283259,ENSG00000157911,ENSG00000157916,ENSG00000272420,ENSG00000269896,ENSG00000116151
chr1	2400016	2400186	1:2400016-2400186	ENSG00000157911,ENSG00000157916,ENSG00000223972
chr1	2412576	2412726	1:2412576-2412726	ENSG00000283259,ENSG00000285945,ENSG00000215912,ENSG00000238164,ENSG00000157911,ENSG00000157916
chr1	2414512	2414724	1:2414512-2414724	ENSG00000215912,ENSG00000157911
chr1	2451876	2452046	1:2451876-2452046	ENSG00000169717,ENSG00000284745,ENSG00000231630,ENSG00000287396,ENSG00000233234,ENSG00000285945,ENSG00000215912,ENSG00000237058,ENSG00000229393,ENSG00000224387,ENSG00000149527,ENSG00000229905,ENSG00000229376,ENSG00000284662,ENSG00000198744,ENSG00000248527,ENSG00000240409,ENSG00000229344,ENSG00000278791,ENSG00000237973,ENSG00000278757,ENSG00000250575,ENSG00000233750,ENSG00000239945,ENSG00000186092,ENSG00000237613,ENSG00000284332,ENSG00000243485,ENSG00000278267,ENSG00000227232,ENSG00000239906,ENSG00000241860,ENSG00000222623,ENSG00000241599,ENSG00000279457,ENSG00000236679,ENSG00000236601,ENSG00000237094,ENSG00000269732,ENSG00000284733,ENSG00000233653
chr1	2459884	2460046	1:2459884-2460046	ENSG00000283259
chr1	2481096	2481286	1:2481096-2481286	ENSG00000229393,ENSG00000224387,ENSG00000149527
chr1	2494416	2494586	1:2494416-2494586	ENSG00000229393,ENSG00000224387,ENSG00000149527
chr1	2526216	2526366	1:2526216-2526366	ENSG00000157873,ENSG00000238164,ENSG00000272449,ENSG00000197921,ENSG00000157881
chr1	2526536	2526686	1:2526536-2526686	ENSG00000272449,ENSG00000197921,ENSG00000157881
chr1	2526916	2527066	1:2526916-2527066	ENSG00000272449,ENSG00000197921,ENSG00000157881
chr1	2533480	2533630	1:2533480-2533630	ENSG00000272449,ENSG00000197921,ENSG00000157881
chr1	2534996	2535148	1:2534996-2535148	ENSG00000238164,ENSG00000272449,ENSG00000197921,ENSG00000157881
chr1	2546096	2546246	1:2546096-2546246	ENSG00000157873,ENSG00000238164,ENSG00000272449,ENSG00000157881,ENSG00000157911
chr1	2546936	2547086	1:2546936-2547086	ENSG00000157873,ENSG00000238164,ENSG00000272449,ENSG00000157881,ENSG00000157911
chr1	2548107	2548257	1:2548107-2548257	ENSG00000157873,ENSG00000238164,ENSG00000272449,ENSG00000157911
chr1	2548816	2548966	1:2548816-2548966	ENSG00000157873,ENSG00000238164,ENSG00000272449
chr1	2566216	2566386	1:2566216-2566386	ENSG00000225931,ENSG00000157873,ENSG00000238164
chr1	2578416	2578586	1:2578416-2578586	ENSG00000157870,ENSG00000228037,ENSG00000225931,ENSG00000157873,ENSG00000238164
chr1	2582496	2582667	1:2582496-2582667	ENSG00000157870,ENSG00000228037,ENSG00000157873
chr1	2586436	2586606	1:2586436-2586606	ENSG00000283259,ENSG00000215912,ENSG00000237058,ENSG00000142606,ENSG00000157870,ENSG00000228037,ENSG00000225931,ENSG00000157873,ENSG00000238164
chr1	2642576	2642746	1:2642576-2642746	ENSG00000283259,ENSG00000237058
chr1	2643216	2643366	1:2643216-2643366	ENSG00000231630,ENSG00000287396,ENSG00000233234,ENSG00000283259,ENSG00000215912,ENSG00000237058,ENSG00000142606,ENSG00000157873,ENSG00000238164
chr1	3061063	3061261	1:3061063-3061261	ENSG00000142611,ENSG00000177133,ENSG00000169717
chr1	3105591	3105801	1:3105591-3105801	ENSG00000226286,ENSG00000283572,ENSG00000169717,ENSG00000284745
chr1	3165289	3165439	1:3165289-3165439	ENSG00000226286,ENSG00000283572,ENSG00000169717
chr1	3174941	3175101	1:3174941-3175101	ENSG00000226286,ENSG00000283572
chr1	3186611	3186775	1:3186611-3186775	ENSG00000226286,ENSG00000283572,ENSG00000169717,ENSG00000284745
chr1	3213891	3214041	1:3213891-3214041	ENSG00000279839,ENSG00000226286,ENSG00000283572,ENSG00000142611,ENSG00000169717,ENSG00000284745,ENSG00000231630,ENSG00000287396,ENSG00000233234,ENSG00000285945
chr1	3219371	3219541	1:3219371-3219541	ENSG00000279839,ENSG00000226286,ENSG00000283572,ENSG00000142611,ENSG00000169717,ENSG00000284745
chr1	3293385	3293535	1:3293385-3293535	ENSG00000169717
chr1	3306691	3306841	1:3306691-3306841	ENSG00000286518,ENSG00000287828,ENSG00000272235,ENSG00000226286,ENSG00000283572,ENSG00000169717,ENSG00000284745,ENSG00000231630,ENSG00000287396,ENSG00000233234
chr1	3307011	3307161	1:3307011-3307161	ENSG00000286518,ENSG00000287828,ENSG00000272235,ENSG00000226286,ENSG00000283572,ENSG00000169717,ENSG00000284745,ENSG00000231630,ENSG00000287396,ENSG00000233234,ENSG00000215912
chr1	3313231	3313381	1:3313231-3313381	ENSG00000130762,ENSG00000286518,ENSG00000287828,ENSG00000272235,ENSG00000226286,ENSG00000283572,ENSG00000142611,ENSG00000177133,ENSG00000169717,ENSG00000284745,ENSG00000231630,ENSG00000287396,ENSG00000233234,ENSG00000215912
chr1	3313730	3313880	1:3313730-3313880	ENSG00000287828,ENSG00000272235,ENSG00000226286,ENSG00000283572,ENSG00000169717,ENSG00000284745
chr1	3352499	3352707	1:3352499-3352707	ENSG00000286518,ENSG00000169717,ENSG00000283259
chr1	3353111	3353261	1:3353111-3353261	ENSG00000130762,ENSG00000286518,ENSG00000287828,ENSG00000226286,ENSG00000283572,ENSG00000142611,ENSG00000169717,ENSG00000284745,ENSG00000231630,ENSG00000287396,ENSG00000233234,ENSG00000283259
chr1	3380611	3380781	1:3380611-3380781	ENSG00000286518,ENSG00000169717,ENSG00000284745
chr1	3410211	3410364	1:3410211-3410364	ENSG00000142611,ENSG00000169717
chr1	3424791	3424941	1:3424791-3424941	ENSG00000142611,ENSG00000169717
chr1	3504331	3504481	1:3504331-3504481	ENSG00000207776,ENSG00000162591,ENSG00000272088,ENSG00000130762
chr1	3531371	3531541	1:3531371-3531541	ENSG00000207776,ENSG00000162591,ENSG00000272088,ENSG00000130762,ENSG00000283259
chr1	3543112	3543301	1:3543112-3543301	ENSG00000207776,ENSG00000272088,ENSG00000130762
chr1	3543411	3543562	1:3543411-3543562	ENSG00000207776,ENSG00000272088,ENSG00000130762
chr1	3577510	3577660	1:3577510-3577660	ENSG00000207776
chr1	3578149	3578301	1:3578149-3578301	ENSG00000207776,ENSG00000130762
chr1	3613491	3613641	1:3613491-3613641	ENSG00000235131,ENSG00000238260,ENSG00000207776,ENSG00000162591,ENSG00000272088,ENSG00000130762
chr1	3619071	3619241	1:3619071-3619241	ENSG00000238260,ENSG00000207776,ENSG00000162591,ENSG00000272088,ENSG00000130762
chr1	3624751	3624921	1:3624751-3624921	ENSG00000276189,ENSG00000235131,ENSG00000078900,ENSG00000116213,ENSG00000158109,ENSG00000238260,ENSG00000207776,ENSG00000162591,ENSG00000272088,ENSG00000130762,ENSG00000231630,ENSG00000287396,ENSG00000233234
chr1	3625711	3625861	1:3625711-3625861	ENSG00000116213,ENSG00000158109,ENSG00000238260,ENSG00000272088,ENSG00000130762
chr1	3650051	3650221	1:3650051-3650221	ENSG00000276189,ENSG00000235131,ENSG00000227589,ENSG00000078900,ENSG00000116213,ENSG00000158109,ENSG00000130762
chr1	3668904	3669061	1:3668904-3669061	ENSG00000276189,ENSG00000235131,ENSG00000227589,ENSG00000078900,ENSG00000283259
chr1	3724519	3724669	1:3724519-3724669	ENSG00000276189,ENSG00000235131
chr1	3747311	3747481	1:3747311-3747481	ENSG00000162592,ENSG00000276189,ENSG00000227372,ENSG00000235131
chr1	3772571	3772730	1:3772571-3772730	ENSG00000272153,ENSG00000266075,ENSG00000130764,ENSG00000235169,ENSG00000162592,ENSG00000276189,ENSG00000227372
chr1	3775551	3775701	1:3775551-3775701	ENSG00000272153,ENSG00000266075,ENSG00000130764,ENSG00000235169,ENSG00000162592,ENSG00000276189
chr1	3776047	3776197	1:3776047-3776197	ENSG00000272153,ENSG00000266075,ENSG00000130764,ENSG00000235169
chr1	3796471	3796621	1:3796471-3796621	ENSG00000272153,ENSG00000266075,ENSG00000130764,ENSG00000162592,ENSG00000276189,ENSG00000227372
chr1	3811411	3811561	1:3811411-3811561	ENSG00000116198,ENSG00000272153,ENSG00000276189,ENSG00000235131
chr1	3821191	3821371	1:3821191-3821371	ENSG00000116198
chr1	3828196	3828346	1:3828196-3828346	-
chr1	3857291	3857441	1:3857291-3857441	ENSG00000284703,ENSG00000169598,ENSG00000116198
chr1	3858262	3858442	1:3858262-3858442	ENSG00000169598,ENSG00000116198
chr1	3900591	3900781	1:3900591-3900781	ENSG00000284703,ENSG00000236423,ENSG00000198912,ENSG00000169598,ENSG00000116198
chr1	3901331	3901501	1:3901331-3901501	ENSG00000236423,ENSG00000198912
chr1	3910911	3911061	1:3910911-3911061	ENSG00000284703
chr1	3925051	3925201	1:3925051-3925201	ENSG00000284703,ENSG00000284668,ENSG00000233304
chr1	3948475	3948625	1:3948475-3948625	ENSG00000284703,ENSG00000284668,ENSG00000226374,ENSG00000233304
chr1	3956615	3956765	1:3956615-3956765	ENSG00000284703,ENSG00000284668,ENSG00000226374,ENSG00000233304
chr1	3956886	3957036	1:3956886-3957036	ENSG00000284703,ENSG00000284668,ENSG00000226374,ENSG00000233304
chr1	4179971	4180121	1:4179971-4180121	ENSG00000229280
chr1	4267575	4267745	1:4267575-4267745	ENSG00000284666,ENSG00000284616,ENSG00000232596,ENSG00000227169,ENSG00000284694,ENSG00000235054,ENSG00000284703,ENSG00000284668,ENSG00000284745,ENSG00000231630,ENSG00000287396,ENSG00000233234
chr1	4324733	4324933	1:4324733-4324933	-
chr1	4346235	4346405	1:4346235-4346405	ENSG00000232596,ENSG00000227169,ENSG00000284694,ENSG00000235054,ENSG00000284703
chr1	4375915	4376085	1:4375915-4376085	ENSG00000284616,ENSG00000232596,ENSG00000227169,ENSG00000284694,ENSG00000235054,ENSG00000284703,ENSG00000284668
chr1	4380655	4380805	1:4380655-4380805	ENSG00000260972,ENSG00000284692,ENSG00000284616,ENSG00000287586,ENSG00000232596,ENSG00000227169,ENSG00000284694,ENSG00000235054,ENSG00000284703,ENSG00000284668
chr1	4395280	4395445	1:4395280-4395445	ENSG00000227169,ENSG00000284694,ENSG00000235054
chr1	4603375	4603525	1:4603375-4603525	ENSG00000232596,ENSG00000227169,ENSG00000284694
chr1	4645135	4645305	1:4645135-4645305	ENSG00000196581,ENSG00000232596,ENSG00000227169
chr1	4650595	4650745	1:4650595-4650745	ENSG00000264101,ENSG00000264341,ENSG00000236948,ENSG00000260972,ENSG00000284666,ENSG00000284692,ENSG00000284616,ENSG00000231510,ENSG00000287586,ENSG00000196581,ENSG00000232596,ENSG00000227169,ENSG00000284694,ENSG00000284703,ENSG00000284668
chr1	4668869	4669019	1:4668869-4669019	ENSG00000287586,ENSG00000232596,ENSG00000227169
chr1	4702975	4703145	1:4702975-4703145	ENSG00000287586,ENSG00000232596,ENSG00000227169
chr1	4755555	4755765	1:4755555-4755765	ENSG00000284616,ENSG00000287586,ENSG00000227169
chr1	4931595	4931745	1:4931595-4931745	ENSG00000284666,ENSG00000284616,ENSG00000231510
chr1	4963015	4963165	1:4963015-4963165	ENSG00000284616,ENSG00000231510,ENSG00000284674,ENSG00000284739
chr1	4963355	4963545	1:4963355-4963545	ENSG00000236948,ENSG00000260972,ENSG00000284666,ENSG00000284692,ENSG00000284616,ENSG00000231510,ENSG00000284674,ENSG00000284739,ENSG00000287586,ENSG00000232596,ENSG00000227169,ENSG00000284694,ENSG00000284703
chr1	5140275	5140425	1:5140275-5140425	ENSG00000284616,ENSG00000231510
chr1	5141043	5141193	1:5141043-5141193	ENSG00000284616,ENSG00000231510
chr1	5164275	5164425	1:5164275-5164425	ENSG00000260972,ENSG00000284692,ENSG00000284616,ENSG00000231510
chr1	5172135	5172365	1:5172135-5172365	ENSG00000260972,ENSG00000284666,ENSG00000284692,ENSG00000284616,ENSG00000231510,ENSG00000285945
chr1	5424931	5425111	1:5424931-5425111	ENSG00000260972,ENSG00000284666,ENSG00000284692,ENSG00000284616
chr1	5514684	5514834	1:5514684-5514834	ENSG00000264341,ENSG00000260972,ENSG00000284666,ENSG00000284692
chr1	5551595	5551745	1:5551595-5551745	ENSG00000264341,ENSG00000283356,ENSG00000260972,ENSG00000284692
chr1	5745895	5746085	1:5745895-5746085	ENSG00000264101,ENSG00000236948,ENSG00000260972,ENSG00000284666,ENSG00000284692
chr1	5887707	5887925	1:5887707-5887925	ENSG00000131697,ENSG00000264101
chr1	5916120	5916270	1:5916120-5916270	ENSG00000264101
chr1	5938475	5938625	1:5938475-5938625	ENSG00000264101,ENSG00000236948
chr1	5980535	5980705	1:5980535-5980705	ENSG00000069424,ENSG00000131697,ENSG00000264101
chr1	5983475	5983645	1:5983475-5983645	-
chr1	5992495	5992665	1:5992495-5992665	ENSG00000069424,ENSG00000131697,ENSG00000264101
chr1	6016335	6016525	1:6016335-6016525	-
chr1	6026187	6026373	1:6026187-6026373	ENSG00000069424
chr1	6052555	6052725	1:6052555-6052725	ENSG00000069424
chr1	6053035	6053185	1:6053035-6053185	ENSG00000069424
chr1	6108955	6109114	1:6108955-6109114	ENSG00000116254
chr1	6157815	6157985	1:6157815-6157985	ENSG00000116254,ENSG00000264101
chr1	6183075	6183225	1:6183075-6183225	ENSG00000116254
chr1	6185286	6185436	1:6185286-6185436	ENSG00000116254
chr1	6193475	6193625	1:6193475-6193625	ENSG00000116251,ENSG00000285629,ENSG00000116254
chr1	6199615	6199785	1:6199615-6199785	ENSG00000173673,ENSG00000225077,ENSG00000116237,ENSG00000158286,ENSG00000226944,ENSG00000116251,ENSG00000285629,ENSG00000116254,ENSG00000264101
chr1	6205255	6205425	1:6205255-6205425	ENSG00000158286,ENSG00000226944,ENSG00000116251
chr1	6206015	6206165	1:6206015-6206165	ENSG00000158286,ENSG00000226944,ENSG00000116251
chr1	6220435	6220585	1:6220435-6220585	ENSG00000225077,ENSG00000116237,ENSG00000158286,ENSG00000226944
chr1	6235935	6236125	1:6235935-6236125	ENSG00000173673,ENSG00000225077,ENSG00000116237,ENSG00000158286,ENSG00000226944
chr1	6245129	6245279	1:6245129-6245279	ENSG00000173673
chr1	6260002	6260152	1:6260002-6260152	ENSG00000158292
chr1	6267839	6268139	1:6267839-6268139	ENSG00000158292
chr1	6273415	6273585	1:6273415-6273585	ENSG00000215788,ENSG00000231868,ENSG00000158292
chr1	6302682	6302832	1:6302682-6302832	ENSG00000097021
chr1	6343575	6343753	1:6343575-6343753	-
chr1	6358975	6359125	1:6358975-6359125	ENSG00000231868,ENSG00000097021
chr1	6359715	6359885	1:6359715-6359885	ENSG00000231868,ENSG00000097021
chr1	6363243	6363400	1:6363243-6363400	ENSG00000231868,ENSG00000097021
chr1	6385795	6385985	1:6385795-6385985	ENSG00000271746,ENSG00000097021
chr1	6386514	6386664	1:6386514-6386664	ENSG00000271746,ENSG00000097021
chr1	6390095	6390245	1:6390095-6390245	ENSG00000271746,ENSG00000097021
chr1	6393424	6393574	1:6393424-6393574	ENSG00000271746,ENSG00000097021
chr1	6393735	6393885	1:6393735-6393885	ENSG00000271746,ENSG00000097021
chr1	6393995	6394145	1:6393995-6394145	ENSG00000271746,ENSG00000097021
chr1	6404735	6404889	1:6404735-6404889	-
chr1	6414515	6414684	1:6414515-6414684	ENSG00000231868,ENSG00000265392,ENSG00000187017,ENSG00000069812
chr1	6423415	6423585	1:6423415-6423585	ENSG00000215788,ENSG00000231868,ENSG00000265392,ENSG00000187017,ENSG00000069812
chr1	6437135	6437285	1:6437135-6437285	ENSG00000215788,ENSG00000231868,ENSG00000265392,ENSG00000187017
chr1	6438131	6438281	1:6438131-6438281	ENSG00000215788,ENSG00000231868,ENSG00000265392,ENSG00000187017
chr1	6486575	6486725	1:6486575-6486725	ENSG00000171680,ENSG00000215788,ENSG00000231868
chr1	6491655	6491825	1:6491655-6491825	ENSG00000171680,ENSG00000215788
chr1	6520095	6520245	1:6520095-6520245	ENSG00000229519,ENSG00000253022,ENSG00000162408,ENSG00000171680,ENSG00000215788,ENSG00000231868
chr1	6554475	6554645	1:6554475-6554645	ENSG00000173662,ENSG00000229519,ENSG00000253022,ENSG00000162408,ENSG00000215788
chr1	6579815	6579985	1:6579815-6579985	ENSG00000204859,ENSG00000173662,ENSG00000229519,ENSG00000253022,ENSG00000162408,ENSG00000215788,ENSG00000041988
chr1	6601215	6601365	1:6601215-6601365	ENSG00000204859,ENSG00000173662,ENSG00000253022,ENSG00000162408,ENSG00000215788,ENSG00000162413,ENSG00000116273,ENSG00000041988
chr1	6603390	6603540	1:6603390-6603540	ENSG00000204859,ENSG00000162413,ENSG00000116273,ENSG00000041988
chr1	6604339	6604489	1:6604339-6604489	ENSG00000204859,ENSG00000162413,ENSG00000116273,ENSG00000041988
chr1	6613515	6613705	1:6613515-6613705	ENSG00000204859,ENSG00000253022,ENSG00000162408,ENSG00000162413,ENSG00000116273,ENSG00000041988
chr1	6624784	6624934	1:6624784-6624934	ENSG00000116273,ENSG00000041988
chr1	6646589	6646739	1:6646589-6646739	ENSG00000007923
chr1	6653715	6653885	1:6653715-6653885	ENSG00000253022,ENSG00000007923
chr1	6654035	6654205	1:6654035-6654205	ENSG00000253022,ENSG00000215788,ENSG00000007923
chr1	6660515	6660665	1:6660515-6660665	ENSG00000007923
chr1	6660715	6660865	1:6660715-6660865	ENSG00000007923
chr1	6676075	6676252	1:6676075-6676252	ENSG00000007923
chr1	6690315	6690485	1:6690315-6690485	ENSG00000253022,ENSG00000007923
chr1	6701755	6701925	1:6701755-6701925	ENSG00000007923
chr1	6720115	6720265	1:6720115-6720265	ENSG00000228750
chr1	6723775	6723945	1:6723775-6723945	ENSG00000228750
chr1	6724675	6724825	1:6724675-6724825	ENSG00000228750
chr1	6724915	6725065	1:6724915-6725065	ENSG00000228750
chr1	6743915	6744085	1:6743915-6744085	-
chr1	6770855	6771045	1:6770855-6771045	ENSG00000284744,ENSG00000237436
chr1	6784515	6784685	1:6784515-6784685	ENSG00000284744,ENSG00000237436,ENSG00000171735,ENSG00000227950
chr1	6785155	6785305	1:6785155-6785305	ENSG00000284744,ENSG00000237436,ENSG00000171735,ENSG00000227950
chr1	6819735	6819885	1:6819735-6819885	ENSG00000227950
chr1	6859647	6859797	1:6859647-6859797	ENSG00000171735,ENSG00000227950
chr1	6860115	6860265	1:6860115-6860265	ENSG00000171735,ENSG00000227950
chr1	6884779	6884934	1:6884779-6884934	ENSG00000227950
chr1	6889975	6890125	1:6889975-6890125	ENSG00000227950
chr1	6912154	6912304	1:6912154-6912304	-
chr1	6941915	6942065	1:6941915-6942065	-
chr1	6956615	6956765	1:6956615-6956765	-
chr1	6958548	6958698	1:6958548-6958698	-
chr1	6962455	6962665	1:6962455-6962665	ENSG00000237365
chr1	6962995	6963185	1:6962995-6963185	ENSG00000237365
chr1	6963233	6963383	1:6963233-6963383	-
chr1	6969235	6969385	1:6969235-6969385	ENSG00000237365
chr1	6991375	6991525	1:6991375-6991525	ENSG00000237365
chr1	7026315	7026466	1:7026315-7026466	ENSG00000237365
chr1	7046415	7046605	1:7046415-7046605	ENSG00000237365
chr1	7070467	7070625	1:7070467-7070625	-
chr1	7075434	7075584	1:7075434-7075584	-
chr1	7109979	7110129	1:7109979-7110129	-
chr1	7110395	7110585	1:7110395-7110585	ENSG00000237365
chr1	7117655	7117805	1:7117655-7117805	ENSG00000237365
chr1	7117955	7118105	1:7117955-7118105	ENSG00000236948,ENSG00000284666,ENSG00000237365
chr1	7149398	7149698	1:7149398-7149698	-
chr1	7172801	7172951	1:7172801-7172951	-
chr1	7207975	7208145	1:7207975-7208145	ENSG00000207056
chr1	7218335	7218499	1:7218335-7218499	ENSG00000207056
chr1	7223655	7223825	1:7223655-7223825	ENSG00000207056
chr1	7250275	7250425	1:7250275-7250425	-
chr1	7265855	7266025	1:7265855-7266025	ENSG00000236948,ENSG00000237402,ENSG00000225126
chr1	7267655	7267805	1:7267655-7267805	-
chr1	7285155	7285345	1:7285155-7285345	-
chr1	7298959	7299109	1:7298959-7299109	-
chr1	7299395	7299545	1:7299395-7299545	ENSG00000237402,ENSG00000225126
chr1	7300075	7300245	1:7300075-7300245	-
chr1	7300995	7301165	1:7300995-7301165	-
chr1	7334815	7334965	1:7334815-7334965	ENSG00000237402
chr1	7335335	7335485	1:7335335-7335485	-
chr1	7335595	7335785	1:7335595-7335785	-
chr1	7379514	7379664	1:7379514-7379664	ENSG00000237402,ENSG00000237728,ENSG00000225126
chr1	7401935	7402105	1:7401935-7402105	ENSG00000215788,ENSG00000264101,ENSG00000236948,ENSG00000260972,ENSG00000284666,ENSG00000284692,ENSG00000284616,ENSG00000237402,ENSG00000237728,ENSG00000225126
chr1	7403432	7403582	1:7403432-7403582	ENSG00000237728
chr1	7455390	7455540	1:7455390-7455540	ENSG00000225126
chr1	7469675	7469825	1:7469675-7469825	ENSG00000225126
chr1	7471015	7471185	1:7471015-7471185	ENSG00000225126
chr1	7471915	7472082	1:7471915-7472082	ENSG00000225126
chr1	7479015	7479165	1:7479015-7479165	ENSG00000225126
chr1	7515315	7515465	1:7515315-7515465	-
chr1	7526555	7526705	1:7526555-7526705	-
chr1	7539795	7539945	1:7539795-7539945	-
chr1	7549395	7549565	1:7549395-7549565	ENSG00000225126
chr1	7549715	7549865	1:7549715-7549865	-
chr1	7549955	7550105	1:7549955-7550105	-
chr1	7552515	7552705	1:7552515-7552705	-
chr1	7581288	7581458	1:7581288-7581458	-
chr1	7616432	7616582	1:7616432-7616582	-
chr1	7621535	7621685	1:7621535-7621685	-
chr1	7642955	7643125	1:7642955-7643125	-
chr1	7667655	7667805	1:7667655-7667805	ENSG00000270171
chr1	7668595	7668765	1:7668595-7668765	ENSG00000270171,ENSG00000049247
chr1	7704595	7704785	1:7704595-7704785	ENSG00000270171,ENSG00000270035,ENSG00000269978
chr1	7707628	7707813	1:7707628-7707813	ENSG00000270171,ENSG00000269978
chr1	7752895	7753064	1:7752895-7753064	ENSG00000270171
chr1	7771238	7771388	1:7771238-7771388	ENSG00000049245,ENSG00000269925,ENSG00000049246
chr1	7783975	7784145	1:7783975-7784145	ENSG00000049245,ENSG00000269925,ENSG00000049246,ENSG00000236266,ENSG00000049247
chr1	7808357	7808525	1:7808357-7808525	ENSG00000049246,ENSG00000236266,ENSG00000049247
chr1	7810515	7810665	1:7810515-7810665	ENSG00000049246,ENSG00000236266,ENSG00000049247
chr1	7902835	7903028	1:7902835-7903028	ENSG00000236266,ENSG00000049247
chr1	7920695	7920845	1:7920695-7920845	ENSG00000049247
chr1	7940815	7940985	1:7940815-7940985	ENSG00000049249,ENSG00000270330
chr1	7949075	7949225	1:7949075-7949225	ENSG00000236266,ENSG00000049247,ENSG00000049249,ENSG00000270330,ENSG00000116288
chr1	7954175	7954345	1:7954175-7954345	ENSG00000049249,ENSG00000270330,ENSG00000116288
chr1	7956713	7956863	1:7956713-7956863	ENSG00000116288
chr1	7961475	7961645	1:7961475-7961645	ENSG00000116288
chr1	7975395	7975545	1:7975395-7975545	ENSG00000200344,ENSG00000284747
chr1	7982415	7982585	1:7982415-7982585	ENSG00000200344,ENSG00000284747,ENSG00000284716
chr1	7994215	7994365	1:7994215-7994365	ENSG00000200344,ENSG00000284747,ENSG00000284716
chr1	8015077	8015227	1:8015077-8015227	ENSG00000284747,ENSG00000284716,ENSG00000116285,ENSG00000238290,ENSG00000162426,ENSG00000252254
chr1	8020155	8020325	1:8020155-8020325	ENSG00000116285,ENSG00000238290,ENSG00000162426,ENSG00000252254
chr1	8026294	8026444	1:8026294-8026444	ENSG00000116285,ENSG00000238290,ENSG00000162426
chr1	8040715	8040865	1:8040715-8040865	ENSG00000284716,ENSG00000116285,ENSG00000238290,ENSG00000232848,ENSG00000233645,ENSG00000251977,ENSG00000162426,ENSG00000252254
chr1	8047875	8048025	1:8047875-8048025	ENSG00000232848
chr1	8061355	8061505	1:8061355-8061505	ENSG00000232848,ENSG00000251977,ENSG00000252254
chr1	8077315	8077465	1:8077315-8077465	ENSG00000116285,ENSG00000238290,ENSG00000232848,ENSG00000233645,ENSG00000251977,ENSG00000162426,ENSG00000252254
chr1	8078275	8078425	1:8078275-8078425	ENSG00000251977
chr1	8090315	8090465	1:8090315-8090465	ENSG00000251977
chr1	8097555	8097705	1:8097555-8097705	ENSG00000116285,ENSG00000238290,ENSG00000233645,ENSG00000251977,ENSG00000162426
chr1	8121435	8121585	1:8121435-8121585	ENSG00000251977
chr1	8122777	8122958	1:8122777-8122958	-
chr1	8134155	8134325	1:8134155-8134325	ENSG00000251977
chr1	8137875	8138045	1:8137875-8138045	ENSG00000251977
chr1	8143079	8143229	1:8143079-8143229	-
chr1	8154775	8154925	1:8154775-8154925	-
chr1	8155632	8155785	1:8155632-8155785	-
chr1	8167328	8167485	1:8167328-8167485	-
chr1	8169395	8169545	1:8169395-8169545	-
chr1	8169835	8170005	1:8169835-8170005	ENSG00000229305,ENSG00000233645,ENSG00000251977
chr1	8182235	8182385	1:8182235-8182385	ENSG00000229305
chr1	8182495	8182645	1:8182495-8182645	ENSG00000229305
chr1	8197815	8197985	1:8197815-8197985	ENSG00000229305,ENSG00000227634,ENSG00000200975,ENSG00000233645,ENSG00000251977
chr1	8202215	8202365	1:8202215-8202365	ENSG00000227634,ENSG00000200975
chr1	8212055	8212205	1:8212055-8212205	ENSG00000229305,ENSG00000227634,ENSG00000200975,ENSG00000233645,ENSG00000251977,ENSG00000252254
chr1	8238255	8238445	1:8238255-8238445	ENSG00000233645,ENSG00000251977
chr1	8258952	8259252	1:8258952-8259252	ENSG00000251977
chr1	8259554	8259885	1:8259554-8259885	ENSG00000251977
chr1	8314375	8314525	1:8314375-8314525	ENSG00000251977,ENSG00000162426,ENSG00000252254
chr1	8343515	8343665	1:8343515-8343665	ENSG00000251977,ENSG00000162426,ENSG00000252254
chr1	8373675	8373825	1:8373675-8373825	-
chr1	8373995	8374165	1:8373995-8374165	ENSG00000232912
chr1	8382075	8382225	1:8382075-8382225	ENSG00000232912,ENSG00000221083,ENSG00000270282
chr1	8396404	8396561	1:8396404-8396561	ENSG00000232912
chr1	8397035	8397205	1:8397035-8397205	ENSG00000142599,ENSG00000232912,ENSG00000221083,ENSG00000270282
chr1	8408215	8408365	1:8408215-8408365	-
chr1	8408527	8408677	1:8408527-8408677	ENSG00000232912
chr1	8409235	8409385	1:8409235-8409385	ENSG00000232912
chr1	8412275	8412425	1:8412275-8412425	ENSG00000232912
chr1	8419275	8419445	1:8419275-8419445	ENSG00000142599,ENSG00000232912
chr1	8420035	8420185	1:8420035-8420185	ENSG00000142599,ENSG00000232912
chr1	8439015	8439165	1:8439015-8439165	ENSG00000232912,ENSG00000221083,ENSG00000270282
chr1	8456415	8456585	1:8456415-8456585	ENSG00000221083,ENSG00000270282
chr1	8480955	8481125	1:8480955-8481125	ENSG00000221083,ENSG00000270282
chr1	8497395	8497545	1:8497395-8497545	ENSG00000221083,ENSG00000270282
chr1	8497635	8497785	1:8497635-8497785	ENSG00000221083,ENSG00000270282
chr1	8525996	8526146	1:8525996-8526146	ENSG00000142599,ENSG00000221083,ENSG00000270282
chr1	8540676	8540826	1:8540676-8540826	ENSG00000221083,ENSG00000270282
chr1	8555296	8555466	1:8555296-8555466	ENSG00000221083,ENSG00000270282
chr1	8560756	8560926	1:8560756-8560926	-
chr1	8561166	8561316	1:8561166-8561316	-
chr1	8598163	8598336	1:8598163-8598336	-
chr1	8604096	8604249	1:8604096-8604249	-
chr1	8616936	8617086	1:8616936-8617086	ENSG00000142599
chr1	8626516	8626666	1:8626516-8626666	ENSG00000142599
chr1	8660576	8660726	1:8660576-8660726	ENSG00000142599
chr1	8661776	8661946	1:8661776-8661946	ENSG00000142599
chr1	8664148	8664298	1:8664148-8664298	-
chr1	8668293	8668443	1:8668293-8668443	-
chr1	8670636	8670806	1:8670636-8670806	-
chr1	8671396	8671558	1:8671396-8671558	-
chr1	8675094	8675244	1:8675094-8675244	-
chr1	8701016	8701166	1:8701016-8701166	-
chr1	8701416	8701566	1:8701416-8701566	-
chr1	8702276	8702426	1:8702276-8702426	-
chr1	8703496	8703666	1:8703496-8703666	ENSG00000142599
chr1	8707054	8707204	1:8707054-8707204	-
chr1	8712316	8712466	1:8712316-8712466	-
chr1	8712536	8712686	1:8712536-8712686	-
chr1	8712836	8712986	1:8712836-8712986	-
chr1	8726577	8726727	1:8726577-8726727	-
chr1	8740296	8740446	1:8740296-8740446	ENSG00000234619,ENSG00000224315,ENSG00000222511,ENSG00000226545,ENSG00000228423
chr1	8745836	8745986	1:8745836-8745986	ENSG00000234619,ENSG00000224315,ENSG00000222511,ENSG00000226545
chr1	8746609	8746759	1:8746609-8746759	ENSG00000234619,ENSG00000224315
chr1	8817676	8817826	1:8817676-8817826	ENSG00000142599,ENSG00000224315,ENSG00000222511,ENSG00000226545,ENSG00000228423
chr1	8818610	8818760	1:8818610-8818760	ENSG00000142599,ENSG00000224315,ENSG00000222511,ENSG00000226545,ENSG00000228423
chr1	8822756	8822926	1:8822756-8822926	ENSG00000142599,ENSG00000224315,ENSG00000222511,ENSG00000226545,ENSG00000228423,ENSG00000229716
chr1	8826116	8826280	1:8826116-8826280	ENSG00000224315,ENSG00000222511,ENSG00000226545,ENSG00000228423,ENSG00000229716
chr1	8829577	8829727	1:8829577-8829727	ENSG00000224315,ENSG00000222511,ENSG00000226545,ENSG00000228423,ENSG00000229716
chr1	8848916	8849069	1:8848916-8849069	ENSG00000142599,ENSG00000224315,ENSG00000222511,ENSG00000226545,ENSG00000228423,ENSG00000229716
chr1	8858156	8858326	1:8858156-8858326	ENSG00000224315,ENSG00000222511,ENSG00000226545,ENSG00000228423,ENSG00000074800,ENSG00000274258,ENSG00000230679
chr1	8859496	8859646	1:8859496-8859646	ENSG00000274258
chr1	8873696	8873846	1:8873696-8873846	ENSG00000074800,ENSG00000274258,ENSG00000230679,ENSG00000201725,ENSG00000238249
chr1	8877936	8878106	1:8877936-8878106	ENSG00000074800,ENSG00000274258,ENSG00000230679,ENSG00000201725,ENSG00000238249
chr1	8878656	8878806	1:8878656-8878806	ENSG00000074800,ENSG00000230679,ENSG00000201725
chr1	8880096	8880246	1:8880096-8880246	ENSG00000074800,ENSG00000230679,ENSG00000201725,ENSG00000238249
chr1	8880423	8880573	1:8880423-8880573	ENSG00000074800,ENSG00000230679,ENSG00000201725,ENSG00000238249
chr1	8899996	8900166	1:8899996-8900166	ENSG00000238249,ENSG00000232208,ENSG00000232663
chr1	8903616	8903766	1:8903616-8903766	ENSG00000238249,ENSG00000232208,ENSG00000232663
chr1	8904016	8904166	1:8904016-8904166	ENSG00000201725,ENSG00000238249,ENSG00000232208,ENSG00000232663,ENSG00000265141,ENSG00000197241
chr1	8939651	8939801	1:8939651-8939801	-
chr1	8941936	8942106	1:8941936-8942106	ENSG00000131686,ENSG00000265141,ENSG00000197241
chr1	8974125	8974275	1:8974125-8974275	ENSG00000265141
chr1	8986296	8986446	1:8986296-8986446	ENSG00000265141,ENSG00000197241
chr1	9001816	9002066	1:9001816-9002066	ENSG00000197241
chr1	9005196	9005346	1:9005196-9005346	ENSG00000197241
chr1	9044356	9044506	1:9044356-9044506	ENSG00000197241,ENSG00000142583
chr1	9067336	9067486	1:9067336-9067486	ENSG00000197241,ENSG00000142583,ENSG00000252404
chr1	9086162	9086312	1:9086162-9086312	ENSG00000197241,ENSG00000142583,ENSG00000252404
chr1	9110816	9110986	1:9110816-9110986	ENSG00000197241,ENSG00000180758,ENSG00000228526,ENSG00000234546,ENSG00000049239
chr1	9128731	9128881	1:9128731-9128881	ENSG00000180758
chr1	9162956	9163126	1:9162956-9163126	ENSG00000228526,ENSG00000284357,ENSG00000234546
chr1	9163716	9163866	1:9163716-9163866	ENSG00000180758,ENSG00000228526,ENSG00000284357,ENSG00000234546
chr1	9164036	9164186	1:9164036-9164186	ENSG00000197241,ENSG00000180758,ENSG00000228526,ENSG00000284357,ENSG00000234546,ENSG00000049239
chr1	9166416	9166566	1:9166416-9166566	ENSG00000228526,ENSG00000284357,ENSG00000234546
chr1	9196843	9197006	1:9196843-9197006	ENSG00000180758,ENSG00000228526,ENSG00000234546
chr1	9211496	9211649	1:9211496-9211649	ENSG00000228526,ENSG00000234546,ENSG00000049239
chr1	9275616	9275766	1:9275616-9275766	ENSG00000049239
chr1	9280456	9280606	1:9280456-9280606	ENSG00000049239,ENSG00000171621
chr1	9290216	9290394	1:9290216-9290394	ENSG00000049239,ENSG00000171621
chr1	9294556	9294729	1:9294556-9294729	ENSG00000049239,ENSG00000171621
chr1	9300256	9300406	1:9300256-9300406	-
chr1	9302881	9303031	1:9302881-9303031	ENSG00000171621
chr1	9303236	9303386	1:9303236-9303386	ENSG00000049239,ENSG00000171621
chr1	9315756	9315926	1:9315756-9315926	ENSG00000049239,ENSG00000171621
chr1	9317736	9317886	1:9317736-9317886	-
chr1	9321496	9321688	1:9321496-9321688	-
chr1	9342124	9342274	1:9342124-9342274	-
chr1	9371636	9371786	1:9371636-9371786	ENSG00000171621
chr1	9398176	9398346	1:9398176-9398346	-
chr1	9400056	9400206	1:9400056-9400206	-
chr1	9401910	9402063	1:9401910-9402063	-
chr1	9413176	9413346	1:9413176-9413346	ENSG00000284652,ENSG00000284693
chr1	9413676	9413846	1:9413676-9413846	ENSG00000284652
chr1	9413979	9414129	1:9413979-9414129	-
chr1	9428916	9429066	1:9428916-9429066	ENSG00000049239,ENSG00000171621,ENSG00000284652,ENSG00000284693,ENSG00000252956
chr1	9438696	9438886	1:9438696-9438886	ENSG00000049239,ENSG00000171621,ENSG00000284652,ENSG00000284693,ENSG00000252956
chr1	9441456	9441626	1:9441456-9441626	ENSG00000284693,ENSG00000252956
chr1	9442376	9442553	1:9442376-9442553	ENSG00000284693,ENSG00000252956
chr1	9444136	9444286	1:9444136-9444286	ENSG00000284693,ENSG00000252956
chr1	9473176	9473326	1:9473176-9473326	-
chr1	9476876	9477026	1:9476876-9477026	-
chr1	9491156	9491306	1:9491156-9491306	ENSG00000049239,ENSG00000231181
chr1	9501156	9501326	1:9501156-9501326	ENSG00000235263,ENSG00000231181
chr1	9522092	9522258	1:9522092-9522258	-
chr1	9539236	9539386	1:9539236-9539386	ENSG00000171612,ENSG00000231181
chr1	9555457	9555627	1:9555457-9555627	ENSG00000231181
chr1	9561577	9561727	1:9561577-9561727	ENSG00000171612,ENSG00000231181,ENSG00000188807
chr1	9588617	9588767	1:9588617-9588767	ENSG00000231181,ENSG00000188807
chr1	9589957	9590127	1:9589957-9590127	ENSG00000188807
chr1	9593537	9593687	1:9593537-9593687	ENSG00000231181,ENSG00000188807
chr1	9615718	9615868	1:9615718-9615868	-
chr1	9627097	9627247	1:9627097-9627247	ENSG00000179840
chr1	9659457	9659627	1:9659457-9659627	ENSG00000171608,ENSG00000179840,ENSG00000233268
chr1	9671517	9671667	1:9671517-9671667	ENSG00000171608,ENSG00000179840,ENSG00000233268,ENSG00000231789,ENSG00000223989,ENSG00000241326
chr1	9687397	9687567	1:9687397-9687567	ENSG00000171608,ENSG00000179840,ENSG00000233268,ENSG00000231789
chr1	9689061	9689211	1:9689061-9689211	ENSG00000171608,ENSG00000231789
chr1	9689297	9689447	1:9689297-9689447	ENSG00000171608,ENSG00000231789
chr1	9689550	9689700	1:9689550-9689700	ENSG00000171608,ENSG00000231789
chr1	9691157	9691327	1:9691157-9691327	ENSG00000171608,ENSG00000179840,ENSG00000231789
chr1	9700457	9700627	1:9700457-9700627	ENSG00000171608,ENSG00000179840,ENSG00000233268,ENSG00000231789,ENSG00000223989
chr1	9705479	9705629	1:9705479-9705629	ENSG00000171608
chr1	9717657	9717807	1:9717657-9717807	ENSG00000171608
chr1	9719217	9719367	1:9719217-9719367	ENSG00000171608,ENSG00000179840,ENSG00000223989
chr1	9753377	9753547	1:9753377-9753547	ENSG00000171603
chr1	9755523	9755673	1:9755523-9755673	ENSG00000171603
chr1	9766857	9767007	1:9766857-9767007	ENSG00000171603,ENSG00000271264,ENSG00000280113,ENSG00000223989,ENSG00000265521,ENSG00000241326,ENSG00000162444,ENSG00000201746
chr1	9784677	9784827	1:9784677-9784827	ENSG00000271264,ENSG00000223989
chr1	9792517	9792687	1:9792517-9792687	ENSG00000271264,ENSG00000223989
chr1	9796757	9796907	1:9796757-9796907	ENSG00000271264,ENSG00000223989
chr1	9809277	9809427	1:9809277-9809427	ENSG00000171603,ENSG00000223989
chr1	9825597	9825747	1:9825597-9825747	ENSG00000171603,ENSG00000280113,ENSG00000223989
chr1	9878183	9878333	1:9878183-9878333	ENSG00000178585,ENSG00000285701
chr1	9881869	9882047	1:9881869-9882047	ENSG00000178585,ENSG00000285701
chr1	9890497	9890667	1:9890497-9890667	ENSG00000178585,ENSG00000223989,ENSG00000285701,ENSG00000162441,ENSG00000265521,ENSG00000241326,ENSG00000162444
chr1	9893317	9893487	1:9893317-9893487	ENSG00000178585,ENSG00000285701,ENSG00000265521,ENSG00000162444
chr1	9910477	9910627	1:9910477-9910627	ENSG00000178585,ENSG00000285701,ENSG00000162441,ENSG00000228150,ENSG00000173614,ENSG00000265521,ENSG00000241326,ENSG00000162444
chr1	9910857	9911007	1:9910857-9911007	ENSG00000178585,ENSG00000285701
chr1	9942455	9942607	1:9942455-9942607	ENSG00000162441,ENSG00000228150,ENSG00000173614,ENSG00000202415
chr1	9943017	9943167	1:9943017-9943167	ENSG00000162441,ENSG00000228150,ENSG00000173614,ENSG00000202415,ENSG00000283611,ENSG00000265521,ENSG00000241326,ENSG00000162444
chr1	9943317	9943507	1:9943317-9943507	ENSG00000162441,ENSG00000228150,ENSG00000173614,ENSG00000202415,ENSG00000265521,ENSG00000241326,ENSG00000162444
chr1	9950457	9950607	1:9950457-9950607	ENSG00000162441,ENSG00000228150,ENSG00000173614,ENSG00000202415,ENSG00000283611,ENSG00000265521,ENSG00000241326,ENSG00000162444
chr1	9958977	9959127	1:9958977-9959127	ENSG00000283611,ENSG00000265521,ENSG00000241326,ENSG00000162444
chr1	10031644	10031794	1:10031644-10031794	ENSG00000241326,ENSG00000162444,ENSG00000130939
chr1	10032817	10032987	1:10032817-10032987	ENSG00000265521,ENSG00000241326,ENSG00000162444,ENSG00000130939
chr1	10055857	10056031	1:10055857-10056031	ENSG00000241326,ENSG00000162444,ENSG00000224340,ENSG00000233623
chr1	10057437	10057587	1:10057437-10057587	ENSG00000162444,ENSG00000224340,ENSG00000233623
chr1	10074497	10074647	1:10074497-10074647	ENSG00000265521,ENSG00000241326,ENSG00000162444,ENSG00000130939,ENSG00000224340,ENSG00000233623,ENSG00000201746
chr1	10108337	10108487	1:10108337-10108487	ENSG00000265521,ENSG00000241326,ENSG00000162444,ENSG00000130939,ENSG00000201746,ENSG00000264501
chr1	10123010	10123167	1:10123010-10123167	ENSG00000130939
chr1	10170437	10170595	1:10170437-10170595	ENSG00000130939,ENSG00000201746
chr1	10195712	10195907	1:10195712-10195907	ENSG00000201746
chr1	10209877	10210047	1:10209877-10210047	ENSG00000201746,ENSG00000054523,ENSG00000199562,ENSG00000264501
chr1	10210357	10210527	1:10210357-10210527	ENSG00000201746,ENSG00000054523,ENSG00000264881,ENSG00000199562,ENSG00000264501
chr1	10211537	10211687	1:10211537-10211687	ENSG00000201746,ENSG00000054523,ENSG00000264881,ENSG00000199562,ENSG00000264501
chr1	10218175	10218325	1:10218175-10218325	ENSG00000054523,ENSG00000264881
chr1	10225717	10225867	1:10225717-10225867	ENSG00000054523,ENSG00000264881,ENSG00000199562,ENSG00000264501
chr1	10250740	10250890	1:10250740-10250890	-
chr1	10252617	10252767	1:10252617-10252767	ENSG00000199562,ENSG00000264501
chr1	10253857	10254007	1:10253857-10254007	ENSG00000201746,ENSG00000054523,ENSG00000264881,ENSG00000199562,ENSG00000264501
chr1	10288202	10288352	1:10288202-10288352	ENSG00000054523,ENSG00000199562,ENSG00000264501
chr1	10318280	10318430	1:10318280-10318430	ENSG00000199562,ENSG00000264501
chr1	10338157	10338307	1:10338157-10338307	-
chr1	10339937	10340087	1:10339937-10340087	ENSG00000054523,ENSG00000199562,ENSG00000264501
chr1	10377537	10377687	1:10377537-10377687	ENSG00000284735
chr1	10380717	10380867	1:10380717-10380867	ENSG00000284735,ENSG00000284642,ENSG00000142657
chr1	10398798	10398948	1:10398798-10398948	ENSG00000284735,ENSG00000284642,ENSG00000142657
chr1	10401399	10401549	1:10401399-10401549	ENSG00000284642,ENSG00000142657
chr1	10403618	10403768	1:10403618-10403768	ENSG00000284642,ENSG00000142657
chr1	10428158	10428308	1:10428158-10428308	ENSG00000271989,ENSG00000251503,ENSG00000175279
chr1	10430318	10430468	1:10430318-10430468	ENSG00000271989,ENSG00000251503,ENSG00000175279
chr1	10430638	10430808	1:10430638-10430808	ENSG00000271989,ENSG00000251503,ENSG00000175279
chr1	10459198	10459368	1:10459198-10459368	ENSG00000271989,ENSG00000251503,ENSG00000175279,ENSG00000241563,ENSG00000160049,ENSG00000203469,ENSG00000142655
chr1	10472538	10472688	1:10472538-10472688	ENSG00000271989,ENSG00000251503,ENSG00000175279,ENSG00000241563,ENSG00000160049,ENSG00000203469,ENSG00000142655,ENSG00000204510
chr1	10474818	10474988	1:10474818-10474988	ENSG00000160049,ENSG00000142655,ENSG00000204510
chr1	10495218	10495368	1:10495218-10495368	-
chr1	10496078	10496228	1:10496078-10496228	ENSG00000271989,ENSG00000251503,ENSG00000175279,ENSG00000160049,ENSG00000142655,ENSG00000272078,ENSG00000215785,ENSG00000120948
chr1	10507598	10507748	1:10507598-10507748	-
chr1	10508738	10508888	1:10508738-10508888	ENSG00000272078
chr1	10510638	10510788	1:10510638-10510788	-
chr1	10510998	10511168	1:10510998-10511168	ENSG00000272078
chr1	10528458	10528608	1:10528458-10528608	ENSG00000142655,ENSG00000287727,ENSG00000243267,ENSG00000272078,ENSG00000215785
chr1	10528758	10528928	1:10528758-10528928	ENSG00000272078
chr1	10530438	10530608	1:10530438-10530608	ENSG00000142655,ENSG00000272078
chr1	10530918	10531068	1:10530918-10531068	ENSG00000142655,ENSG00000272078
chr1	10561638	10561788	1:10561638-10561788	-
chr1	10575738	10575908	1:10575738-10575908	-
chr1	10599398	10599548	1:10599398-10599548	ENSG00000287727,ENSG00000243267,ENSG00000272078
chr1	10599658	10599808	1:10599658-10599808	ENSG00000287727,ENSG00000243267,ENSG00000272078
chr1	10606158	10606308	1:10606158-10606308	ENSG00000287727,ENSG00000243267,ENSG00000272078,ENSG00000232423,ENSG00000274764
chr1	10646418	10646608	1:10646418-10646608	ENSG00000130940,ENSG00000272078
chr1	10665998	10666148	1:10665998-10666148	ENSG00000130940,ENSG00000272078
chr1	10679718	10679888	1:10679718-10679888	ENSG00000272078
chr1	10686618	10686768	1:10686618-10686768	ENSG00000130940,ENSG00000272078
chr1	10724238	10724388	1:10724238-10724388	ENSG00000187545
chr1	10726538	10726688	1:10726538-10726688	ENSG00000207434
chr1	10731118	10731268	1:10731118-10731268	-
chr1	10754718	10754868	1:10754718-10754868	-
chr1	10755998	10756148	1:10755998-10756148	-
chr1	10779298	10779448	1:10779298-10779448	-
chr1	10796578	10796748	1:10796578-10796748	ENSG00000130940
chr1	10825038	10825208	1:10825038-10825208	ENSG00000182330
chr1	10836006	10836156	1:10836006-10836156	-
chr1	10891213	10891363	1:10891213-10891363	ENSG00000225158,ENSG00000187545,ENSG00000207434
chr1	10900878	10901028	1:10900878-10901028	ENSG00000225158
chr1	10918712	10918862	1:10918712-10918862	-
chr1	10961098	10961248	1:10961098-10961248	ENSG00000175262,ENSG00000215785
chr1	10975838	10975988	1:10975838-10975988	ENSG00000175262,ENSG00000215785,ENSG00000120948
chr1	10980218	10980408	1:10980218-10980408	ENSG00000175262,ENSG00000215785
chr1	11012300	11012488	1:11012300-11012488	ENSG00000120948
chr1	11012558	11012728	1:11012558-11012728	ENSG00000120948
chr1	11037698	11037868	1:11037698-11037868	ENSG00000120948,ENSG00000009724,ENSG00000116649,ENSG00000171824
chr1	11060018	11060188	1:11060018-11060188	ENSG00000009724,ENSG00000116649,ENSG00000171824,ENSG00000226849,ENSG00000230337
chr1	11099266	11099488	1:11099266-11099488	ENSG00000171824,ENSG00000230337,ENSG00000182330
chr1	11099778	11099948	1:11099778-11099948	ENSG00000116649,ENSG00000171824,ENSG00000230337,ENSG00000225602,ENSG00000182330
chr1	11134438	11134592	1:11134438-11134592	ENSG00000198793,ENSG00000225602
chr1	11158738	11158908	1:11158738-11158908	ENSG00000225602,ENSG00000253086
chr1	11180378	11180568	1:11180378-11180568	ENSG00000225602,ENSG00000253086,ENSG00000171819,ENSG00000207451,ENSG00000238173
chr1	11241838	11241988	1:11241838-11241988	ENSG00000207451,ENSG00000238173
chr1	11246498	11246679	1:11246498-11246679	ENSG00000207451,ENSG00000238173,ENSG00000284646
chr1	11262638	11262788	1:11262638-11262788	ENSG00000120948,ENSG00000009724,ENSG00000116649,ENSG00000171824,ENSG00000230337,ENSG00000198793,ENSG00000225602,ENSG00000207451,ENSG00000238173,ENSG00000120942,ENSG00000238199,ENSG00000284646,ENSG00000224338,ENSG00000285833,ENSG00000235643,ENSG00000284708,ENSG00000116661,ENSG00000132879,ENSG00000116663
chr1	11272798	11272968	1:11272798-11272968	ENSG00000120942,ENSG00000238199
chr1	11273118	11273272	1:11273118-11273272	ENSG00000120942,ENSG00000238199
chr1	11273386	11273551	1:11273386-11273551	ENSG00000120942,ENSG00000238199
chr1	11287058	11287228	1:11287058-11287228	ENSG00000238199,ENSG00000284646
chr1	11340092	11340253	1:11340092-11340253	ENSG00000284646,ENSG00000224338
chr1	11384258	11384468	1:11384258-11384468	ENSG00000224338
chr1	11407481	11407631	1:11407481-11407631	ENSG00000224338
chr1	11473714	11473864	1:11473714-11473864	ENSG00000224338,ENSG00000204624,ENSG00000285833
chr1	11479080	11479230	1:11479080-11479230	ENSG00000224338,ENSG00000204624,ENSG00000285833
chr1	11480527	11480677	1:11480527-11480677	ENSG00000224338,ENSG00000204624,ENSG00000285833
chr1	11531407	11531557	1:11531407-11531557	ENSG00000204624,ENSG00000285833
chr1	11550798	11550968	1:11550798-11550968	ENSG00000224338,ENSG00000285833,ENSG00000235643,ENSG00000284708,ENSG00000187545
chr1	11563878	11564028	1:11563878-11564028	ENSG00000224338,ENSG00000285833,ENSG00000235643,ENSG00000284708
chr1	11567818	11567988	1:11567818-11567988	ENSG00000284646,ENSG00000224338,ENSG00000285833,ENSG00000235643,ENSG00000284708
chr1	11568818	11568988	1:11568818-11568988	ENSG00000284646,ENSG00000224338,ENSG00000285833,ENSG00000235643,ENSG00000284708
chr1	11569618	11569808	1:11569618-11569808	ENSG00000284646,ENSG00000224338,ENSG00000285833,ENSG00000235643,ENSG00000284708
chr1	11594318	11594468	1:11594318-11594468	ENSG00000285833,ENSG00000235643,ENSG00000284708
chr1	11645792	11645958	1:11645792-11645958	ENSG00000284708,ENSG00000116661,ENSG00000132879,ENSG00000116663
chr1	11650538	11650688	1:11650538-11650688	ENSG00000116661,ENSG00000132879,ENSG00000116663
chr1	11681098	11681248	1:11681098-11681248	ENSG00000116663,ENSG00000116670,ENSG00000162490
chr1	11681398	11681548	1:11681398-11681548	ENSG00000116663,ENSG00000116670,ENSG00000162490
chr1	11693238	11693448	1:11693238-11693448	ENSG00000116663,ENSG00000116670,ENSG00000162490
chr1	11729798	11730008	1:11729798-11730008	ENSG00000116661,ENSG00000132879,ENSG00000116663,ENSG00000177674,ENSG00000177553
chr1	11731806	11731956	1:11731806-11731956	ENSG00000116663,ENSG00000177674
chr1	11732689	11732839	1:11732689-11732839	ENSG00000116663,ENSG00000177674
chr1	11735958	11736116	1:11735958-11736116	ENSG00000116663,ENSG00000177674,ENSG00000215910,ENSG00000177553
chr1	11737038	11737228	1:11737038-11737228	ENSG00000116663,ENSG00000177674,ENSG00000215910,ENSG00000177553
chr1	11796521	11796708	1:11796521-11796708	ENSG00000215910,ENSG00000177553,ENSG00000177000
chr1	11797758	11797948	1:11797758-11797948	ENSG00000215910,ENSG00000177553,ENSG00000177000
chr1	11803618	11803788	1:11803618-11803788	ENSG00000215910,ENSG00000177553,ENSG00000177000,ENSG00000011021
chr1	11804936	11805086	1:11804936-11805086	ENSG00000177000,ENSG00000011021
chr1	11805998	11806148	1:11805998-11806148	ENSG00000215910,ENSG00000177553,ENSG00000177000,ENSG00000011021,ENSG00000276470,ENSG00000278852,ENSG00000175206,ENSG00000275915,ENSG00000224904
chr1	11821598	11821748	1:11821598-11821748	ENSG00000177553,ENSG00000011021,ENSG00000276470,ENSG00000278852,ENSG00000175206,ENSG00000275915,ENSG00000224904
chr1	11859371	11859548	1:11859371-11859548	ENSG00000276470,ENSG00000278852,ENSG00000175206,ENSG00000275915,ENSG00000120937,ENSG00000224904
chr1	11907798	11907948	1:11907798-11907948	ENSG00000276470,ENSG00000278852,ENSG00000175206,ENSG00000275915,ENSG00000224904,ENSG00000285646,ENSG00000199347,ENSG00000201801,ENSG00000116685,ENSG00000287384
chr1	11908238	11908558	1:11908238-11908558	ENSG00000177553,ENSG00000276470,ENSG00000278852,ENSG00000175206,ENSG00000275915,ENSG00000224904,ENSG00000285646,ENSG00000199347,ENSG00000201801,ENSG00000116685,ENSG00000083444,ENSG00000287384,ENSG00000116688
chr1	11908938	11909088	1:11908938-11909088	ENSG00000276470,ENSG00000278852,ENSG00000175206,ENSG00000275915,ENSG00000224904,ENSG00000285646,ENSG00000199347,ENSG00000201801
chr1	11909698	11909848	1:11909698-11909848	ENSG00000276470,ENSG00000278852,ENSG00000175206,ENSG00000275915,ENSG00000224904,ENSG00000285646,ENSG00000199347,ENSG00000201801,ENSG00000116685,ENSG00000287384,ENSG00000116688
chr1	11918978	11919128	1:11918978-11919128	ENSG00000276470,ENSG00000224904,ENSG00000116685
chr1	11926398	11926548	1:11926398-11926548	ENSG00000116685,ENSG00000083444,ENSG00000287384
chr1	11934518	11934708	1:11934518-11934708	ENSG00000116685,ENSG00000083444
chr1	11961358	11961508	1:11961358-11961508	ENSG00000083444
chr1	11967258	11967408	1:11967258-11967408	ENSG00000083444
chr1	11980238	11980408	1:11980238-11980408	ENSG00000287384,ENSG00000116688
chr1	11990858	11991008	1:11990858-11991008	ENSG00000287384,ENSG00000116688
chr1	12019298	12019468	1:12019298-12019468	ENSG00000224904,ENSG00000287384,ENSG00000116688,ENSG00000270914,ENSG00000116691,ENSG00000202461,ENSG00000276869,ENSG00000285604
chr1	12040698	12040868	1:12040698-12040868	ENSG00000224904,ENSG00000116691,ENSG00000202461,ENSG00000276869,ENSG00000243539,ENSG00000120949,ENSG00000285604,ENSG00000225196,ENSG00000252969,ENSG00000229571,ENSG00000204501
chr1	12052138	12052288	1:12052138-12052288	ENSG00000276869,ENSG00000120949,ENSG00000285604,ENSG00000204510
chr1	12067998	12068168	1:12067998-12068168	ENSG00000120949,ENSG00000201135,ENSG00000227875,ENSG00000285604
chr1	12075778	12075948	1:12075778-12075948	ENSG00000276869,ENSG00000120949,ENSG00000201135,ENSG00000227875,ENSG00000285604,ENSG00000225196,ENSG00000252969
chr1	12143734	12143888	1:12143734-12143888	ENSG00000283789,ENSG00000028137,ENSG00000263676,ENSG00000225196,ENSG00000252969
chr1	12179158	12179308	1:12179158-12179308	ENSG00000283789,ENSG00000028137,ENSG00000263676,ENSG00000225196,ENSG00000252969
chr1	12184258	12184428	1:12184258-12184428	ENSG00000283789,ENSG00000028137,ENSG00000263676,ENSG00000225196,ENSG00000252969
chr1	12208958	12209128	1:12208958-12209128	ENSG00000120949,ENSG00000283789,ENSG00000028137,ENSG00000263676,ENSG00000225196,ENSG00000252969
chr1	12229918	12230087	1:12229918-12230087	ENSG00000225196,ENSG00000252969,ENSG00000048707
chr1	12296778	12296948	1:12296778-12296948	ENSG00000048707,ENSG00000226166,ENSG00000188984,ENSG00000204510
chr1	12314478	12314628	1:12314478-12314628	-
chr1	12342458	12342708	1:12342458-12342708	ENSG00000048707
chr1	12383959	12384109	1:12383959-12384109	ENSG00000231219,ENSG00000207511
chr1	12386256	12386406	1:12386256-12386406	ENSG00000225196,ENSG00000252969,ENSG00000048707,ENSG00000226166,ENSG00000188984,ENSG00000157330,ENSG00000207434,ENSG00000277862,ENSG00000233336,ENSG00000250894,ENSG00000204501
chr1	12407539	12407689	1:12407539-12407689	ENSG00000048707,ENSG00000204510
chr1	12415222	12415392	1:12415222-12415392	ENSG00000232423
chr1	12433492	12433642	1:12433492-12433642	-
chr1	12434319	12434469	1:12434319-12434469	ENSG00000243073
chr1	12437099	12437269	1:12437099-12437269	ENSG00000231219,ENSG00000207511,ENSG00000237700
chr1	12447959	12448129	1:12447959-12448129	ENSG00000232423
chr1	12454759	12454929	1:12454759-12454929	ENSG00000048707,ENSG00000229484,ENSG00000226166,ENSG00000157330,ENSG00000187545,ENSG00000237700
chr1	12455239	12455389	1:12455239-12455389	ENSG00000048707,ENSG00000231219,ENSG00000207511
chr1	12457068	12457218	1:12457068-12457218	ENSG00000048707,ENSG00000231219,ENSG00000207511
chr1	12464720	12464870	1:12464720-12464870	ENSG00000048707
chr1	12475991	12476141	1:12475991-12476141	ENSG00000277058
chr1	12478300	12478450	1:12478300-12478450	ENSG00000048707,ENSG00000239149,ENSG00000229484,ENSG00000272482,ENSG00000226166,ENSG00000188984,ENSG00000157330,ENSG00000277058,ENSG00000277862,ENSG00000233336
chr1	12480860	12481030	1:12480860-12481030	ENSG00000048707,ENSG00000239149,ENSG00000229484,ENSG00000157330,ENSG00000274764,ENSG00000277862,ENSG00000233336
chr1	12496495	12496645	1:12496495-12496645	ENSG00000048707,ENSG00000239149,ENSG00000229484
chr1	12501781	12501931	1:12501781-12501931	ENSG00000048707,ENSG00000239149
chr1	12519031	12519221	1:12519031-12519221	ENSG00000239149,ENSG00000229484
chr1	12539909	12540139	1:12539909-12540139	ENSG00000239149,ENSG00000229484,ENSG00000226166,ENSG00000188984,ENSG00000157330,ENSG00000207434,ENSG00000232423
chr1	12549945	12550095	1:12549945-12550095	ENSG00000225196,ENSG00000252969,ENSG00000239149,ENSG00000229484,ENSG00000221340,ENSG00000276830,ENSG00000226166,ENSG00000188984,ENSG00000157330,ENSG00000116726,ENSG00000243073,ENSG00000232423,ENSG00000274178,ENSG00000277862,ENSG00000236179,ENSG00000233336,ENSG00000280267,ENSG00000279169,ENSG00000250894,ENSG00000204501
chr1	12556565	12556735	1:12556565-12556735	ENSG00000229484,ENSG00000221340,ENSG00000234064
chr1	12573927	12574097	1:12573927-12574097	ENSG00000221340,ENSG00000276830
chr1	12588363	12588513	1:12588363-12588513	ENSG00000221340,ENSG00000276830,ENSG00000229571
chr1	12595242	12595392	1:12595242-12595392	ENSG00000162496,ENSG00000272482
chr1	12595962	12596132	1:12595962-12596132	ENSG00000229484,ENSG00000162496,ENSG00000276830,ENSG00000272482,ENSG00000226166,ENSG00000188984,ENSG00000232423,ENSG00000231219,ENSG00000207511
chr1	12596562	12596734	1:12596562-12596734	ENSG00000162496,ENSG00000272482,ENSG00000232423
chr1	12604450	12604600	1:12604450-12604600	ENSG00000225196,ENSG00000252969,ENSG00000229484,ENSG00000162496,ENSG00000221340,ENSG00000276830,ENSG00000272482,ENSG00000226166,ENSG00000188984,ENSG00000157330,ENSG00000277862,ENSG00000233336,ENSG00000231219,ENSG00000207511
chr1	12616189	12616339	1:12616189-12616339	ENSG00000162496,ENSG00000272482
chr1	12618329	12618480	1:12618329-12618480	ENSG00000162496,ENSG00000272482
chr1	12619109	12619259	1:12619109-12619259	ENSG00000162496,ENSG00000272482,ENSG00000279169
chr1	12619909	12620079	1:12619909-12620079	ENSG00000162496,ENSG00000272482,ENSG00000279169
chr1	12636570	12636740	1:12636570-12636740	ENSG00000204518,ENSG00000226166,ENSG00000188984
chr1	12650096	12650246	1:12650096-12650246	ENSG00000204518,ENSG00000226166,ENSG00000188984
chr1	12650256	12650406	1:12650256-12650406	ENSG00000225196,ENSG00000252969,ENSG00000204518,ENSG00000226166,ENSG00000188984,ENSG00000157330,ENSG00000207434
chr1	12659098	12659254	1:12659098-12659254	ENSG00000226166,ENSG00000188984,ENSG00000229978
chr1	12799106	12799256	1:12799106-12799256	ENSG00000188984,ENSG00000157330,ENSG00000116726,ENSG00000116721,ENSG00000228338,ENSG00000243073,ENSG00000207434,ENSG00000232423
chr1	12810994	12811146	1:12810994-12811146	ENSG00000226166,ENSG00000188984,ENSG00000157330,ENSG00000116726,ENSG00000116721,ENSG00000228338,ENSG00000239810,ENSG00000243073,ENSG00000204510,ENSG00000232423,ENSG00000236179,ENSG00000279804,ENSG00000250894,ENSG00000204501,ENSG00000204480
chr1	12837602	12837752	1:12837602-12837752	ENSG00000157330,ENSG00000116726,ENSG00000228338,ENSG00000239810,ENSG00000231103,ENSG00000179172,ENSG00000243073,ENSG00000187545,ENSG00000232423,ENSG00000274178,ENSG00000236179,ENSG00000275774,ENSG00000204505,ENSG00000250894,ENSG00000270601
chr1	12851782	12851932	1:12851782-12851932	ENSG00000157330,ENSG00000116726,ENSG00000228338,ENSG00000239810,ENSG00000231103,ENSG00000179172,ENSG00000120952,ENSG00000243073,ENSG00000187545,ENSG00000207434,ENSG00000236179,ENSG00000275774,ENSG00000231219,ENSG00000207511,ENSG00000237700
chr1	13524167	13524317	1:13524167-13524317	ENSG00000162494,ENSG00000259961,ENSG00000215909
chr1	13536674	13536824	1:13536674-13536824	ENSG00000237700,ENSG00000228229,ENSG00000204480,ENSG00000204478,ENSG00000162494,ENSG00000259961,ENSG00000215909
chr1	13593600	13593750	1:13593600-13593750	ENSG00000207434,ENSG00000236179,ENSG00000204505,ENSG00000237700,ENSG00000204501,ENSG00000204480,ENSG00000204479,ENSG00000204478,ENSG00000162494,ENSG00000259961,ENSG00000215909,ENSG00000162493,ENSG00000237445
chr1	13593940	13594110	1:13593940-13594110	ENSG00000207434,ENSG00000274764,ENSG00000236179,ENSG00000275774,ENSG00000204505,ENSG00000237700,ENSG00000204501,ENSG00000204481,ENSG00000204480,ENSG00000204479,ENSG00000204478,ENSG00000162494,ENSG00000259961,ENSG00000215909,ENSG00000162493,ENSG00000237445
chr1	13605280	13605430	1:13605280-13605430	ENSG00000229571,ENSG00000275774,ENSG00000204480,ENSG00000204479,ENSG00000162494,ENSG00000259961,ENSG00000215909,ENSG00000237445
chr1	13628820	13629010	1:13628820-13629010	ENSG00000274764,ENSG00000236179,ENSG00000275774,ENSG00000280267,ENSG00000250894,ENSG00000231219,ENSG00000207511,ENSG00000228229,ENSG00000204481,ENSG00000204480,ENSG00000204479,ENSG00000204478,ENSG00000162494,ENSG00000259961,ENSG00000215909,ENSG00000222952,ENSG00000237445
chr1	13665800	13665950	1:13665800-13665950	ENSG00000274764,ENSG00000270601,ENSG00000204501,ENSG00000204478,ENSG00000237445,ENSG00000253085
chr1	13699562	13699712	1:13699562-13699712	ENSG00000182330,ENSG00000253085,ENSG00000116731
chr1	13725860	13726010	1:13725860-13726010	ENSG00000234064,ENSG00000253085,ENSG00000116731
chr1	13730800	13730950	1:13730800-13730950	ENSG00000253085,ENSG00000116731
chr1	13737535	13737685	1:13737535-13737685	ENSG00000116731
chr1	13749280	13749450	1:13749280-13749450	ENSG00000253085,ENSG00000116731
chr1	13759211	13759361	1:13759211-13759361	ENSG00000253085,ENSG00000116731
chr1	13798940	13799090	1:13798940-13799090	ENSG00000274764,ENSG00000179412,ENSG00000237445,ENSG00000253085
chr1	13813120	13813290	1:13813120-13813290	ENSG00000207434,ENSG00000231219,ENSG00000207511,ENSG00000228229,ENSG00000204481,ENSG00000237445,ENSG00000253085
chr1	13960497	13960654	1:13960497-13960654	ENSG00000231219,ENSG00000207511,ENSG00000204481,ENSG00000237445
chr1	13965872	13966022	1:13965872-13966022	ENSG00000231219,ENSG00000207511
chr1	13991100	13991250	1:13991100-13991250	ENSG00000204481
chr1	14017760	14017950	1:14017760-14017950	ENSG00000228229
chr1	14037199	14037350	1:14037199-14037350	ENSG00000229571
chr1	14071720	14071890	1:14071720-14071890	ENSG00000204481,ENSG00000252151
chr1	14109040	14109190	1:14109040-14109190	ENSG00000234064,ENSG00000252151
chr1	14190640	14190790	1:14190640-14190790	ENSG00000207434,ENSG00000232423,ENSG00000275774,ENSG00000279804,ENSG00000252151
chr1	14215310	14215460	1:14215310-14215460	ENSG00000187545
chr1	14255836	14255986	1:14255836-14255986	ENSG00000231606
chr1	14268100	14268270	1:14268100-14268270	ENSG00000232423,ENSG00000204501,ENSG00000204479,ENSG00000252151,ENSG00000231606,ENSG00000234593
chr1	14282920	14283090	1:14282920-14283090	ENSG00000274178,ENSG00000229978,ENSG00000231219,ENSG00000207511,ENSG00000234593
chr1	14296897	14297047	1:14296897-14297047	ENSG00000231606
chr1	14304700	14304870	1:14304700-14304870	ENSG00000243073,ENSG00000274764,ENSG00000229571,ENSG00000275774,ENSG00000204505,ENSG00000279804,ENSG00000250894,ENSG00000204480,ENSG00000204479,ENSG00000204478,ENSG00000252151,ENSG00000231606,ENSG00000234593
chr1	14320640	14320790	1:14320640-14320790	ENSG00000234593
chr1	14361110	14361260	1:14361110-14361260	ENSG00000234064,ENSG00000234593
chr1	14437047	14437209	1:14437047-14437209	ENSG00000237700,ENSG00000234593
chr1	14441433	14441583	1:14441433-14441583	ENSG00000280267,ENSG00000234593
chr1	14486639	14486989	1:14486639-14486989	ENSG00000243073,ENSG00000275774,ENSG00000204505,ENSG00000270601,ENSG00000231219,ENSG00000207511,ENSG00000204501,ENSG00000228229,ENSG00000204481,ENSG00000204478,ENSG00000252151,ENSG00000234593
chr1	14495059	14495209	1:14495059-14495209	ENSG00000234593
chr1	14517459	14517609	1:14517459-14517609	ENSG00000243073,ENSG00000274764,ENSG00000279804,ENSG00000182330,ENSG00000234593
chr1	14522959	14523109	1:14522959-14523109	ENSG00000234593
chr1	14553839	14553989	1:14553839-14553989	ENSG00000274178,ENSG00000277862,ENSG00000236179,ENSG00000233336,ENSG00000279804,ENSG00000250894,ENSG00000182330,ENSG00000237700,ENSG00000204501,ENSG00000228229,ENSG00000204480,ENSG00000204479,ENSG00000204478,ENSG00000252151,ENSG00000234593
chr1	14597699	14597869	1:14597699-14597869	ENSG00000231219,ENSG00000207511,ENSG00000189337
chr1	14602219	14602369	1:14602219-14602369	ENSG00000187545,ENSG00000189337
chr1	14672169	14672329	1:14672169-14672329	-
chr1	14690121	14690271	1:14690121-14690271	ENSG00000187545,ENSG00000235829
chr1	14699659	14699829	1:14699659-14699829	ENSG00000204505,ENSG00000237700,ENSG00000204481,ENSG00000235829
chr1	14724399	14724549	1:14724399-14724549	-
chr1	14724801	14725101	1:14724801-14725101	-
chr1	14732039	14732189	1:14732039-14732189	ENSG00000274178,ENSG00000229571,ENSG00000236179,ENSG00000237700,ENSG00000252151,ENSG00000287756
chr1	14733119	14733269	1:14733119-14733269	ENSG00000229571,ENSG00000237700,ENSG00000287756
chr1	14738342	14738492	1:14738342-14738492	ENSG00000232423,ENSG00000287756
chr1	14742379	14742529	1:14742379-14742529	ENSG00000234064,ENSG00000277862,ENSG00000236179,ENSG00000275774,ENSG00000233336,ENSG00000204505,ENSG00000279169,ENSG00000279804,ENSG00000250894,ENSG00000231219,ENSG00000207511,ENSG00000228229,ENSG00000204480,ENSG00000204479,ENSG00000204478,ENSG00000215909,ENSG00000252151,ENSG00000234593,ENSG00000287756
chr1	14835809	14835959	1:14835809-14835959	ENSG00000274764,ENSG00000270601
chr1	14850279	14850429	1:14850279-14850429	-
chr1	14881182	14881394	1:14881182-14881394	ENSG00000274178
chr1	14924068	14924218	1:14924068-14924218	ENSG00000204510,ENSG00000189337
chr1	14929594	14929744	1:14929594-14929744	ENSG00000189337
chr1	14940081	14940231	1:14940081-14940231	ENSG00000274178,ENSG00000189337
chr1	14943059	14943209	1:14943059-14943209	ENSG00000274178,ENSG00000189337
chr1	14947019	14947172	1:14947019-14947172	ENSG00000189337
chr1	14968639	14968789	1:14968639-14968789	ENSG00000179412
chr1	14970279	14970429	1:14970279-14970429	ENSG00000204481
chr1	14976339	14976489	1:14976339-14976489	-
chr1	14977479	14977629	1:14977479-14977629	ENSG00000231219,ENSG00000207511,ENSG00000204480
chr1	14996239	14996429	1:14996239-14996429	ENSG00000207434
chr1	15027613	15027763	1:15027613-15027763	ENSG00000204505,ENSG00000287756
chr1	15028199	15028369	1:15028199-15028369	ENSG00000207434,ENSG00000277862,ENSG00000275774,ENSG00000233336,ENSG00000204505,ENSG00000279804,ENSG00000250894,ENSG00000204480,ENSG00000204478,ENSG00000189337,ENSG00000252151,ENSG00000234593,ENSG00000287756
chr1	15030719	15030889	1:15030719-15030889	ENSG00000287756
chr1	15046559	15046733	1:15046559-15046733	ENSG00000232423,ENSG00000182330,ENSG00000287756
chr1	15056999	15057169	1:15056999-15057169	ENSG00000232423,ENSG00000274764
chr1	15089436	15089586	1:15089436-15089586	-
chr1	15090519	15090689	1:15090519-15090689	-
chr1	15100499	15100649	1:15100499-15100649	-
chr1	15112419	15112569	1:15112419-15112569	-
chr1	15139789	15139939	1:15139789-15139939	-
chr1	15142098	15142248	1:15142098-15142248	ENSG00000175147,ENSG00000171729
chr1	15152439	15152589	1:15152439-15152589	ENSG00000204510,ENSG00000175147,ENSG00000171729
chr1	15158899	15159069	1:15158899-15159069	ENSG00000175147,ENSG00000171729
chr1	15168619	15168789	1:15168619-15168789	ENSG00000175147,ENSG00000171729,ENSG00000204464,ENSG00000215720,ENSG00000278480
chr1	15178919	15179089	1:15178919-15179089	ENSG00000175147,ENSG00000171729,ENSG00000204464,ENSG00000215720,ENSG00000278480
chr1	15179259	15179429	1:15179259-15179429	ENSG00000204464,ENSG00000215720
chr1	15181659	15181826	1:15181659-15181826	ENSG00000215720
chr1	15200699	15200849	1:15200699-15200849	ENSG00000204505,ENSG00000175147,ENSG00000171729,ENSG00000215720,ENSG00000278480
chr1	15201979	15202129	1:15201979-15202129	ENSG00000175147,ENSG00000171729,ENSG00000215720,ENSG00000278480
chr1	15206559	15206729	1:15206559-15206729	ENSG00000215720,ENSG00000278480
chr1	15218619	15218789	1:15218619-15218789	ENSG00000278480
chr1	15247139	15247289	1:15247139-15247289	ENSG00000278480,ENSG00000142621
chr1	15272619	15272789	1:15272619-15272789	ENSG00000175147,ENSG00000171729
chr1	15283639	15283791	1:15283639-15283791	-
chr1	15304838	15304989	1:15304838-15304989	ENSG00000142621
chr1	15323633	15323795	1:15323633-15323795	ENSG00000142621,ENSG00000162438
chr1	15326719	15326869	1:15326719-15326869	ENSG00000142621,ENSG00000233485,ENSG00000236045,ENSG00000162438
chr1	15337739	15337909	1:15337739-15337909	ENSG00000142621,ENSG00000233485,ENSG00000236045,ENSG00000162438
chr1	15352519	15352669	1:15352519-15352669	ENSG00000142621,ENSG00000233485,ENSG00000236045,ENSG00000215704,ENSG00000162438
chr1	15356279	15356449	1:15356279-15356449	ENSG00000228229,ENSG00000142621,ENSG00000233485,ENSG00000236045,ENSG00000228140,ENSG00000215704,ENSG00000162438
chr1	15357019	15357169	1:15357019-15357169	ENSG00000142621,ENSG00000233485
chr1	15384499	15384649	1:15384499-15384649	ENSG00000142621
chr1	15409419	15409569	1:15409419-15409569	ENSG00000228140,ENSG00000142634,ENSG00000162438
chr1	15409800	15409950	1:15409800-15409950	ENSG00000228140,ENSG00000142634
chr1	15416047	15416197	1:15416047-15416197	ENSG00000228140,ENSG00000142634,ENSG00000162438
chr1	15417599	15417769	1:15417599-15417769	ENSG00000228140,ENSG00000142634,ENSG00000162438
chr1	15418919	15419069	1:15418919-15419069	ENSG00000228140,ENSG00000142634,ENSG00000162438
chr1	15426876	15427026	1:15426876-15427026	ENSG00000162438
chr1	15429879	15430029	1:15429879-15430029	ENSG00000162438
chr1	15454481	15454650	1:15454481-15454650	ENSG00000215704,ENSG00000142615,ENSG00000162438
chr1	15460020	15460170	1:15460020-15460170	ENSG00000215704,ENSG00000142615
chr1	15521335	15521485	1:15521335-15521485	ENSG00000132906
chr1	15524260	15524410	1:15524260-15524410	ENSG00000132906
chr1	15524780	15524930	1:15524780-15524930	ENSG00000132906
chr1	15524940	15525130	1:15524940-15525130	ENSG00000251866,ENSG00000116138,ENSG00000132906
chr1	15526620	15526770	1:15526620-15526770	ENSG00000162460,ENSG00000197312,ENSG00000116771,ENSG00000272510,ENSG00000251866,ENSG00000116138,ENSG00000132906,ENSG00000215704
chr1	15531060	15531210	1:15531060-15531210	ENSG00000251866,ENSG00000116138
chr1	15571860	15572037	1:15571860-15572037	ENSG00000116771,ENSG00000272510,ENSG00000116138
chr1	15574704	15574854	1:15574704-15574854	ENSG00000116771,ENSG00000272510,ENSG00000116138
chr1	15603580	15603730	1:15603580-15603730	ENSG00000162458,ENSG00000162460,ENSG00000224459,ENSG00000162461,ENSG00000237938,ENSG00000215695,ENSG00000197312,ENSG00000236500,ENSG00000252417,ENSG00000235084,ENSG00000237301,ENSG00000116771,ENSG00000272510,ENSG00000251866
chr1	15617200	15617530	1:15617200-15617530	ENSG00000162460,ENSG00000162461,ENSG00000215695,ENSG00000197312,ENSG00000236500,ENSG00000252417,ENSG00000235084,ENSG00000237301,ENSG00000116771
chr1	15655417	15655567	1:15655417-15655567	ENSG00000215695,ENSG00000197312
chr1	15678700	15678850	1:15678700-15678850	ENSG00000162460,ENSG00000224459,ENSG00000162461,ENSG00000237938,ENSG00000116786,ENSG00000271742,ENSG00000215695,ENSG00000197312,ENSG00000116771
chr1	15680220	15680390	1:15680220-15680390	ENSG00000116786,ENSG00000271742,ENSG00000215695
chr1	15680780	15680930	1:15680780-15680930	ENSG00000162460,ENSG00000162461,ENSG00000237938,ENSG00000116786,ENSG00000271742,ENSG00000215695,ENSG00000197312,ENSG00000116771
chr1	15681140	15681310	1:15681140-15681310	ENSG00000162461,ENSG00000237938,ENSG00000116786,ENSG00000271742,ENSG00000215695,ENSG00000116771
chr1	15703700	15703850	1:15703700-15703850	ENSG00000162460,ENSG00000224459,ENSG00000162461,ENSG00000237938,ENSG00000215695,ENSG00000116771
chr1	15729025	15729190	1:15729025-15729190	ENSG00000162461,ENSG00000237938
chr1	15741436	15741586	1:15741436-15741586	ENSG00000162458,ENSG00000162460,ENSG00000224459,ENSG00000162461,ENSG00000237938
chr1	15760680	15760850	1:15760680-15760850	ENSG00000162458
chr1	15788200	15788350	1:15788200-15788350	ENSG00000224321
chr1	15788720	15788870	1:15788720-15788870	ENSG00000224321,ENSG00000162458
chr1	15795200	15795350	1:15795200-15795350	ENSG00000233954,ENSG00000224321,ENSG00000162458
chr1	15796860	15797030	1:15796860-15797030	ENSG00000233078,ENSG00000183888,ENSG00000234607,ENSG00000233954,ENSG00000224321,ENSG00000162458
chr1	15799140	15799290	1:15799140-15799290	ENSG00000186510,ENSG00000233078,ENSG00000183888,ENSG00000234607,ENSG00000233954,ENSG00000224321,ENSG00000162458
chr1	15799540	15799710	1:15799540-15799710	ENSG00000224321
chr1	15800520	15800690	1:15800520-15800690	ENSG00000183888,ENSG00000234607,ENSG00000233954
chr1	15800960	15801110	1:15800960-15801110	ENSG00000233954
chr1	15801260	15801410	1:15801260-15801410	ENSG00000183888,ENSG00000233954
chr1	15820484	15820784	1:15820484-15820784	ENSG00000178715
chr1	15834338	15834490	1:15834338-15834490	ENSG00000065526,ENSG00000179743,ENSG00000178715
chr1	15835920	15836070	1:15835920-15836070	ENSG00000234607,ENSG00000065526,ENSG00000179743,ENSG00000178715
chr1	15847540	15847690	1:15847540-15847690	ENSG00000268869,ENSG00000234607,ENSG00000065526,ENSG00000179743,ENSG00000178715
chr1	15849360	15849510	1:15849360-15849510	ENSG00000268869,ENSG00000065526,ENSG00000179743
chr1	15886400	15886570	1:15886400-15886570	ENSG00000065526
chr1	15896956	15897106	1:15896956-15897106	-
chr1	15897920	15898070	1:15897920-15898070	-
chr1	15903024	15903174	1:15903024-15903174	-
chr1	15919440	15919590	1:15919440-15919590	ENSG00000234607,ENSG00000270620
chr1	15923360	15923530	1:15923360-15923530	ENSG00000270620
chr1	15924844	15924994	1:15924844-15924994	ENSG00000270620
chr1	15949200	15949350	1:15949200-15949350	ENSG00000234607,ENSG00000116809
chr1	15949700	15949850	1:15949700-15949850	ENSG00000234607,ENSG00000116809
chr1	15952860	15953010	1:15952860-15953010	ENSG00000234607,ENSG00000116809
chr1	15976060	15976210	1:15976060-15976210	ENSG00000183888,ENSG00000224966,ENSG00000275503,ENSG00000231353,ENSG00000234607,ENSG00000116809
chr1	15985780	15985930	1:15985780-15985930	ENSG00000183888,ENSG00000224966,ENSG00000275503,ENSG00000231353,ENSG00000234607
chr1	16009135	16009285	1:16009135-16009285	ENSG00000186510,ENSG00000233078,ENSG00000183888
chr1	16012815	16012965	1:16012815-16012965	ENSG00000186510,ENSG00000173641,ENSG00000233078
chr1	16013320	16013470	1:16013320-16013470	ENSG00000186510,ENSG00000173641,ENSG00000233078,ENSG00000183888
chr1	16032933	16033090	1:16032933-16033090	ENSG00000184908,ENSG00000232456,ENSG00000186510,ENSG00000173641,ENSG00000233078
chr1	16038603	16038753	1:16038603-16038753	ENSG00000184908,ENSG00000232456
chr1	16048600	16048750	1:16048600-16048750	ENSG00000184908,ENSG00000232456
chr1	16056200	16056350	1:16056200-16056350	ENSG00000184908,ENSG00000232456,ENSG00000233078
chr1	16067200	16067390	1:16067200-16067390	ENSG00000185519,ENSG00000184908
chr1	16068500	16068650	1:16068500-16068650	ENSG00000185519
chr1	16075360	16075510	1:16075360-16075510	ENSG00000185519
chr1	16076120	16076270	1:16076120-16076270	ENSG00000234166,ENSG00000185519
chr1	16076940	16077110	1:16076940-16077110	ENSG00000234166,ENSG00000185519
chr1	16079020	16079181	1:16079020-16079181	ENSG00000185519
chr1	16082454	16082604	1:16082454-16082604	-
chr1	16089160	16089310	1:16089160-16089310	ENSG00000234166
chr1	16111820	16111990	1:16111820-16111990	-
chr1	16112079	16112229	1:16112079-16112229	-
chr1	16122442	16122592	1:16122442-16122592	-
chr1	16123000	16123150	1:16123000-16123150	ENSG00000279151,ENSG00000234166,ENSG00000142627
chr1	16139680	16139830	1:16139680-16139830	ENSG00000142627
chr1	16145300	16145490	1:16145300-16145490	ENSG00000142627
chr1	16145700	16145870	1:16145700-16145870	ENSG00000142627
chr1	16146104	16146254	1:16146104-16146254	ENSG00000142627
chr1	16146400	16146570	1:16146400-16146570	ENSG00000142627
chr1	16156022	16156194	1:16156022-16156194	ENSG00000224621,ENSG00000227959,ENSG00000142627
chr1	16164320	16164490	1:16164320-16164490	ENSG00000234166,ENSG00000224621,ENSG00000227959,ENSG00000142627
chr1	16173270	16173420	1:16173270-16173420	-
chr1	16173600	16173750	1:16173600-16173750	ENSG00000234166,ENSG00000224621,ENSG00000227959,ENSG00000142627
chr1	16176032	16176182	1:16176032-16176182	-
chr1	16178579	16178729	1:16178579-16178729	-
chr1	16180439	16180589	1:16180439-16180589	ENSG00000234166
chr1	16181980	16182130	1:16181980-16182130	ENSG00000234166
chr1	16182507	16182657	1:16182507-16182657	ENSG00000234166
chr1	16187820	16187970	1:16187820-16187970	ENSG00000234166
chr1	16206640	16206790	1:16206640-16206790	ENSG00000233929,ENSG00000132881,ENSG00000288398,ENSG00000237276,ENSG00000142632,ENSG00000234166
chr1	16206980	16207130	1:16206980-16207130	ENSG00000142632,ENSG00000234166
chr1	16216280	16216450	1:16216280-16216450	ENSG00000132881,ENSG00000288398,ENSG00000237276,ENSG00000142632,ENSG00000234166
chr1	16217440	16217610	1:16217440-16217610	ENSG00000132881,ENSG00000288398,ENSG00000237276,ENSG00000142632,ENSG00000234166
chr1	16236245	16236395	1:16236245-16236395	ENSG00000233929,ENSG00000132881,ENSG00000288398
chr1	16236540	16236690	1:16236540-16236690	ENSG00000233929,ENSG00000132881,ENSG00000288398
chr1	16237160	16237310	1:16237160-16237310	ENSG00000233929,ENSG00000132881,ENSG00000288398,ENSG00000237276
chr1	16244500	16244650	1:16244500-16244650	ENSG00000282143,ENSG00000215908,ENSG00000233929,ENSG00000132881,ENSG00000288398
chr1	16248840	16249010	1:16248840-16249010	ENSG00000037637,ENSG00000233929,ENSG00000132881
chr1	16260940	16261124	1:16260940-16261124	ENSG00000037637
chr1	16302400	16302550	1:16302400-16302550	-
chr1	16324480	16324630	1:16324480-16324630	ENSG00000037637
chr1	16327156	16327306	1:16327156-16327306	-
chr1	16348960	16349110	1:16348960-16349110	ENSG00000055070,ENSG00000037637
chr1	16351120	16351270	1:16351120-16351270	ENSG00000055070,ENSG00000037637
chr1	16352440	16352610	1:16352440-16352610	ENSG00000055070,ENSG00000037637
chr1	16363460	16363610	1:16363460-16363610	ENSG00000226457,ENSG00000055070
chr1	16367020	16367190	1:16367020-16367190	ENSG00000226029,ENSG00000157191,ENSG00000187144,ENSG00000226457,ENSG00000055070,ENSG00000037637
chr1	16367440	16367590	1:16367440-16367590	ENSG00000226457,ENSG00000055070
chr1	16367720	16367890	1:16367720-16367890	ENSG00000226457,ENSG00000055070
chr1	16371900	16372050	1:16371900-16372050	ENSG00000226457,ENSG00000055070
chr1	16386500	16386670	1:16386500-16386670	ENSG00000226029,ENSG00000187144
chr1	16396760	16396910	1:16396760-16396910	ENSG00000226029,ENSG00000187144
chr1	16440600	16440750	1:16440600-16440750	ENSG00000224174,ENSG00000261135,ENSG00000206652,ENSG00000080947,ENSG00000226029,ENSG00000157191,ENSG00000187144
chr1	16499140	16499310	1:16499140-16499310	ENSG00000224174,ENSG00000285853,ENSG00000261135,ENSG00000206652,ENSG00000080947,ENSG00000226029
chr1	16499780	16499930	1:16499780-16499930	ENSG00000224174,ENSG00000285853,ENSG00000261135,ENSG00000206652,ENSG00000080947,ENSG00000226029
chr1	16513067	16513217	1:16513067-16513217	ENSG00000227684,ENSG00000282740,ENSG00000224174,ENSG00000285853,ENSG00000261135,ENSG00000206652,ENSG00000080947,ENSG00000226029
chr1	16535035	16535185	1:16535035-16535185	ENSG00000225710,ENSG00000277344,ENSG00000233421,ENSG00000224174,ENSG00000285853
chr1	16559756	16559906	1:16559756-16559906	ENSG00000287756,ENSG00000263811,ENSG00000230239,ENSG00000223643,ENSG00000225710,ENSG00000285853
chr1	16591908	16592058	1:16591908-16592058	ENSG00000277234,ENSG00000228549,ENSG00000263811,ENSG00000230239,ENSG00000279151,ENSG00000236698,ENSG00000280114,ENSG00000186301
chr1	16595240	16595390	1:16595240-16595390	ENSG00000263811,ENSG00000230239
chr1	16602440	16602610	1:16602440-16602610	ENSG00000263811,ENSG00000230239,ENSG00000223643,ENSG00000219481
chr1	16612640	16612810	1:16612640-16612810	ENSG00000227684,ENSG00000282740,ENSG00000268869,ENSG00000236698,ENSG00000280114,ENSG00000282143,ENSG00000215908,ENSG00000271732,ENSG00000219481
chr1	16613540	16613690	1:16613540-16613690	ENSG00000227684,ENSG00000282740,ENSG00000279151,ENSG00000268869,ENSG00000236698,ENSG00000280114,ENSG00000282143,ENSG00000186301,ENSG00000283773,ENSG00000215908,ENSG00000271732,ENSG00000219481,ENSG00000225710,ENSG00000224174
chr1	16621120	16621270	1:16621120-16621270	ENSG00000263811,ENSG00000230239,ENSG00000223643,ENSG00000236698,ENSG00000280114,ENSG00000186301,ENSG00000283773,ENSG00000215908,ENSG00000271732,ENSG00000219481
chr1	16624160	16624310	1:16624160-16624310	ENSG00000215908,ENSG00000271732
chr1	16644660	16644810	1:16644660-16644810	ENSG00000263811,ENSG00000230239,ENSG00000223643,ENSG00000268869,ENSG00000236698,ENSG00000280114,ENSG00000186301,ENSG00000283773,ENSG00000215908
chr1	16703261	16703411	1:16703261-16703411	ENSG00000235241,ENSG00000238142,ENSG00000279151
chr1	16709880	16710030	1:16709880-16710030	ENSG00000263811,ENSG00000230239,ENSG00000279151,ENSG00000268869,ENSG00000236698,ENSG00000280114
chr1	16755565	16755715	1:16755565-16755715	ENSG00000283773
chr1	16765040	16765210	1:16765040-16765210	ENSG00000186715,ENSG00000282740
chr1	16765320	16765475	1:16765320-16765475	ENSG00000186715
chr1	16770310	16770643	1:16770310-16770643	ENSG00000186715,ENSG00000227684,ENSG00000282740,ENSG00000236698,ENSG00000280114,ENSG00000186301,ENSG00000225710,ENSG00000226029
chr1	16772771	16772921	1:16772771-16772921	ENSG00000186715,ENSG00000227684,ENSG00000282740,ENSG00000236698,ENSG00000280114,ENSG00000186301,ENSG00000225710
chr1	16872767	16872917	1:16872767-16872917	ENSG00000277234,ENSG00000228549
chr1	16873177	16873327	1:16873177-16873327	ENSG00000277234,ENSG00000228549
chr1	16895620	16895770	1:16895620-16895770	ENSG00000272426,ENSG00000207005,ENSG00000235241,ENSG00000238142,ENSG00000263811,ENSG00000230239
chr1	16896160	16896310	1:16896160-16896310	ENSG00000272426,ENSG00000207005,ENSG00000235241,ENSG00000238142,ENSG00000277234,ENSG00000228549,ENSG00000263811,ENSG00000230239,ENSG00000223643,ENSG00000279151,ENSG00000236698,ENSG00000280114,ENSG00000283773,ENSG00000261135,ENSG00000206652
chr1	16896436	16896592	1:16896436-16896592	ENSG00000272426,ENSG00000207005,ENSG00000235241,ENSG00000238142,ENSG00000263811,ENSG00000230239
chr1	16903150	16903336	1:16903150-16903336	ENSG00000272426,ENSG00000207005,ENSG00000207389,ENSG00000227684,ENSG00000207513
chr1	16904860	16905030	1:16904860-16905030	ENSG00000272426,ENSG00000207005,ENSG00000235241,ENSG00000238142,ENSG00000277234,ENSG00000228549,ENSG00000263811,ENSG00000230239,ENSG00000207389,ENSG00000227684,ENSG00000058453,ENSG00000282740,ENSG00000279151,ENSG00000236698,ENSG00000280114,ENSG00000207513
chr1	16905280	16905450	1:16905280-16905450	ENSG00000272426,ENSG00000235241,ENSG00000238142,ENSG00000263811,ENSG00000230239,ENSG00000279151
chr1	16909920	16910075	1:16909920-16910075	-
chr1	16913860	16914030	1:16913860-16914030	ENSG00000235241,ENSG00000238142,ENSG00000277234,ENSG00000228549,ENSG00000263811,ENSG00000230239,ENSG00000058453
chr1	16921420	16921570	1:16921420-16921570	ENSG00000058453
chr1	16948460	16948610	1:16948460-16948610	ENSG00000058453
chr1	16951780	16951948	1:16951780-16951948	ENSG00000058453,ENSG00000282143,ENSG00000215908
chr1	16960780	16960934	1:16960780-16960934	ENSG00000226526,ENSG00000286898,ENSG00000117122,ENSG00000058453
chr1	16967399	16967549	1:16967399-16967549	ENSG00000226526,ENSG00000286898,ENSG00000117122,ENSG00000058453
chr1	16981560	16981710	1:16981560-16981710	ENSG00000159363,ENSG00000226526,ENSG00000286898,ENSG00000117122
chr1	17003940	17004110	1:17003940-17004110	ENSG00000288636,ENSG00000159363,ENSG00000117122
chr1	17011960	17012110	1:17011960-17012110	ENSG00000288636,ENSG00000159363
chr1	17014020	17014170	1:17014020-17014170	ENSG00000288636,ENSG00000159363
chr1	17016400	17016570	1:17016400-17016570	ENSG00000117118,ENSG00000288636,ENSG00000159363
chr1	17046178	17046336	1:17046178-17046336	ENSG00000117118
chr1	17054080	17054230	1:17054080-17054230	ENSG00000117118,ENSG00000288636
chr1	17059768	17059918	1:17059768-17059918	ENSG00000117118
chr1	17119431	17119581	1:17119431-17119581	ENSG00000117115
chr1	17125860	17126030	1:17125860-17126030	ENSG00000117115
chr1	17128480	17128630	1:17128480-17128630	ENSG00000227751,ENSG00000266634,ENSG00000142619,ENSG00000142623,ENSG00000117115
chr1	17163000	17163170	1:17163000-17163170	-
chr1	17168140	17168310	1:17168140-17168310	ENSG00000266634,ENSG00000204362,ENSG00000117115
chr1	17168640	17168790	1:17168640-17168790	-
chr1	17189680	17189850	1:17189680-17189850	ENSG00000204362
chr1	17190020	17190190	1:17190020-17190190	ENSG00000266634,ENSG00000282843,ENSG00000204362,ENSG00000223643
chr1	17200900	17201050	1:17200900-17201050	ENSG00000142623,ENSG00000282843
chr1	17201820	17201970	1:17201820-17201970	ENSG00000142623,ENSG00000282843
chr1	17208160	17208311	1:17208160-17208311	ENSG00000142623,ENSG00000282843
chr1	17212920	17213080	1:17212920-17213080	ENSG00000142623,ENSG00000282843
chr1	17226480	17226670	1:17226480-17226670	ENSG00000142623
chr1	17232283	17232433	1:17232283-17232433	ENSG00000142623
chr1	17233140	17233290	1:17233140-17233290	ENSG00000266634,ENSG00000142619,ENSG00000142623,ENSG00000117115
chr1	17233860	17234030	1:17233860-17234030	ENSG00000266634,ENSG00000142619,ENSG00000142623,ENSG00000117115
chr1	17237142	17237293	1:17237142-17237293	ENSG00000266634,ENSG00000142619,ENSG00000142623
chr1	17239500	17239650	1:17239500-17239650	ENSG00000142619,ENSG00000142623
chr1	17245300	17245450	1:17245300-17245450	ENSG00000142619
chr1	17250695	17250870	1:17250695-17250870	ENSG00000266634,ENSG00000142619,ENSG00000282143,ENSG00000215908
chr1	17251840	17252018	1:17251840-17252018	ENSG00000266634,ENSG00000142619,ENSG00000282143,ENSG00000215908
chr1	17287520	17287690	1:17287520-17287690	ENSG00000266634
chr1	17336197	17336347	1:17336197-17336347	ENSG00000159339
chr1	17348480	17348650	1:17348480-17348650	ENSG00000159339
chr1	17369520	17369670	1:17369520-17369670	ENSG00000276747,ENSG00000159339
chr1	17370723	17370873	1:17370723-17370873	ENSG00000276747
chr1	17377500	17377650	1:17377500-17377650	ENSG00000276747
chr1	17406239	17406409	1:17406239-17406409	ENSG00000179051,ENSG00000227751
chr1	17439619	17439769	1:17439619-17439769	ENSG00000179051
chr1	17441499	17441709	1:17441499-17441709	ENSG00000179051
chr1	17475859	17476009	1:17475859-17476009	ENSG00000179051
chr1	17494259	17494449	1:17494259-17494449	-
chr1	17502459	17502642	1:17502459-17502642	-
chr1	17520159	17520309	1:17520159-17520309	ENSG00000227684,ENSG00000282740
chr1	17527639	17527800	1:17527639-17527800	-
chr1	17551110	17551290	1:17551110-17551290	-
chr1	17551940	17552090	1:17551940-17552090	-
chr1	17554120	17554270	1:17554120-17554270	-
chr1	17559880	17560031	1:17559880-17560031	-
chr1	17569714	17569910	1:17569714-17569910	-
chr1	17586280	17586445	1:17586280-17586445	ENSG00000074964
chr1	17587803	17587953	1:17587803-17587953	ENSG00000074964
chr1	17612100	17612290	1:17612100-17612290	ENSG00000074964
chr1	17632640	17632790	1:17632640-17632790	ENSG00000074964
chr1	17633700	17633870	1:17633700-17633870	ENSG00000074964
chr1	17636680	17636864	1:17636680-17636864	ENSG00000074964
chr1	17671920	17672070	1:17671920-17672070	-
chr1	17682480	17682650	1:17682480-17682650	-
chr1	17696520	17696670	1:17696520-17696670	ENSG00000074964
chr1	17717580	17717790	1:17717580-17717790	ENSG00000236648
chr1	17732629	17732779	1:17732629-17732779	ENSG00000236648
chr1	17765620	17765790	1:17765620-17765790	ENSG00000261781,ENSG00000284653,ENSG00000117148
chr1	17768720	17768890	1:17768720-17768890	ENSG00000117148
chr1	17768980	17769190	1:17768980-17769190	ENSG00000117148
chr1	17831704	17831857	1:17831704-17831857	ENSG00000117148
chr1	17861939	17862103	1:17861939-17862103	ENSG00000261781,ENSG00000284653
chr1	17866599	17866769	1:17866599-17866769	ENSG00000225387,ENSG00000261781,ENSG00000284653,ENSG00000117148
chr1	17874341	17874491	1:17874341-17874491	ENSG00000225387,ENSG00000261781,ENSG00000284653,ENSG00000117148
chr1	17874745	17874904	1:17874745-17874904	ENSG00000284653
chr1	17876041	17876191	1:17876041-17876191	ENSG00000284653
chr1	17878965	17879115	1:17878965-17879115	ENSG00000284653
chr1	17894401	17894551	1:17894401-17894551	ENSG00000284653
chr1	17919541	17919692	1:17919541-17919692	ENSG00000284653
chr1	18092161	18092331	1:18092161-18092331	ENSG00000280222,ENSG00000117154,ENSG00000261781,ENSG00000284653
chr1	18100588	18100744	1:18100588-18100744	ENSG00000280222,ENSG00000117154,ENSG00000261781
chr1	18148881	18149033	1:18148881-18149033	ENSG00000261781
chr1	18149361	18149531	1:18149361-18149531	ENSG00000261781,ENSG00000284653
chr1	18175888	18176038	1:18175888-18176038	ENSG00000230035
chr1	18182881	18183031	1:18182881-18183031	ENSG00000230035,ENSG00000261781
chr1	18217522	18217672	1:18217522-18217672	-
chr1	18256402	18256611	1:18256402-18256611	-
chr1	18341441	18341611	1:18341441-18341611	ENSG00000225387,ENSG00000117154
chr1	18452683	18452833	1:18452683-18452833	ENSG00000225387
chr1	18480541	18480691	1:18480541-18480691	ENSG00000179002,ENSG00000009709,ENSG00000225478,ENSG00000235282,ENSG00000179023,ENSG00000225387,ENSG00000117154,ENSG00000261781,ENSG00000284653
chr1	18480841	18480991	1:18480841-18480991	ENSG00000179002,ENSG00000009709,ENSG00000225478,ENSG00000235282,ENSG00000179023,ENSG00000225387,ENSG00000117154,ENSG00000261781,ENSG00000284653
chr1	18481361	18481551	1:18481361-18481551	ENSG00000235282,ENSG00000179023,ENSG00000225387
chr1	18580171	18580321	1:18580171-18580321	ENSG00000225478
chr1	18618661	18618851	1:18618661-18618851	ENSG00000009709,ENSG00000225478
chr1	18720194	18720344	1:18720194-18720344	-
chr1	18820841	18820991	1:18820841-18820991	ENSG00000179002,ENSG00000009709,ENSG00000225478
chr1	18875341	18875491	1:18875341-18875491	ENSG00000265606,ENSG00000179002,ENSG00000225478
chr1	18884261	18884411	1:18884261-18884411	ENSG00000265606,ENSG00000159423,ENSG00000179002
chr1	18886121	18886291	1:18886121-18886291	ENSG00000265606,ENSG00000159423,ENSG00000179002
chr1	18902801	18902951	1:18902801-18902951	ENSG00000169991,ENSG00000221662,ENSG00000265606,ENSG00000159423,ENSG00000179002
chr1	18913261	18913431	1:18913261-18913431	ENSG00000169991,ENSG00000159423
chr1	18926701	18926851	1:18926701-18926851	ENSG00000162482,ENSG00000169991,ENSG00000159423,ENSG00000179002
chr1	18932533	18932686	1:18932533-18932686	-
chr1	18938481	18938631	1:18938481-18938631	ENSG00000169991
chr1	18941361	18941511	1:18941361-18941511	ENSG00000169991
chr1	18948581	18948731	1:18948581-18948731	ENSG00000169991
chr1	18956781	18956951	1:18956781-18956951	ENSG00000169991
chr1	18965801	18965991	1:18965801-18965991	ENSG00000169991,ENSG00000282143,ENSG00000215908
chr1	18997681	18997831	1:18997681-18997831	-
chr1	18998461	18998611	1:18998461-18998611	-
chr1	19009981	19010151	1:19009981-19010151	ENSG00000169991,ENSG00000179002
chr1	19011201	19011351	1:19011201-19011351	ENSG00000162482,ENSG00000211454,ENSG00000169991,ENSG00000179002,ENSG00000009709
chr1	19012421	19012571	1:19012421-19012571	-
chr1	19014321	19014508	1:19014321-19014508	-
chr1	19034141	19034291	1:19034141-19034291	-
chr1	19074901	19075071	1:19074901-19075071	ENSG00000127481,ENSG00000272084
chr1	19080141	19080291	1:19080141-19080291	ENSG00000127481,ENSG00000272084
chr1	19080841	19080991	1:19080841-19080991	ENSG00000127481,ENSG00000272084
chr1	19083221	19083371	1:19083221-19083371	ENSG00000127481,ENSG00000272084
chr1	19110361	19110531	1:19110361-19110531	ENSG00000127481
chr1	19113721	19113891	1:19113721-19113891	ENSG00000127481
chr1	19164721	19164891	1:19164721-19164891	ENSG00000127481
chr1	19210301	19210471	1:19210301-19210471	ENSG00000162482,ENSG00000211454,ENSG00000286064,ENSG00000053372,ENSG00000127463,ENSG00000230424,ENSG00000127481
chr1	19223521	19223691	1:19223521-19223691	ENSG00000127463,ENSG00000230424
chr1	19251501	19251651	1:19251501-19251651	ENSG00000162482,ENSG00000211454,ENSG00000286064,ENSG00000053372,ENSG00000127463
chr1	19251701	19251851	1:19251701-19251851	ENSG00000162482,ENSG00000211454,ENSG00000286064,ENSG00000053372,ENSG00000127463
chr1	19309421	19309611	1:19309421-19309611	ENSG00000053371,ENSG00000200403,ENSG00000040487,ENSG00000270728,ENSG00000162482,ENSG00000211454,ENSG00000286064
chr1	19312121	19312291	1:19312121-19312291	ENSG00000053371,ENSG00000200403,ENSG00000040487,ENSG00000270728,ENSG00000162482,ENSG00000211454
chr1	19312701	19312851	1:19312701-19312851	ENSG00000053371,ENSG00000200403,ENSG00000040487,ENSG00000270728,ENSG00000162482
chr1	19315456	19315606	1:19315456-19315606	ENSG00000053371,ENSG00000040487,ENSG00000270728
chr1	19336675	19336831	1:19336675-19336831	ENSG00000270728,ENSG00000162482,ENSG00000211454,ENSG00000286064
chr1	19341561	19341727	1:19341561-19341727	ENSG00000077549,ENSG00000162482
chr1	19367615	19367791	1:19367615-19367791	-
chr1	19391363	19391513	1:19391363-19391513	ENSG00000077549
chr1	19398461	19398651	1:19398461-19398651	ENSG00000077549,ENSG00000240490,ENSG00000158747,ENSG00000226396,ENSG00000162482
chr1	19429721	19429876	1:19429721-19429876	ENSG00000077549,ENSG00000240490
chr1	19430259	19430425	1:19430259-19430425	ENSG00000077549,ENSG00000240490
chr1	19438041	19438191	1:19438041-19438191	ENSG00000077549,ENSG00000240490
chr1	19440561	19440711	1:19440561-19440711	ENSG00000077549,ENSG00000240490,ENSG00000173436,ENSG00000158747,ENSG00000226396,ENSG00000162482
chr1	19448581	19448731	1:19448581-19448731	ENSG00000077549,ENSG00000240490,ENSG00000226396,ENSG00000162482
chr1	19448961	19449111	1:19448961-19449111	ENSG00000077549
chr1	19450901	19451071	1:19450901-19451071	ENSG00000077549
chr1	19469481	19469651	1:19469481-19469651	ENSG00000077549
chr1	19485561	19485711	1:19485561-19485711	ENSG00000077549
chr1	19505201	19505351	1:19505201-19505351	ENSG00000077549,ENSG00000201609
chr1	19508981	19509131	1:19508981-19509131	ENSG00000077549,ENSG00000201609
chr1	19558326	19558476	1:19558326-19558476	-
chr1	19559721	19559891	1:19559721-19559891	-
chr1	19596841	19596991	1:19596841-19596991	ENSG00000077549,ENSG00000173436,ENSG00000235185,ENSG00000158747,ENSG00000270136,ENSG00000226396
chr1	19616641	19616791	1:19616641-19616791	ENSG00000226396
chr1	19622301	19622451	1:19622301-19622451	ENSG00000158747,ENSG00000226396
chr1	19623632	19623806	1:19623632-19623806	ENSG00000226396
chr1	19641028	19641194	1:19641028-19641194	ENSG00000158747
chr1	19643266	19643416	1:19643266-19643416	ENSG00000158747
chr1	19653862	19654012	1:19653862-19654012	ENSG00000158747,ENSG00000158748
chr1	19659862	19660012	1:19659862-19660012	ENSG00000158747,ENSG00000158748,ENSG00000211454
chr1	19676542	19676692	1:19676542-19676692	ENSG00000158748
chr1	19682342	19682492	1:19682342-19682492	-
chr1	19704642	19704812	1:19704642-19704812	ENSG00000158748,ENSG00000162542
chr1	19711222	19711392	1:19711222-19711392	ENSG00000158748,ENSG00000162482
chr1	19715702	19715852	1:19715702-19715852	ENSG00000158748,ENSG00000211454
chr1	19735949	19736112	1:19735949-19736112	ENSG00000162542
chr1	19737502	19737652	1:19737502-19737652	ENSG00000162542
chr1	19758422	19758592	1:19758422-19758592	-
chr1	19764882	19765032	1:19764882-19765032	-
chr1	19765722	19765872	1:19765722-19765872	ENSG00000162542
chr1	19800282	19800452	1:19800282-19800452	ENSG00000162542,ENSG00000178828,ENSG00000235434
chr1	19801102	19801252	1:19801102-19801252	ENSG00000162542,ENSG00000178828,ENSG00000235434
chr1	19805002	19805212	1:19805002-19805212	ENSG00000162542,ENSG00000178828,ENSG00000235434
chr1	19815235	19815392	1:19815235-19815392	ENSG00000178828,ENSG00000235434
chr1	19824647	19824797	1:19824647-19824797	ENSG00000178828
chr1	19831642	19831792	1:19831642-19831792	-
chr1	19866904	19867054	1:19866904-19867054	-
chr1	19882222	19882372	1:19882222-19882372	ENSG00000169914,ENSG00000158786,ENSG00000162543
chr1	19903682	19903832	1:19903682-19903832	ENSG00000169914
chr1	19918122	19918292	1:19918122-19918292	ENSG00000188784,ENSG00000158786,ENSG00000227066
chr1	19925402	19925592	1:19925402-19925592	ENSG00000188784,ENSG00000158786
chr1	19926702	19926872	1:19926702-19926872	ENSG00000188784,ENSG00000158786
chr1	19949142	19949312	1:19949142-19949312	ENSG00000242688,ENSG00000188257,ENSG00000127472,ENSG00000158786
chr1	19974902	19975052	1:19974902-19975052	ENSG00000242688,ENSG00000188257
chr1	20008562	20008712	1:20008562-20008712	ENSG00000127472
chr1	20058642	20058792	1:20058642-20058792	ENSG00000188257,ENSG00000127472,ENSG00000158786
chr1	20064062	20064252	1:20064062-20064252	ENSG00000127472
chr1	20102982	20103132	1:20102982-20103132	ENSG00000242688,ENSG00000188257,ENSG00000127472,ENSG00000117215,ENSG00000158786,ENSG00000227066,ENSG00000162543
chr1	20110856	20111006	1:20110856-20111006	ENSG00000117215,ENSG00000158786
chr1	20152402	20152552	1:20152402-20152552	ENSG00000188257,ENSG00000158786,ENSG00000227066,ENSG00000162543
chr1	20171605	20171755	1:20171605-20171755	ENSG00000187980,ENSG00000162543
chr1	20199530	20199680	1:20199530-20199680	ENSG00000187980,ENSG00000162543
chr1	20211622	20211772	1:20211622-20211772	ENSG00000162543
chr1	20213042	20213212	1:20213042-20213212	ENSG00000187980,ENSG00000162543
chr1	20230722	20230875	1:20230722-20230875	ENSG00000228105
chr1	20234882	20235032	1:20234882-20235032	ENSG00000228105
chr1	20237785	20237935	1:20237785-20237935	ENSG00000228105
chr1	20279602	20279772	1:20279602-20279772	ENSG00000228105,ENSG00000284710,ENSG00000158816,ENSG00000226664
chr1	20281962	20282132	1:20281962-20282132	ENSG00000284710,ENSG00000158816
chr1	20290743	20290912	1:20290743-20290912	ENSG00000158816
chr1	20323237	20323387	1:20323237-20323387	ENSG00000158816,ENSG00000226664
chr1	20358782	20358932	1:20358782-20358932	-
chr1	20380682	20380832	1:20380682-20380832	-
chr1	20411302	20411452	1:20411302-20411452	ENSG00000236963,ENSG00000226487
chr1	20427022	20427192	1:20427022-20427192	ENSG00000236963
chr1	20439402	20439552	1:20439402-20439552	ENSG00000236963
chr1	20440870	20441020	1:20440870-20441020	-
chr1	20476482	20476632	1:20476482-20476632	ENSG00000284641,ENSG00000284743,ENSG00000162545
chr1	20480422	20480572	1:20480422-20480572	ENSG00000284641,ENSG00000284743,ENSG00000162545
chr1	20480593	20480743	1:20480593-20480743	ENSG00000284641,ENSG00000284743,ENSG00000162545
chr1	20481392	20481571	1:20481392-20481571	ENSG00000284641,ENSG00000284743,ENSG00000162545
chr1	20493902	20494072	1:20493902-20494072	ENSG00000162545
chr1	20494436	20494610	1:20494436-20494610	ENSG00000162545
chr1	20495082	20495252	1:20495082-20495252	ENSG00000162543,ENSG00000090432
chr1	20496282	20496452	1:20496282-20496452	ENSG00000158786,ENSG00000162543,ENSG00000162545,ENSG00000090432,ENSG00000158828
chr1	20508102	20508252	1:20508102-20508252	ENSG00000090432,ENSG00000158828,ENSG00000284005,ENSG00000117242
chr1	20522422	20522592	1:20522422-20522592	ENSG00000215520,ENSG00000158828,ENSG00000284005
chr1	20552402	20552592	1:20552402-20552592	ENSG00000183114
chr1	20575347	20575497	1:20575347-20575497	ENSG00000158825,ENSG00000158828,ENSG00000284005
chr1	20584993	20585143	1:20584993-20585143	ENSG00000158825
chr1	20590460	20590610	1:20590460-20590610	ENSG00000158825
chr1	20604282	20604432	1:20604282-20604432	ENSG00000158825,ENSG00000158828,ENSG00000284005,ENSG00000117242
chr1	20612567	20612717	1:20612567-20612717	ENSG00000158828,ENSG00000284005
chr1	20613942	20614112	1:20613942-20614112	ENSG00000215520,ENSG00000183114,ENSG00000158825,ENSG00000158828,ENSG00000284005,ENSG00000117242
chr1	20661442	20661612	1:20661442-20661612	ENSG00000158828,ENSG00000284005,ENSG00000117242,ENSG00000244038,ENSG00000117245
chr1	20696862	20697032	1:20696862-20697032	ENSG00000117245,ENSG00000235432
chr1	20698562	20698732	1:20698562-20698732	ENSG00000117245,ENSG00000235432
chr1	20700682	20700832	1:20700682-20700832	ENSG00000117245
chr1	20718002	20718154	1:20718002-20718154	ENSG00000117245
chr1	20725162	20725332	1:20725162-20725332	ENSG00000189410,ENSG00000233069
chr1	20732222	20732412	1:20732222-20732412	ENSG00000189410,ENSG00000233069
chr1	20732782	20732932	1:20732782-20732932	ENSG00000189410,ENSG00000233069
chr1	20733162	20733332	1:20733162-20733332	ENSG00000117245,ENSG00000235432,ENSG00000189410,ENSG00000233069,ENSG00000127483
chr1	20753677	20753872	1:20753677-20753872	ENSG00000127483
chr1	20786742	20786892	1:20786742-20786892	ENSG00000127483
chr1	20787502	20787652	1:20787502-20787652	ENSG00000127483
chr1	20787998	20788152	1:20787998-20788152	ENSG00000127483
chr1	20847682	20847852	1:20847682-20847852	ENSG00000075151,ENSG00000251914
chr1	20871522	20871692	1:20871522-20871692	ENSG00000251914
chr1	20896922	20897072	1:20896922-20897072	-
chr1	20903562	20903712	1:20903562-20903712	-
chr1	20965062	20965238	1:20965062-20965238	-
chr1	20982028	20982178	1:20982028-20982178	ENSG00000221808
chr1	21013082	21013232	1:21013082-21013232	ENSG00000221808,ENSG00000233072
chr1	21020302	21020452	1:21020302-21020452	ENSG00000233072
chr1	21021463	21021613	1:21021463-21021613	ENSG00000233072
chr1	21022382	21022532	1:21022382-21022532	ENSG00000075151,ENSG00000221808,ENSG00000233072,ENSG00000236073,ENSG00000235112,ENSG00000287192
chr1	21043342	21043492	1:21043342-21043492	-
chr1	21069720	21069904	1:21069720-21069904	ENSG00000236073
chr1	21091202	21091352	1:21091202-21091352	ENSG00000075151,ENSG00000221808,ENSG00000233072,ENSG00000236073,ENSG00000235112
chr1	21149502	21149652	1:21149502-21149652	ENSG00000235112
chr1	21149942	21150132	1:21149942-21150132	ENSG00000075151,ENSG00000221808,ENSG00000235112,ENSG00000287192
chr1	21176942	21177092	1:21176942-21177092	ENSG00000075151,ENSG00000235112,ENSG00000287192
chr1	21195262	21195412	1:21195262-21195412	-
chr1	21206182	21206352	1:21206182-21206352	-
chr1	21238582	21238732	1:21238582-21238732	ENSG00000117298,ENSG00000236216
chr1	21239346	21239512	1:21239346-21239512	ENSG00000117298
chr1	21251942	21252092	1:21251942-21252092	-
chr1	21252262	21252412	1:21252262-21252412	ENSG00000117298,ENSG00000236936,ENSG00000231105,ENSG00000236216,ENSG00000236009,ENSG00000227001,ENSG00000187952,ENSG00000186543
chr1	21255329	21255495	1:21255329-21255495	ENSG00000117298
chr1	21261922	21262092	1:21261922-21262092	ENSG00000117298,ENSG00000236936,ENSG00000231105,ENSG00000236216
chr1	21262347	21262497	1:21262347-21262497	ENSG00000236936
chr1	21262862	21263032	1:21262862-21263032	ENSG00000117298,ENSG00000236936
chr1	21294602	21294752	1:21294602-21294752	ENSG00000117298,ENSG00000231105
chr1	21295084	21295234	1:21295084-21295234	ENSG00000117298,ENSG00000231105
chr1	21297092	21297242	1:21297092-21297242	ENSG00000117298,ENSG00000231105
chr1	21298082	21298232	1:21298082-21298232	ENSG00000117298,ENSG00000231105
chr1	21299062	21299212	1:21299062-21299212	ENSG00000117298,ENSG00000231105
chr1	21324782	21324952	1:21324782-21324952	ENSG00000117298,ENSG00000231105,ENSG00000236216,ENSG00000227001,ENSG00000187952
chr1	21329462	21329632	1:21329462-21329632	ENSG00000231105
chr1	21334302	21334452	1:21334302-21334452	ENSG00000117298,ENSG00000231105
chr1	21335996	21336146	1:21335996-21336146	-
chr1	21345501	21345658	1:21345501-21345658	ENSG00000117298
chr1	21350322	21350472	1:21350322-21350472	ENSG00000117298
chr1	21368542	21368692	1:21368542-21368692	ENSG00000236216
chr1	21370642	21370792	1:21370642-21370792	ENSG00000236216
chr1	21379182	21379352	1:21379182-21379352	ENSG00000236216,ENSG00000228823,ENSG00000236009,ENSG00000227001,ENSG00000187952
chr1	21414126	21414276	1:21414126-21414276	ENSG00000236216,ENSG00000228823,ENSG00000236009,ENSG00000227001,ENSG00000187952
chr1	21440002	21440152	1:21440002-21440152	ENSG00000236216,ENSG00000236009,ENSG00000227001,ENSG00000187952,ENSG00000186543,ENSG00000142794,ENSG00000176378
chr1	21454062	21454232	1:21454062-21454232	ENSG00000236216,ENSG00000228823,ENSG00000236009,ENSG00000227001,ENSG00000187952,ENSG00000186543,ENSG00000142794,ENSG00000176378
chr1	21468113	21468263	1:21468113-21468263	ENSG00000227001,ENSG00000187952,ENSG00000142794,ENSG00000176378
chr1	21511735	21511892	1:21511735-21511892	ENSG00000162551
chr1	21512102	21512252	1:21512102-21512252	ENSG00000236216,ENSG00000227001,ENSG00000187952,ENSG00000186543,ENSG00000176378,ENSG00000162551
chr1	21521042	21521192	1:21521042-21521192	-
chr1	21534922	21535072	1:21534922-21535072	-
chr1	21552882	21553032	1:21552882-21553032	ENSG00000236216,ENSG00000236009,ENSG00000227001,ENSG00000187952,ENSG00000186543,ENSG00000162551
chr1	21553742	21553892	1:21553742-21553892	ENSG00000162551
chr1	21560102	21560277	1:21560102-21560277	-
chr1	21564861	21565011	1:21564861-21565011	-
chr1	21567742	21567892	1:21567742-21567892	ENSG00000162551
chr1	21568422	21568592	1:21568422-21568592	ENSG00000162551
chr1	21574202	21574352	1:21574202-21574352	ENSG00000227001,ENSG00000187952,ENSG00000162551
chr1	21579902	21580052	1:21579902-21580052	ENSG00000162551,ENSG00000233431
chr1	21586982	21587132	1:21586982-21587132	ENSG00000236216,ENSG00000227001,ENSG00000187952,ENSG00000186543,ENSG00000233431
chr1	21607902	21608052	1:21607902-21608052	-
chr1	21623762	21623935	1:21623762-21623935	ENSG00000076864
chr1	21635262	21635432	1:21635262-21635432	ENSG00000076864
chr1	21638742	21638892	1:21638742-21638892	ENSG00000236216,ENSG00000227001,ENSG00000187952,ENSG00000076864
chr1	21648011	21648161	1:21648011-21648161	ENSG00000076864
chr1	21656540	21656690	1:21656540-21656690	ENSG00000076864
chr1	21675102	21675252	1:21675102-21675252	-
chr1	21676159	21676309	1:21676159-21676309	-
chr1	21676422	21676592	1:21676422-21676592	ENSG00000076864,ENSG00000090686
chr1	21703402	21703593	1:21703402-21703593	-
chr1	21754664	21754814	1:21754664-21754814	-
chr1	21764782	21764972	1:21764782-21764972	ENSG00000231978
chr1	21765062	21765212	1:21765062-21765212	ENSG00000231978,ENSG00000090686
chr1	21783142	21783312	1:21783142-21783312	ENSG00000231978,ENSG00000090686
chr1	21783602	21783772	1:21783602-21783772	ENSG00000201919,ENSG00000273610,ENSG00000231978,ENSG00000090686
chr1	21783907	21784057	1:21783907-21784057	ENSG00000090686
chr1	21817022	21817172	1:21817022-21817172	ENSG00000142798,ENSG00000187942
chr1	21862182	21862352	1:21862182-21862352	-
chr1	21869922	21870092	1:21869922-21870092	ENSG00000201919,ENSG00000273610,ENSG00000219073,ENSG00000142798
chr1	21872042	21872212	1:21872042-21872212	ENSG00000142798
chr1	21905002	21905152	1:21905002-21905152	ENSG00000142789,ENSG00000201919,ENSG00000273610,ENSG00000219073,ENSG00000232037,ENSG00000142798
chr1	21921562	21921712	1:21921562-21921712	ENSG00000201919,ENSG00000273610,ENSG00000285959,ENSG00000219073,ENSG00000283234,ENSG00000232037,ENSG00000142798
chr1	21922703	21922872	1:21922703-21922872	ENSG00000232037
chr1	21931202	21931372	1:21931202-21931372	ENSG00000142798
chr1	21939762	21939912	1:21939762-21939912	ENSG00000142789,ENSG00000201919,ENSG00000273610,ENSG00000285959,ENSG00000219073,ENSG00000283234,ENSG00000232037,ENSG00000142798
chr1	21956902	21957072	1:21956902-21957072	ENSG00000142789,ENSG00000201919,ENSG00000273610,ENSG00000285959,ENSG00000219073,ENSG00000283234
chr1	21964022	21964172	1:21964022-21964172	ENSG00000219073,ENSG00000283234
chr1	21966342	21966492	1:21966342-21966492	ENSG00000142789,ENSG00000201919,ENSG00000273610,ENSG00000285959,ENSG00000219073,ENSG00000283234
chr1	22019162	22019312	1:22019162-22019312	ENSG00000285794,ENSG00000070831,ENSG00000218510,ENSG00000228397,ENSG00000201273,ENSG00000278124,ENSG00000142789,ENSG00000201919,ENSG00000273610,ENSG00000285959,ENSG00000219073,ENSG00000271428
chr1	22025322	22025492	1:22025322-22025492	ENSG00000285794,ENSG00000070831,ENSG00000218510,ENSG00000228397
chr1	22025922	22026112	1:22025922-22026112	ENSG00000285794,ENSG00000285752,ENSG00000070831,ENSG00000218510,ENSG00000228397,ENSG00000142789,ENSG00000271428
chr1	22052562	22052712	1:22052562-22052712	ENSG00000230068,ENSG00000285752,ENSG00000070831,ENSG00000218510,ENSG00000228397,ENSG00000271428
chr1	22053522	22053712	1:22053522-22053712	ENSG00000230068,ENSG00000285752,ENSG00000070831,ENSG00000218510,ENSG00000228397,ENSG00000271428
chr1	22077862	22078012	1:22077862-22078012	ENSG00000271428
chr1	22092482	22092632	1:22092482-22092632	ENSG00000230068,ENSG00000271428
chr1	22105742	22105892	1:22105742-22105892	ENSG00000271428
chr1	22107262	22107432	1:22107262-22107432	ENSG00000271428,ENSG00000162552,ENSG00000266564
chr1	22114822	22114972	1:22114822-22114972	ENSG00000162552,ENSG00000266564
chr1	22132642	22132832	1:22132642-22132832	ENSG00000162552,ENSG00000285873,ENSG00000266564
chr1	22140832	22140982	1:22140832-22140982	ENSG00000162552,ENSG00000285873
chr1	22142337	22142487	1:22142337-22142487	ENSG00000162552,ENSG00000285873
chr1	22184996	22185146	1:22184996-22185146	-
chr1	22185342	22185492	1:22185342-22185492	ENSG00000285873,ENSG00000266564,ENSG00000234397,ENSG00000279625
chr1	22186397	22186547	1:22186397-22186547	-
chr1	22229542	22229692	1:22229542-22229692	ENSG00000266564,ENSG00000234397,ENSG00000279625
chr1	22285622	22285772	1:22285622-22285772	ENSG00000266564,ENSG00000234397
chr1	22342174	22342352	1:22342174-22342352	ENSG00000234397,ENSG00000279625
chr1	22412702	22412852	1:22412702-22412852	ENSG00000234397,ENSG00000279625
chr1	22413116	22413292	1:22413116-22413292	ENSG00000279625
chr1	22414342	22414492	1:22414342-22414492	ENSG00000279625
chr1	22416654	22416832	1:22416654-22416832	ENSG00000279625,ENSG00000173372,ENSG00000159189
chr1	22418962	22419112	1:22418962-22419112	ENSG00000266564,ENSG00000234397,ENSG00000279625,ENSG00000070886,ENSG00000276835,ENSG00000173372,ENSG00000159189,ENSG00000173369
chr1	22420582	22420732	1:22420582-22420732	ENSG00000184677,ENSG00000070886,ENSG00000276835,ENSG00000173372,ENSG00000159189,ENSG00000173369
chr1	22447682	22447852	1:22447682-22447852	ENSG00000184677,ENSG00000070886
chr1	22451842	22451992	1:22451842-22451992	ENSG00000184677,ENSG00000070886
chr1	22500622	22500812	1:22500622-22500812	ENSG00000279625,ENSG00000237200,ENSG00000070886
chr1	22504210	22504360	1:22504210-22504360	-
chr1	22509962	22510112	1:22509962-22510112	ENSG00000237200,ENSG00000070886
chr1	22611562	22611732	1:22611562-22611732	ENSG00000070886,ENSG00000276835,ENSG00000173372,ENSG00000173369
chr1	22639510	22639660	1:22639510-22639660	ENSG00000276835,ENSG00000173372,ENSG00000159189,ENSG00000173369
chr1	22665873	22666026	1:22665873-22666026	ENSG00000173369
chr1	22674242	22674399	1:22674242-22674399	ENSG00000173369
chr1	22689602	22689752	1:22689602-22689752	ENSG00000266564,ENSG00000234397,ENSG00000279625,ENSG00000070886,ENSG00000276835,ENSG00000173372,ENSG00000159189,ENSG00000173369,ENSG00000133216,ENSG00000265422
chr1	22704582	22704732	1:22704582-22704732	ENSG00000133216,ENSG00000265422
chr1	22735622	22735792	1:22735622-22735792	ENSG00000265422
chr1	22739802	22739972	1:22739802-22739972	ENSG00000070886,ENSG00000173369,ENSG00000133216,ENSG00000265422
chr1	22746202	22746352	1:22746202-22746352	ENSG00000070886,ENSG00000265422
chr1	22747462	22747612	1:22747462-22747612	ENSG00000266564,ENSG00000234397,ENSG00000279625,ENSG00000070886,ENSG00000173369,ENSG00000133216,ENSG00000265422
chr1	22750422	22750572	1:22750422-22750572	ENSG00000070886,ENSG00000173369,ENSG00000133216,ENSG00000265422
chr1	22789522	22789692	1:22789522-22789692	ENSG00000133216,ENSG00000265422
chr1	22814827	22814984	1:22814827-22814984	-
chr1	22826929	22827092	1:22826929-22827092	-
chr1	22829082	22829232	1:22829082-22829232	-
chr1	22832162	22832312	1:22832162-22832312	ENSG00000070886,ENSG00000173369,ENSG00000265422,ENSG00000225952,ENSG00000264014
chr1	22832562	22832712	1:22832562-22832712	ENSG00000225952
chr1	22861862	22862012	1:22861862-22862012	ENSG00000133216,ENSG00000264014
chr1	22862082	22862252	1:22862082-22862252	ENSG00000133216,ENSG00000264014
chr1	22870229	22870412	1:22870229-22870412	ENSG00000133216
chr1	22870662	22870852	1:22870662-22870852	ENSG00000133216,ENSG00000264014
chr1	22873062	22873212	1:22873062-22873212	ENSG00000133216,ENSG00000264014
chr1	22873382	22873552	1:22873382-22873552	ENSG00000133216,ENSG00000264014
chr1	22876962	22877112	1:22876962-22877112	ENSG00000264014
chr1	22880202	22880352	1:22880202-22880352	-
chr1	22888802	22888952	1:22888802-22888952	-
chr1	22903208	22903358	1:22903208-22903358	-
chr1	22964262	22964432	1:22964262-22964432	ENSG00000215906
chr1	22969362	22969552	1:22969362-22969552	ENSG00000215906
chr1	22976542	22976692	1:22976542-22976692	ENSG00000215906,ENSG00000263793,ENSG00000266802
chr1	22976782	22976992	1:22976782-22976992	-
chr1	22978422	22978572	1:22978422-22978572	ENSG00000215906
chr1	23010862	23011012	1:23010862-23011012	ENSG00000227868,ENSG00000004487,ENSG00000263793,ENSG00000266802
chr1	23013862	23014012	1:23013862-23014012	ENSG00000227868,ENSG00000004487,ENSG00000263793,ENSG00000266802
chr1	23019282	23019432	1:23019282-23019432	ENSG00000227868,ENSG00000004487,ENSG00000263793,ENSG00000266802
chr1	23098853	23099003	1:23098853-23099003	ENSG00000240553,ENSG00000266802,ENSG00000169641,ENSG00000229010,ENSG00000206935,ENSG00000252578
chr1	23100322	23100492	1:23100322-23100492	ENSG00000240553,ENSG00000263793,ENSG00000266802,ENSG00000169641,ENSG00000229010,ENSG00000206935,ENSG00000252578,ENSG00000284726
chr1	23177645	23177795	1:23177645-23177795	ENSG00000240553,ENSG00000169641,ENSG00000229010,ENSG00000206935,ENSG00000252578
chr1	23189002	23189172	1:23189002-23189172	ENSG00000240553,ENSG00000263793,ENSG00000266802,ENSG00000169641,ENSG00000229010,ENSG00000206935,ENSG00000252578,ENSG00000284726
chr1	23194442	23194592	1:23194442-23194592	ENSG00000240553,ENSG00000263793,ENSG00000266802,ENSG00000229010,ENSG00000206935,ENSG00000252578,ENSG00000284726
chr1	23194802	23194952	1:23194802-23194952	ENSG00000240553,ENSG00000263793,ENSG00000266802,ENSG00000169641,ENSG00000229010,ENSG00000206935,ENSG00000252578,ENSG00000284726
chr1	23197002	23197152	1:23197002-23197152	ENSG00000240553,ENSG00000263793,ENSG00000266802,ENSG00000169641,ENSG00000229010,ENSG00000206935,ENSG00000252578,ENSG00000179546,ENSG00000215381,ENSG00000284726
chr1	23198576	23198732	1:23198576-23198732	-
chr1	23202382	23202532	1:23202382-23202532	-
chr1	23210622	23210812	1:23210622-23210812	ENSG00000179546
chr1	23214842	23214992	1:23214842-23214992	ENSG00000179546
chr1	23225182	23225332	1:23225182-23225332	ENSG00000179546
chr1	23248522	23248712	1:23248522-23248712	ENSG00000215381
chr1	23273542	23273712	1:23273542-23273712	-
chr1	23283142	23283292	1:23283142-23283292	ENSG00000261326,ENSG00000284726
chr1	23283982	23284132	1:23283982-23284132	ENSG00000261326,ENSG00000284726
chr1	23343302	23343452	1:23343302-23343452	ENSG00000284726,ENSG00000125944,ENSG00000125945
chr1	23343582	23343732	1:23343582-23343732	ENSG00000125944
chr1	23344382	23344532	1:23344382-23344532	ENSG00000261326,ENSG00000284726,ENSG00000125944,ENSG00000125945,ENSG00000249087,ENSG00000201405,ENSG00000271420,ENSG00000204219
chr1	23368322	23368472	1:23368322-23368472	ENSG00000284726,ENSG00000125944,ENSG00000125945,ENSG00000249087,ENSG00000201405,ENSG00000271420,ENSG00000204219
chr1	23368871	23369037	1:23368871-23369037	ENSG00000125945,ENSG00000249087,ENSG00000201405,ENSG00000271420
chr1	23377519	23377669	1:23377519-23377669	ENSG00000125945,ENSG00000249087,ENSG00000201405,ENSG00000271420
chr1	23385451	23385612	1:23385451-23385612	ENSG00000201405,ENSG00000271420
chr1	23403062	23403212	1:23403062-23403212	ENSG00000284726,ENSG00000271420,ENSG00000204219,ENSG00000232482
chr1	23403882	23404052	1:23403882-23404052	ENSG00000284726,ENSG00000125944,ENSG00000125945,ENSG00000249087,ENSG00000201405,ENSG00000271420,ENSG00000204219,ENSG00000232482
chr1	23411662	23411812	1:23411662-23411812	ENSG00000204219,ENSG00000232482
chr1	23473022	23473212	1:23473022-23473212	ENSG00000088280
chr1	23475422	23475592	1:23475422-23475592	ENSG00000088280
chr1	23484282	23484432	1:23484282-23484432	ENSG00000088280
chr1	23484562	23484732	1:23484562-23484732	ENSG00000088280
chr1	23497202	23497352	1:23497202-23497352	-
chr1	23528303	23528453	1:23528303-23528453	ENSG00000007968
chr1	23531303	23531473	1:23531303-23531473	ENSG00000007968
chr1	23539909	23540077	1:23539909-23540077	ENSG00000007968
chr1	23556044	23556194	1:23556044-23556194	ENSG00000235052,ENSG00000117318
chr1	23559544	23559714	1:23559544-23559714	ENSG00000235052,ENSG00000117318
chr1	23562405	23562575	1:23562405-23562575	ENSG00000235052,ENSG00000117318,ENSG00000197880
chr1	23577200	23577350	1:23577200-23577350	ENSG00000235052,ENSG00000197880
chr1	23577385	23577575	1:23577385-23577575	ENSG00000235052,ENSG00000197880
chr1	23585705	23585855	1:23585705-23585855	ENSG00000235052,ENSG00000285802,ENSG00000197880
chr1	23592605	23592755	1:23592605-23592755	ENSG00000285802,ENSG00000197880
chr1	23593645	23593815	1:23593645-23593815	ENSG00000285802,ENSG00000197880
chr1	23594868	23595168	1:23594868-23595168	ENSG00000285802
chr1	23619745	23619970	1:23619745-23619970	-
chr1	23635065	23635215	1:23635065-23635215	ENSG00000235052
chr1	23637505	23637673	1:23637505-23637673	ENSG00000235052
chr1	23651290	23651440	1:23651290-23651440	-
chr1	23657785	23657935	1:23657785-23657935	-
chr1	23673225	23673375	1:23673225-23673375	ENSG00000229239
chr1	23673625	23673780	1:23673625-23673780	ENSG00000229239
chr1	23691665	23691835	1:23691665-23691835	ENSG00000142676,ENSG00000011007
chr1	23692137	23692287	1:23692137-23692287	ENSG00000142676
chr1	23745645	23745795	1:23745645-23745795	ENSG00000011007
chr1	23751385	23751535	1:23751385-23751535	ENSG00000011007
chr1	23756785	23756955	1:23756785-23756955	ENSG00000236810,ENSG00000011007
chr1	23772237	23772395	1:23772237-23772395	ENSG00000236810,ENSG00000057757
chr1	23777961	23778111	1:23777961-23778111	ENSG00000236810,ENSG00000057757
chr1	23778265	23778415	1:23778265-23778415	ENSG00000236810,ENSG00000057757
chr1	23790205	23790355	1:23790205-23790355	ENSG00000236810,ENSG00000057757,ENSG00000011009,ENSG00000117308
chr1	23791025	23791175	1:23791025-23791175	ENSG00000057757,ENSG00000011009,ENSG00000117308
chr1	23799525	23799695	1:23799525-23799695	ENSG00000057757,ENSG00000011009,ENSG00000117308
chr1	23800745	23800895	1:23800745-23800895	ENSG00000011009,ENSG00000117308,ENSG00000117305
chr1	23825425	23825575	1:23825425-23825575	ENSG00000117305
chr1	23865625	23865775	1:23865625-23865775	ENSG00000236810,ENSG00000057757,ENSG00000117308,ENSG00000117305,ENSG00000179163,ENSG00000188822,ENSG00000229106,ENSG00000232557
chr1	23868305	23868475	1:23868305-23868475	ENSG00000117305,ENSG00000179163
chr1	23904845	23905015	1:23904845-23905015	ENSG00000188822,ENSG00000229106,ENSG00000232557
chr1	23907853	23908003	1:23907853-23908003	ENSG00000188822,ENSG00000229106,ENSG00000232557
chr1	23916925	23917135	1:23916925-23917135	ENSG00000188822,ENSG00000232557
chr1	23930985	23931135	1:23930985-23931135	ENSG00000264926,ENSG00000230228
chr1	23931265	23931435	1:23931265-23931435	ENSG00000188822,ENSG00000229106,ENSG00000232557,ENSG00000264926,ENSG00000230228
chr1	23951725	23951875	1:23951725-23951875	ENSG00000230228,ENSG00000189266,ENSG00000225315
chr1	23955285	23955435	1:23955285-23955435	ENSG00000230228,ENSG00000189266,ENSG00000188529
chr1	23959085	23959235	1:23959085-23959235	ENSG00000230228,ENSG00000189266,ENSG00000188529
chr1	23959625	23959815	1:23959625-23959815	ENSG00000230228,ENSG00000189266,ENSG00000188529
chr1	23980345	23980515	1:23980345-23980515	ENSG00000188529
chr1	23980865	23981015	1:23980865-23981015	ENSG00000188529
chr1	23984625	23984775	1:23984625-23984775	ENSG00000188529
chr1	24003465	24003615	1:24003465-24003615	ENSG00000188529,ENSG00000215905
chr1	24009513	24009695	1:24009513-24009695	ENSG00000215905
chr1	24018925	24019095	1:24018925-24019095	ENSG00000188529,ENSG00000215905,ENSG00000225315,ENSG00000230703
chr1	24022805	24022955	1:24022805-24022955	ENSG00000188529,ENSG00000215905,ENSG00000225315,ENSG00000230703
chr1	24046373	24046555	1:24046373-24046555	ENSG00000225315,ENSG00000230703
chr1	24070925	24071075	1:24070925-24071075	ENSG00000142661,ENSG00000230703
chr1	24085632	24085815	1:24085632-24085815	ENSG00000142661
chr1	24103064	24103214	1:24103064-24103214	ENSG00000142661
chr1	24107945	24108129	1:24107945-24108129	ENSG00000142661
chr1	24108945	24109115	1:24108945-24109115	ENSG00000142661,ENSG00000230703,ENSG00000142677
chr1	24112625	24112775	1:24112625-24112775	ENSG00000142661,ENSG00000230703,ENSG00000142677
chr1	24117885	24118035	1:24117885-24118035	ENSG00000142661,ENSG00000142677
chr1	24120445	24120595	1:24120445-24120595	ENSG00000142677
chr1	24126485	24126635	1:24126485-24126635	ENSG00000142677
chr1	24149945	24150095	1:24149945-24150095	ENSG00000142677
chr1	24150565	24150715	1:24150565-24150715	ENSG00000142677,ENSG00000185436
chr1	24155056	24155224	1:24155056-24155224	ENSG00000142677
chr1	24192015	24192180	1:24192015-24192180	ENSG00000185436
chr1	24202005	24202175	1:24202005-24202175	ENSG00000185436,ENSG00000230023,ENSG00000001460
chr1	24236291	24236441	1:24236291-24236441	-
chr1	24236825	24237015	1:24236825-24237015	-
chr1	24266525	24266675	1:24266525-24266675	ENSG00000158055
chr1	24290068	24290255	1:24290068-24290255	-
chr1	24294445	24294595	1:24294445-24294595	ENSG00000158055
chr1	24294885	24295055	1:24294885-24295055	ENSG00000158055
chr1	24309906	24310056	1:24309906-24310056	ENSG00000232298,ENSG00000158055
chr1	24319465	24319615	1:24319465-24319615	ENSG00000232298,ENSG00000158055
chr1	24321806	24321956	1:24321806-24321956	ENSG00000232298,ENSG00000158055
chr1	24322345	24322495	1:24322345-24322495	ENSG00000232298,ENSG00000158055
chr1	24363105	24363255	1:24363105-24363255	ENSG00000158055
chr1	24365325	24365495	1:24365325-24365495	-
chr1	24374965	24375115	1:24374965-24375115	ENSG00000001460
chr1	24384325	24384475	1:24384325-24384475	ENSG00000001460
chr1	24409661	24409815	1:24409661-24409815	ENSG00000001460
chr1	24413686	24413855	1:24413686-24413855	ENSG00000001460,ENSG00000001461
chr1	24415625	24415775	1:24415625-24415775	ENSG00000001460,ENSG00000001461,ENSG00000239106
chr1	24417025	24417195	1:24417025-24417195	ENSG00000001460,ENSG00000001461
chr1	24459705	24459855	1:24459705-24459855	ENSG00000001461
chr1	24462162	24462462	1:24462162-24462462	-
chr1	24488285	24488455	1:24488285-24488455	-
chr1	24502413	24502575	1:24502413-24502575	ENSG00000286061,ENSG00000117602
chr1	24502825	24502975	1:24502825-24502975	ENSG00000286061,ENSG00000117602
chr1	24515665	24515815	1:24515665-24515815	ENSG00000286061,ENSG00000117602
chr1	24536605	24536755	1:24536605-24536755	ENSG00000286061,ENSG00000117602,ENSG00000239106
chr1	24541105	24541255	1:24541105-24541255	ENSG00000286061,ENSG00000117602,ENSG00000264443,ENSG00000184454,ENSG00000239106
chr1	24544284	24544454	1:24544284-24544454	ENSG00000286061
chr1	24559124	24559294	1:24559124-24559294	ENSG00000264443,ENSG00000184454,ENSG00000227312,ENSG00000239106
chr1	24559426	24559614	1:24559426-24559614	ENSG00000264443,ENSG00000184454,ENSG00000227312
chr1	24562764	24562916	1:24562764-24562916	ENSG00000264443,ENSG00000184454,ENSG00000227312,ENSG00000239106
chr1	24566384	24566534	1:24566384-24566534	ENSG00000227312
chr1	24568124	24568274	1:24568124-24568274	ENSG00000227312
chr1	24587304	24587454	1:24587304-24587454	ENSG00000184454,ENSG00000239106
chr1	24635324	24635474	1:24635324-24635474	ENSG00000239106,ENSG00000133226
chr1	24642944	24643114	1:24642944-24643114	ENSG00000239106,ENSG00000133226
chr1	24657875	24658054	1:24657875-24658054	ENSG00000133226
chr1	24683744	24683914	1:24683744-24683914	ENSG00000239106,ENSG00000133226,ENSG00000169504,ENSG00000233755,ENSG00000233419,ENSG00000231953
chr1	24699744	24699913	1:24699744-24699913	ENSG00000284699
chr1	24702584	24702734	1:24702584-24702734	ENSG00000284699
chr1	24704804	24704954	1:24704804-24704954	ENSG00000284699
chr1	24705322	24705622	1:24705322-24705622	ENSG00000284699
chr1	24745004	24745274	1:24745004-24745274	ENSG00000169504
chr1	24770344	24770494	1:24770344-24770494	ENSG00000169504,ENSG00000238482
chr1	24786284	24786454	1:24786284-24786454	ENSG00000238482
chr1	24793904	24794054	1:24793904-24794054	-
chr1	24805624	24805794	1:24805624-24805794	-
chr1	24830784	24830934	1:24830784-24830934	-
chr1	24835004	24835174	1:24835004-24835174	-
chr1	24848064	24848254	1:24848064-24848254	ENSG00000231953
chr1	24909584	24909734	1:24909584-24909734	ENSG00000278034,ENSG00000233419
chr1	24914904	24915094	1:24914904-24915094	ENSG00000278034,ENSG00000285823,ENSG00000233419
chr1	24946944	24947094	1:24946944-24947094	ENSG00000285823,ENSG00000224183
chr1	24949353	24949514	1:24949353-24949514	ENSG00000020633,ENSG00000229162,ENSG00000285823,ENSG00000233755,ENSG00000233419,ENSG00000224183
chr1	24952464	24952614	1:24952464-24952614	ENSG00000229162
chr1	24955244	24955394	1:24955244-24955394	ENSG00000020633,ENSG00000229162,ENSG00000285823,ENSG00000233419
chr1	24966775	24966934	1:24966775-24966934	ENSG00000020633,ENSG00000229162,ENSG00000261025,ENSG00000285823
chr1	24969052	24969202	1:24969052-24969202	ENSG00000020633,ENSG00000229162,ENSG00000261025
chr1	24970524	24970674	1:24970524-24970674	ENSG00000020633,ENSG00000229162,ENSG00000261025,ENSG00000285823
chr1	25017624	25017794	1:25017624-25017794	ENSG00000264371,ENSG00000285823
chr1	25022424	25022574	1:25022424-25022574	ENSG00000264371,ENSG00000285823,ENSG00000233755,ENSG00000233419
chr1	25022924	25023094	1:25022924-25023094	ENSG00000020633,ENSG00000264371,ENSG00000285823,ENSG00000233755,ENSG00000233419
chr1	25101504	25101694	1:25101504-25101694	ENSG00000285823,ENSG00000233755,ENSG00000233419
chr1	25146059	25146209	1:25146059-25146209	ENSG00000233755,ENSG00000233419
chr1	25174024	25174174	1:25174024-25174174	ENSG00000233419
chr1	25182684	25182854	1:25182684-25182854	ENSG00000233419,ENSG00000231953
chr1	25198044	25198196	1:25198044-25198196	ENSG00000233419,ENSG00000231953
chr1	25204924	25205074	1:25204924-25205074	ENSG00000231953
chr1	25232039	25232195	1:25232039-25232195	ENSG00000117614,ENSG00000284602,ENSG00000284657
chr1	25232464	25232634	1:25232464-25232634	ENSG00000231953,ENSG00000117614,ENSG00000284602,ENSG00000284657,ENSG00000117616,ENSG00000272432,ENSG00000261349,ENSG00000259984
chr1	25233184	25233334	1:25233184-25233334	ENSG00000117614,ENSG00000284602,ENSG00000284657,ENSG00000272432
chr1	25236994	25237144	1:25236994-25237144	ENSG00000117614,ENSG00000284602,ENSG00000284657,ENSG00000117616
chr1	25237384	25237554	1:25237384-25237554	ENSG00000117614,ENSG00000284602,ENSG00000284657,ENSG00000117616,ENSG00000272432
chr1	25239764	25239934	1:25239764-25239934	ENSG00000117614,ENSG00000284602,ENSG00000284657,ENSG00000117616,ENSG00000272432
chr1	25239944	25240094	1:25239944-25240094	ENSG00000284657,ENSG00000117616,ENSG00000272432
chr1	25247484	25247654	1:25247484-25247654	ENSG00000117614,ENSG00000284602,ENSG00000284657,ENSG00000117616,ENSG00000272432,ENSG00000261349,ENSG00000224183,ENSG00000259984,ENSG00000183726,ENSG00000238084
chr1	25253984	25254154	1:25253984-25254154	ENSG00000117616,ENSG00000272432
chr1	25267964	25268114	1:25267964-25268114	ENSG00000117616,ENSG00000261349,ENSG00000187010,ENSG00000224183
chr1	25338304	25338474	1:25338304-25338474	ENSG00000117616,ENSG00000259984,ENSG00000183726,ENSG00000238084
chr1	25343964	25344233	1:25343964-25344233	ENSG00000117616,ENSG00000259984,ENSG00000183726
chr1	25361302	25361452	1:25361302-25361452	-
chr1	25425544	25425694	1:25425544-25425694	ENSG00000188672,ENSG00000238084,ENSG00000204178
chr1	25430204	25430394	1:25430204-25430394	ENSG00000188672,ENSG00000204178
chr1	25430664	25430834	1:25430664-25430834	ENSG00000188672,ENSG00000238084,ENSG00000204178
chr1	25442264	25442434	1:25442264-25442434	ENSG00000188672,ENSG00000204178
chr1	25469284	25469434	1:25469284-25469434	ENSG00000238084
chr1	25477624	25477834	1:25477624-25477834	ENSG00000261349,ENSG00000238084
chr1	25503084	25503234	1:25503084-25503234	ENSG00000238084
chr1	25519744	25519914	1:25519744-25519914	ENSG00000188672,ENSG00000238084,ENSG00000225643
chr1	25522404	25522574	1:25522404-25522574	ENSG00000188672,ENSG00000238084,ENSG00000225643
chr1	25549764	25549914	1:25549764-25549914	ENSG00000238084,ENSG00000157978,ENSG00000225643,ENSG00000233478,ENSG00000162430
chr1	25569044	25569214	1:25569044-25569214	ENSG00000157978,ENSG00000225643
chr1	25608704	25608854	1:25608704-25608854	ENSG00000225643,ENSG00000233478,ENSG00000162430,ENSG00000255054
chr1	25616534	25616684	1:25616534-25616684	ENSG00000117643,ENSG00000233478
chr1	25676645	25676814	1:25676645-25676814	ENSG00000233478
chr1	25695164	25695334	1:25695164-25695334	ENSG00000238084,ENSG00000225643,ENSG00000117643,ENSG00000233478,ENSG00000162430
chr1	25695984	25696134	1:25695984-25696134	ENSG00000225643,ENSG00000117643,ENSG00000233478
chr1	25727817	25727967	1:25727817-25727967	ENSG00000233478
chr1	25730844	25731014	1:25730844-25731014	ENSG00000233478
chr1	25737224	25737374	1:25737224-25737374	ENSG00000225643,ENSG00000233478,ENSG00000162430,ENSG00000255054
chr1	25771404	25771554	1:25771404-25771554	ENSG00000117643,ENSG00000162430
chr1	25771904	25772074	1:25771904-25772074	ENSG00000225643,ENSG00000117643,ENSG00000233478,ENSG00000162430,ENSG00000255054
chr1	25773564	25773714	1:25773564-25773714	ENSG00000225643,ENSG00000117643,ENSG00000233478,ENSG00000162430
chr1	25796924	25797074	1:25796924-25797074	ENSG00000224183,ENSG00000162430,ENSG00000255054
chr1	25819235	25819385	1:25819235-25819385	ENSG00000255054,ENSG00000228172,ENSG00000117640
chr1	25819944	25820114	1:25819944-25820114	ENSG00000255054,ENSG00000228172,ENSG00000117640,ENSG00000272478,ENSG00000236528
chr1	25820752	25820934	1:25820752-25820934	ENSG00000255054,ENSG00000228172,ENSG00000117640,ENSG00000272478
chr1	25844864	25845014	1:25844864-25845014	ENSG00000228172,ENSG00000117640,ENSG00000272478,ENSG00000127423,ENSG00000236528,ENSG00000207302
chr1	25867464	25867614	1:25867464-25867614	ENSG00000272478,ENSG00000127423,ENSG00000236528,ENSG00000182749,ENSG00000207302
chr1	25890644	25890794	1:25890644-25890794	ENSG00000272478,ENSG00000127423,ENSG00000236528,ENSG00000182749,ENSG00000207302,ENSG00000117632,ENSG00000229786,ENSG00000223624,ENSG00000158006,ENSG00000252190,ENSG00000252691
chr1	25892524	25892674	1:25892524-25892674	ENSG00000236528,ENSG00000182749,ENSG00000207302,ENSG00000117632,ENSG00000229786,ENSG00000223624,ENSG00000158006,ENSG00000252190,ENSG00000252691
chr1	25895492	25895654	1:25895492-25895654	ENSG00000236528,ENSG00000207302,ENSG00000117632,ENSG00000283938,ENSG00000158006,ENSG00000252190,ENSG00000252691
chr1	25905064	25905215	1:25905064-25905215	ENSG00000117632,ENSG00000283938
chr1	25905464	25905634	1:25905464-25905634	ENSG00000207302,ENSG00000117632,ENSG00000283938
chr1	25906384	25906554	1:25906384-25906554	ENSG00000207302,ENSG00000117632,ENSG00000283938
chr1	25912081	25912381	1:25912081-25912381	ENSG00000117632,ENSG00000283938
chr1	25922544	25922714	1:25922544-25922714	-
chr1	25958604	25958774	1:25958604-25958774	ENSG00000207237
chr1	25985233	25985427	1:25985233-25985427	ENSG00000158006
chr1	25998104	25998254	1:25998104-25998254	ENSG00000228172,ENSG00000117640,ENSG00000272478,ENSG00000127423,ENSG00000236528,ENSG00000207302,ENSG00000117632,ENSG00000283938,ENSG00000158006,ENSG00000252190,ENSG00000252691,ENSG00000158008
chr1	26035424	26035574	1:26035424-26035574	ENSG00000252190,ENSG00000252691,ENSG00000158008,ENSG00000158014,ENSG00000284309,ENSG00000197245
chr1	26036104	26036296	1:26036104-26036296	ENSG00000158008,ENSG00000158014,ENSG00000284309
chr1	26036584	26036754	1:26036584-26036754	ENSG00000158008,ENSG00000158014,ENSG00000284309
chr1	26049904	26050054	1:26049904-26050054	ENSG00000158014,ENSG00000284309
chr1	26064664	26064834	1:26064664-26064834	ENSG00000158014,ENSG00000284309,ENSG00000158022
chr1	26105050	26105200	1:26105050-26105200	ENSG00000175087,ENSG00000197245
chr1	26111624	26111774	1:26111624-26111774	ENSG00000175087,ENSG00000197245,ENSG00000282872,ENSG00000236782,ENSG00000142684
chr1	26112180	26112330	1:26112180-26112330	ENSG00000175087,ENSG00000197245
chr1	26121924	26122074	1:26121924-26122074	ENSG00000175087
chr1	26123284	26123434	1:26123284-26123434	ENSG00000175087
chr1	26123529	26123679	1:26123529-26123679	ENSG00000175087
chr1	26126624	26126774	1:26126624-26126774	ENSG00000175087,ENSG00000197245
chr1	26129424	26129574	1:26129424-26129574	-
chr1	26145184	26145360	1:26145184-26145360	ENSG00000175087,ENSG00000197245,ENSG00000282872,ENSG00000142684
chr1	26169804	26169954	1:26169804-26169954	ENSG00000197245,ENSG00000282872,ENSG00000236782,ENSG00000142684,ENSG00000142675
chr1	26181724	26181874	1:26181724-26181874	ENSG00000236782,ENSG00000142675,ENSG00000188782
chr1	26201339	26201514	1:26201339-26201514	ENSG00000236782,ENSG00000188782,ENSG00000236155,ENSG00000278572
chr1	26219044	26219194	1:26219044-26219194	ENSG00000188782,ENSG00000236155,ENSG00000278572
chr1	26225344	26225494	1:26225344-26225494	ENSG00000188782,ENSG00000236155,ENSG00000278572,ENSG00000130695
chr1	26233924	26234094	1:26233924-26234094	ENSG00000197245,ENSG00000282872,ENSG00000236782,ENSG00000142684,ENSG00000188782,ENSG00000236155,ENSG00000278572,ENSG00000130695,ENSG00000270733
chr1	26234384	26234534	1:26234384-26234534	ENSG00000236155,ENSG00000130695
chr1	26275664	26275819	1:26275664-26275819	ENSG00000130695,ENSG00000270733,ENSG00000142669,ENSG00000169442,ENSG00000225854
chr1	26275984	26276134	1:26275984-26276134	ENSG00000130695,ENSG00000270733,ENSG00000142669,ENSG00000169442
chr1	26276324	26276494	1:26276324-26276494	ENSG00000130695,ENSG00000270733,ENSG00000142669,ENSG00000169442,ENSG00000225854
chr1	26284824	26284974	1:26284824-26284974	ENSG00000130695,ENSG00000270733,ENSG00000142669,ENSG00000158062,ENSG00000169442,ENSG00000176092,ENSG00000225854
chr1	26303144	26303294	1:26303144-26303294	ENSG00000158062
chr1	26306624	26306774	1:26306624-26306774	ENSG00000270733,ENSG00000142669,ENSG00000158062,ENSG00000169442,ENSG00000225854
chr1	26321624	26321774	1:26321624-26321774	ENSG00000270733,ENSG00000158062,ENSG00000169442,ENSG00000176092,ENSG00000225854
chr1	26349324	26349494	1:26349324-26349494	ENSG00000270733,ENSG00000176092,ENSG00000225854
chr1	26350904	26351054	1:26350904-26351054	ENSG00000176092
chr1	26351604	26351754	1:26351604-26351754	ENSG00000176092
chr1	26352064	26352214	1:26352064-26352214	ENSG00000176092,ENSG00000225854
chr1	26358984	26359134	1:26358984-26359134	ENSG00000176092
chr1	26378084	26378254	1:26378084-26378254	ENSG00000176083
chr1	26387524	26387674	1:26387524-26387674	-
chr1	26408686	26408836	1:26408686-26408836	ENSG00000131914
chr1	26417124	26417274	1:26417124-26417274	ENSG00000131914
chr1	26432164	26432334	1:26432164-26432334	ENSG00000117682,ENSG00000223583,ENSG00000198830
chr1	26472004	26472154	1:26472004-26472154	ENSG00000223583,ENSG00000225891,ENSG00000198830
chr1	26472344	26472494	1:26472344-26472494	ENSG00000223583,ENSG00000225891,ENSG00000198830
chr1	26473104	26473254	1:26473104-26473254	ENSG00000223583,ENSG00000225891,ENSG00000198830
chr1	26500304	26500454	1:26500304-26500454	ENSG00000224129
chr1	26500664	26500814	1:26500664-26500814	ENSG00000224129
chr1	26501004	26501154	1:26501004-26501154	ENSG00000224129
chr1	26510824	26510974	1:26510824-26510974	ENSG00000223583,ENSG00000224129,ENSG00000117676,ENSG00000238705
chr1	26531184	26531354	1:26531184-26531354	ENSG00000224129,ENSG00000117676,ENSG00000238705
chr1	26542341	26542491	1:26542341-26542491	ENSG00000117676,ENSG00000238705
chr1	26570384	26570534	1:26570384-26570534	ENSG00000117676,ENSG00000238705
chr1	26582924	26583074	1:26582924-26583074	ENSG00000117676,ENSG00000238705,ENSG00000243905,ENSG00000252802
chr1	26597644	26597825	1:26597644-26597825	ENSG00000243905,ENSG00000252802,ENSG00000252429
chr1	26602444	26602640	1:26602444-26602640	ENSG00000243905,ENSG00000252802,ENSG00000252429,ENSG00000060642
chr1	26618644	26618814	1:26618644-26618814	-
chr1	26619997	26620334	1:26619997-26620334	-
chr1	26620584	26620754	1:26620584-26620754	ENSG00000229247,ENSG00000238316,ENSG00000235069,ENSG00000060642
chr1	26620864	26621054	1:26620864-26621054	ENSG00000252429,ENSG00000229247,ENSG00000238316,ENSG00000235069,ENSG00000260063,ENSG00000060642
chr1	26621424	26621594	1:26621424-26621594	ENSG00000252429,ENSG00000229247,ENSG00000238316,ENSG00000235069,ENSG00000260063,ENSG00000060642
chr1	26627124	26627274	1:26627124-26627274	ENSG00000229247,ENSG00000238316,ENSG00000235069
chr1	26638064	26638214	1:26638064-26638214	ENSG00000229247,ENSG00000238316,ENSG00000235069
chr1	26666944	26667134	1:26666944-26667134	ENSG00000229247,ENSG00000238316,ENSG00000235069
chr1	26677624	26677774	1:26677624-26677774	ENSG00000238705,ENSG00000243905,ENSG00000252802,ENSG00000252429,ENSG00000229247,ENSG00000238316,ENSG00000235069,ENSG00000260063,ENSG00000060642,ENSG00000241188,ENSG00000287810
chr1	26687884	26688054	1:26687884-26688054	ENSG00000229247,ENSG00000238316,ENSG00000260063
chr1	26692444	26692594	1:26692444-26692594	ENSG00000229247,ENSG00000238316,ENSG00000260063,ENSG00000117713,ENSG00000060642
chr1	26693064	26693234	1:26693064-26693234	ENSG00000252429,ENSG00000229247,ENSG00000238316,ENSG00000235069,ENSG00000260063,ENSG00000117713,ENSG00000060642
chr1	26695544	26695714	1:26695544-26695714	ENSG00000260063,ENSG00000117713,ENSG00000060642
chr1	26698204	26698354	1:26698204-26698354	ENSG00000252429,ENSG00000229247,ENSG00000238316,ENSG00000235069,ENSG00000260063,ENSG00000117713,ENSG00000060642,ENSG00000241188
chr1	26705864	26706034	1:26705864-26706034	-
chr1	26723644	26723814	1:26723644-26723814	ENSG00000117713,ENSG00000060642
chr1	26734106	26734275	1:26734106-26734275	ENSG00000117713
chr1	26744184	26744334	1:26744184-26744334	ENSG00000117713,ENSG00000060642
chr1	26771744	26771914	1:26771744-26771914	ENSG00000117713,ENSG00000060642
chr1	26772204	26772354	1:26772204-26772354	ENSG00000117713
chr1	26772844	26772994	1:26772844-26772994	ENSG00000117713,ENSG00000060642
chr1	26800004	26800154	1:26800004-26800154	ENSG00000241188,ENSG00000287810
chr1	26825534	26825684	1:26825534-26825684	ENSG00000241188,ENSG00000287810,ENSG00000204160
chr1	26827858	26828008	1:26827858-26828008	ENSG00000241188,ENSG00000287810,ENSG00000204160
chr1	26849026	26849189	1:26849026-26849189	ENSG00000241188,ENSG00000287810,ENSG00000204160,ENSG00000226698
chr1	26849384	26849554	1:26849384-26849554	ENSG00000241188,ENSG00000287810,ENSG00000204160,ENSG00000175793,ENSG00000142751,ENSG00000226698
chr1	26853224	26853376	1:26853224-26853376	ENSG00000241188,ENSG00000287810,ENSG00000204160,ENSG00000175793,ENSG00000142751,ENSG00000226698
chr1	26862924	26863074	1:26862924-26863074	ENSG00000241188,ENSG00000287810,ENSG00000204160,ENSG00000175793,ENSG00000142751,ENSG00000226698
chr1	26865224	26865394	1:26865224-26865394	ENSG00000241188,ENSG00000287810,ENSG00000204160,ENSG00000175793,ENSG00000142751,ENSG00000226698
chr1	26890204	26890394	1:26890204-26890394	ENSG00000142751,ENSG00000198746
chr1	26900024	26900194	1:26900024-26900194	ENSG00000142751,ENSG00000198746,ENSG00000090273
chr1	26900404	26900574	1:26900404-26900574	ENSG00000142751,ENSG00000198746,ENSG00000090273
chr1	26907724	26907874	1:26907724-26907874	ENSG00000238705,ENSG00000241188,ENSG00000287810,ENSG00000142751,ENSG00000226698,ENSG00000198746,ENSG00000090273,ENSG00000131910
chr1	26921544	26921714	1:26921544-26921714	ENSG00000142751,ENSG00000198746,ENSG00000090273,ENSG00000131910
chr1	26940504	26940674	1:26940504-26940674	ENSG00000090273
chr1	26961944	26962094	1:26961944-26962094	ENSG00000175707,ENSG00000172746,ENSG00000224064
chr1	26967024	26967189	1:26967024-26967189	ENSG00000175707,ENSG00000172746,ENSG00000224064
chr1	26990664	26990834	1:26990664-26990834	ENSG00000172746,ENSG00000224064,ENSG00000225294,ENSG00000253368
chr1	26991690	26991840	1:26991690-26991840	ENSG00000172746,ENSG00000224064,ENSG00000225294,ENSG00000253368
chr1	26997768	26997918	1:26997768-26997918	ENSG00000172746,ENSG00000224064,ENSG00000225294,ENSG00000253368
chr1	26999544	26999714	1:26999544-26999714	ENSG00000172746,ENSG00000224064,ENSG00000225294,ENSG00000253368,ENSG00000158246
chr1	27011143	27011294	1:27011143-27011294	ENSG00000172746,ENSG00000224064,ENSG00000158246
chr1	27012924	27013074	1:27012924-27013074	ENSG00000172746,ENSG00000224064,ENSG00000158246
chr1	27027102	27027279	1:27027102-27027279	-
chr1	27031304	27031454	1:27031304-27031454	-
chr1	27031724	27031894	1:27031724-27031894	-
chr1	27044684	27044834	1:27044684-27044834	-
chr1	27046320	27046486	1:27046320-27046486	-
chr1	27112144	27112314	1:27112144-27112314	ENSG00000090020,ENSG00000229985,ENSG00000214973,ENSG00000225159,ENSG00000225990,ENSG00000142784,ENSG00000252098,ENSG00000243659,ENSG00000174950
chr1	27119104	27119254	1:27119104-27119254	ENSG00000229985
chr1	27122764	27122914	1:27122764-27122914	ENSG00000229985,ENSG00000225159,ENSG00000225990,ENSG00000252098
chr1	27137704	27137854	1:27137704-27137854	ENSG00000229985
chr1	27141744	27141894	1:27141744-27141894	ENSG00000090020,ENSG00000229985
chr1	27142612	27142762	1:27142612-27142762	ENSG00000229985
chr1	27145428	27145578	1:27145428-27145578	ENSG00000090020,ENSG00000229985
chr1	27146044	27146194	1:27146044-27146194	ENSG00000090020,ENSG00000229985,ENSG00000225159,ENSG00000225990,ENSG00000252098
chr1	27155035	27155322	1:27155035-27155322	ENSG00000090020,ENSG00000229985
chr1	27155464	27155614	1:27155464-27155614	ENSG00000090020,ENSG00000229985,ENSG00000225159,ENSG00000225990,ENSG00000252098
chr1	27192804	27192994	1:27192804-27192994	ENSG00000229985,ENSG00000214973,ENSG00000225159,ENSG00000225990
chr1	27198044	27198194	1:27198044-27198194	ENSG00000229985,ENSG00000214973,ENSG00000225159,ENSG00000225990
chr1	27234324	27234494	1:27234324-27234494	ENSG00000229985,ENSG00000214973,ENSG00000225159,ENSG00000225990,ENSG00000224311,ENSG00000142784,ENSG00000252098
chr1	27234564	27234714	1:27234564-27234714	ENSG00000229985,ENSG00000214973,ENSG00000225159,ENSG00000225990,ENSG00000224311,ENSG00000142784,ENSG00000252098
chr1	27235956	27236106	1:27235956-27236106	ENSG00000225990,ENSG00000224311,ENSG00000142784,ENSG00000252098
chr1	27284764	27284934	1:27284764-27284934	ENSG00000225990,ENSG00000142784,ENSG00000252098
chr1	27296824	27296974	1:27296824-27296974	-
chr1	27299504	27299674	1:27299504-27299674	ENSG00000252098,ENSG00000243659,ENSG00000174950,ENSG00000231207,ENSG00000181773
chr1	27300884	27301054	1:27300884-27301054	ENSG00000142784,ENSG00000243659,ENSG00000186501,ENSG00000142733,ENSG00000174950,ENSG00000231207,ENSG00000181773
chr1	27322124	27322274	1:27322124-27322274	ENSG00000243659,ENSG00000186501,ENSG00000206888,ENSG00000241547,ENSG00000142765,ENSG00000142733,ENSG00000174950,ENSG00000181773
chr1	27341938	27342094	1:27341938-27342094	ENSG00000142765,ENSG00000142733
chr1	27365684	27365834	1:27365684-27365834	ENSG00000142765,ENSG00000142733,ENSG00000142748,ENSG00000174950,ENSG00000231207,ENSG00000181773
chr1	27366884	27367054	1:27366884-27367054	ENSG00000142765,ENSG00000142733,ENSG00000142748,ENSG00000174950,ENSG00000231207,ENSG00000181773
chr1	27372584	27372734	1:27372584-27372734	ENSG00000142733,ENSG00000142748,ENSG00000174950,ENSG00000231207
chr1	27392431	27392594	1:27392431-27392594	ENSG00000243659,ENSG00000142733,ENSG00000174950,ENSG00000231207,ENSG00000181773
chr1	27402431	27402581	1:27402431-27402581	ENSG00000181773
chr1	27416621	27416771	1:27416621-27416771	-
chr1	27418474	27418644	1:27418474-27418644	ENSG00000174950,ENSG00000241169,ENSG00000237429,ENSG00000126705,ENSG00000000938
chr1	27428685	27428835	1:27428685-27428835	-
chr1	27436641	27436811	1:27436641-27436811	ENSG00000241169
chr1	27455264	27455454	1:27455264-27455454	ENSG00000241169
chr1	27455544	27455714	1:27455544-27455714	ENSG00000241169
chr1	27488536	27488686	1:27488536-27488686	ENSG00000158195
chr1	27490184	27490334	1:27490184-27490334	ENSG00000158195,ENSG00000237429
chr1	27490524	27490674	1:27490524-27490674	ENSG00000158195,ENSG00000237429
chr1	27529266	27529416	1:27529266-27529416	ENSG00000237429
chr1	27536871	27537034	1:27536871-27537034	ENSG00000237429
chr1	27540424	27540574	1:27540424-27540574	ENSG00000237429,ENSG00000126705
chr1	27542464	27542634	1:27542464-27542634	ENSG00000237429,ENSG00000126705,ENSG00000000938,ENSG00000235912
chr1	27557344	27557494	1:27557344-27557494	ENSG00000237429,ENSG00000126705,ENSG00000000938
chr1	27568484	27568654	1:27568484-27568654	ENSG00000126705
chr1	27575523	27575673	1:27575523-27575673	ENSG00000126705
chr1	27604104	27604274	1:27604104-27604274	ENSG00000126705
chr1	27608706	27608856	1:27608706-27608856	ENSG00000126705,ENSG00000000938,ENSG00000233975
chr1	27656224	27656374	1:27656224-27656374	ENSG00000000938,ENSG00000235912,ENSG00000233975
chr1	27658978	27659134	1:27658978-27659134	ENSG00000000938,ENSG00000235912,ENSG00000233975
chr1	27660104	27660254	1:27660104-27660254	ENSG00000000938,ENSG00000235912,ENSG00000233975,ENSG00000225886
chr1	27663254	27663404	1:27663254-27663404	ENSG00000000938,ENSG00000235912,ENSG00000233975,ENSG00000225886
chr1	27672224	27672374	1:27672224-27672374	ENSG00000000938,ENSG00000235912,ENSG00000233975,ENSG00000126709,ENSG00000225886,ENSG00000206767,ENSG00000226662,ENSG00000207095,ENSG00000287244,ENSG00000009780,ENSG00000231344,ENSG00000230833
chr1	27672844	27672994	1:27672844-27672994	ENSG00000233975,ENSG00000126709,ENSG00000225886,ENSG00000206767
chr1	27689784	27689974	1:27689784-27689974	ENSG00000206767,ENSG00000226662,ENSG00000207095
chr1	27725644	27725814	1:27725644-27725814	ENSG00000126709,ENSG00000207095,ENSG00000287244,ENSG00000009780,ENSG00000231344,ENSG00000230833,ENSG00000270031,ENSG00000223062
chr1	27727306	27727456	1:27727306-27727456	ENSG00000287244,ENSG00000009780,ENSG00000231344,ENSG00000230833
chr1	27772944	27773114	1:27772944-27773114	ENSG00000287244,ENSG00000009780,ENSG00000231344,ENSG00000230833,ENSG00000117758,ENSG00000269971,ENSG00000270031,ENSG00000223062
chr1	27774184	27774334	1:27774184-27774334	ENSG00000117758,ENSG00000269971
chr1	27785924	27786074	1:27785924-27786074	ENSG00000270031
chr1	27830684	27830834	1:27830684-27830834	ENSG00000270031,ENSG00000223062,ENSG00000286433,ENSG00000117751,ENSG00000252947,ENSG00000238231
chr1	27831124	27831274	1:27831124-27831274	ENSG00000270031,ENSG00000223062,ENSG00000286433,ENSG00000117751,ENSG00000252947
chr1	27858141	27858314	1:27858141-27858314	ENSG00000117751,ENSG00000238231
chr1	27863304	27863454	1:27863304-27863454	ENSG00000270031,ENSG00000223062,ENSG00000117751,ENSG00000130775,ENSG00000130768,ENSG00000158156,ENSG00000238231
chr1	27875324	27875474	1:27875324-27875474	ENSG00000270031,ENSG00000223062,ENSG00000130775,ENSG00000117748,ENSG00000130768,ENSG00000238231
chr1	27890604	27890754	1:27890604-27890754	-
chr1	27914644	27914814	1:27914644-27914814	ENSG00000270031,ENSG00000223062,ENSG00000117748,ENSG00000130768,ENSG00000227050,ENSG00000158156,ENSG00000238231
chr1	27934924	27935094	1:27934924-27935094	ENSG00000130768
chr1	27935185	27935335	1:27935185-27935335	ENSG00000130768
chr1	27959504	27959654	1:27959504-27959654	ENSG00000227050,ENSG00000158156
chr1	27960144	27960294	1:27960144-27960294	ENSG00000227050,ENSG00000158156
chr1	27966864	27967034	1:27966864-27967034	ENSG00000227050,ENSG00000158156
chr1	27968824	27968974	1:27968824-27968974	ENSG00000227050,ENSG00000158156,ENSG00000238231
chr1	27970524	27970674	1:27970524-27970674	ENSG00000238231
chr1	27979724	27979874	1:27979724-27979874	ENSG00000238231
chr1	28036544	28036694	1:28036544-28036694	ENSG00000158161,ENSG00000240750
chr1	28056324	28056474	1:28056324-28056474	ENSG00000158161,ENSG00000240750
chr1	28066024	28066174	1:28066024-28066174	ENSG00000158161,ENSG00000238231,ENSG00000240750
chr1	28078804	28078974	1:28078804-28078974	ENSG00000158161,ENSG00000238231,ENSG00000240750,ENSG00000228589
chr1	28079344	28079514	1:28079344-28079514	ENSG00000158161
chr1	28088624	28088794	1:28088624-28088794	ENSG00000158161,ENSG00000238231,ENSG00000240750,ENSG00000228589
chr1	28105236	28105394	1:28105236-28105394	ENSG00000228589,ENSG00000228943
chr1	28112824	28112974	1:28112824-28112974	ENSG00000228589,ENSG00000228943,ENSG00000214812
chr1	28123804	28123963	1:28123804-28123963	ENSG00000228589,ENSG00000214812
chr1	28129264	28129414	1:28129264-28129414	ENSG00000238231,ENSG00000228589,ENSG00000228943,ENSG00000214812,ENSG00000253005,ENSG00000169403
chr1	28135664	28135814	1:28135664-28135814	ENSG00000228589,ENSG00000214812,ENSG00000253005
chr1	28144624	28144774	1:28144624-28144774	ENSG00000228589,ENSG00000253005,ENSG00000169403
chr1	28153264	28153434	1:28153264-28153434	ENSG00000228589,ENSG00000253005,ENSG00000169403
chr1	28183484	28183634	1:28183484-28183634	ENSG00000169403
chr1	28193844	28193994	1:28193844-28193994	ENSG00000169403
chr1	28197084	28197234	1:28197084-28197234	ENSG00000228589,ENSG00000169403
chr1	28208964	28209114	1:28208964-28209114	ENSG00000126698
chr1	28232984	28233134	1:28232984-28233134	ENSG00000126698,ENSG00000130770
chr1	28235964	28236134	1:28235964-28236134	ENSG00000126698,ENSG00000130770,ENSG00000270605,ENSG00000271398
chr1	28243942	28244134	1:28243942-28244134	ENSG00000130770,ENSG00000270605,ENSG00000271398
chr1	28247264	28247414	1:28247264-28247414	ENSG00000126698,ENSG00000130770,ENSG00000270605,ENSG00000271398,ENSG00000130766,ENSG00000279443
chr1	28248604	28248754	1:28248604-28248754	ENSG00000270605,ENSG00000271398
chr1	28249064	28249234	1:28249064-28249234	ENSG00000130770,ENSG00000270605,ENSG00000271398,ENSG00000130766
chr1	28249524	28249694	1:28249524-28249694	ENSG00000270605,ENSG00000271398,ENSG00000130766
chr1	28259284	28259434	1:28259284-28259434	ENSG00000271398,ENSG00000130766
chr1	28260204	28260354	1:28260204-28260354	ENSG00000130766
chr1	28296804	28297034	1:28296804-28297034	-
chr1	28301984	28302134	1:28301984-28302134	-
chr1	28314084	28314234	1:28314084-28314234	-
chr1	28322324	28322494	1:28322324-28322494	ENSG00000130772
chr1	28327001	28327194	1:28327001-28327194	ENSG00000130772
chr1	28328884	28329054	1:28328884-28329054	ENSG00000130772
chr1	28341724	28341874	1:28341724-28341874	-
chr1	28343524	28343674	1:28343524-28343674	-
chr1	28346297	28346447	1:28346297-28346447	-
chr1	28348329	28348494	1:28348329-28348494	-
chr1	28354304	28354454	1:28354304-28354454	-
chr1	28369584	28369754	1:28369584-28369754	ENSG00000204138
chr1	28374404	28374554	1:28374404-28374554	ENSG00000204138
chr1	28392124	28392294	1:28392124-28392294	ENSG00000221216
chr1	28399884	28400034	1:28399884-28400034	ENSG00000229820,ENSG00000221216,ENSG00000279443
chr1	28400964	28401114	1:28400964-28401114	-
chr1	28417444	28417614	1:28417444-28417614	ENSG00000206779,ENSG00000229820,ENSG00000221216,ENSG00000279443
chr1	28437424	28437574	1:28437424-28437574	ENSG00000204138,ENSG00000206779,ENSG00000229820,ENSG00000221216
chr1	28438024	28438174	1:28438024-28438174	ENSG00000204138,ENSG00000206779,ENSG00000229820,ENSG00000221216,ENSG00000279443
chr1	28456161	28456313	1:28456161-28456313	ENSG00000229820,ENSG00000221216
chr1	28471568	28471718	1:28471568-28471718	ENSG00000221216
chr1	28501123	28501293	1:28501123-28501293	ENSG00000221216,ENSG00000180198,ENSG00000242125,ENSG00000274266,ENSG00000200087
chr1	28505843	28505993	1:28505843-28505993	ENSG00000221216,ENSG00000180198,ENSG00000242125,ENSG00000274266,ENSG00000200087,ENSG00000279443,ENSG00000180098,ENSG00000197989,ENSG00000273544,ENSG00000280498,ENSG00000274582
chr1	28509083	28509253	1:28509083-28509253	ENSG00000180198,ENSG00000242125,ENSG00000274266,ENSG00000200087
chr1	28518178	28518335	1:28518178-28518335	ENSG00000180198,ENSG00000231468,ENSG00000279443
chr1	28526963	28527113	1:28526963-28527113	ENSG00000180198,ENSG00000231468,ENSG00000279443,ENSG00000180098
chr1	28552883	28553033	1:28552883-28553033	ENSG00000279443,ENSG00000180098,ENSG00000197989,ENSG00000221539,ENSG00000278274,ENSG00000273544,ENSG00000280498,ENSG00000274582
chr1	28581843	28581993	1:28581843-28581993	ENSG00000180098,ENSG00000197989,ENSG00000221539,ENSG00000278274,ENSG00000273544,ENSG00000280498,ENSG00000274582,ENSG00000188060
chr1	28587083	28587233	1:28587083-28587233	ENSG00000197989,ENSG00000221539,ENSG00000278274,ENSG00000273544,ENSG00000280498,ENSG00000274582,ENSG00000188060
chr1	28594765	28594953	1:28594765-28594953	ENSG00000197989,ENSG00000273544,ENSG00000280498,ENSG00000274582,ENSG00000188060
chr1	28601803	28601953	1:28601803-28601953	ENSG00000180198,ENSG00000279443,ENSG00000180098,ENSG00000197989,ENSG00000221539,ENSG00000278274,ENSG00000273544,ENSG00000280498,ENSG00000274582,ENSG00000188060
chr1	28602923	28603097	1:28602923-28603097	ENSG00000188060
chr1	28643123	28643273	1:28643123-28643273	ENSG00000120656,ENSG00000229388,ENSG00000270103,ENSG00000274978,ENSG00000162419,ENSG00000198492
chr1	28648263	28648413	1:28648263-28648413	ENSG00000120656,ENSG00000229388,ENSG00000270103,ENSG00000274978,ENSG00000162419,ENSG00000198492
chr1	28648723	28648913	1:28648723-28648913	ENSG00000120656,ENSG00000229388,ENSG00000270103,ENSG00000274978,ENSG00000162419,ENSG00000198492
chr1	28668642	28668800	1:28668642-28668800	ENSG00000162419
chr1	28682943	28683093	1:28682943-28683093	ENSG00000162419,ENSG00000252777
chr1	28736463	28736613	1:28736463-28736613	ENSG00000198492
chr1	28736763	28736913	1:28736763-28736913	ENSG00000198492
chr1	28737903	28738053	1:28737903-28738053	ENSG00000198492
chr1	28775187	28775337	1:28775187-28775337	-
chr1	28785203	28785413	1:28785203-28785413	ENSG00000116329,ENSG00000233427
chr1	28826103	28826273	1:28826103-28826273	ENSG00000116329
chr1	28855703	28855853	1:28855703-28855853	ENSG00000116329
chr1	28859863	28860013	1:28859863-28860013	ENSG00000116329
chr1	28860463	28860613	1:28860463-28860613	ENSG00000116329,ENSG00000233427,ENSG00000199756,ENSG00000206704,ENSG00000277958
chr1	28860863	28861033	1:28860863-28861033	ENSG00000116329,ENSG00000233427,ENSG00000277958
chr1	28882183	28882353	1:28882183-28882353	ENSG00000233427,ENSG00000199756,ENSG00000159023,ENSG00000277958
chr1	28885063	28885233	1:28885063-28885233	ENSG00000233427,ENSG00000199756,ENSG00000159023,ENSG00000225616,ENSG00000206704,ENSG00000277958
chr1	28887002	28887153	1:28887002-28887153	ENSG00000199756,ENSG00000159023
chr1	28914343	28914513	1:28914343-28914513	ENSG00000159023
chr1	28915103	28915253	1:28915103-28915253	ENSG00000159023
chr1	28956047	28956197	1:28956047-28956197	ENSG00000206704
chr1	28972543	28972713	1:28972543-28972713	ENSG00000159023,ENSG00000225616,ENSG00000206704,ENSG00000277958
chr1	29002859	29003009	1:29002859-29003009	ENSG00000206704
chr1	29033943	29034113	1:29033943-29034113	ENSG00000199756,ENSG00000277958
chr1	29094523	29094713	1:29094523-29094713	ENSG00000159023
chr1	29106023	29106173	1:29106023-29106173	ENSG00000277958,ENSG00000253304,ENSG00000225750
chr1	29124337	29124487	1:29124337-29124487	ENSG00000253304,ENSG00000225750
chr1	29136667	29136833	1:29136667-29136833	ENSG00000253304,ENSG00000225750
chr1	29166416	29166566	1:29166416-29166566	ENSG00000225750,ENSG00000116350,ENSG00000277916
chr1	29182023	29182173	1:29182023-29182173	ENSG00000277958,ENSG00000253304,ENSG00000225750,ENSG00000116350,ENSG00000277916,ENSG00000237934
chr1	29202903	29203053	1:29202903-29203053	ENSG00000233427,ENSG00000199756,ENSG00000159023,ENSG00000277958,ENSG00000253304,ENSG00000225750,ENSG00000116350,ENSG00000277916,ENSG00000116353,ENSG00000237934
chr1	29209302	29209452	1:29209302-29209452	ENSG00000116353,ENSG00000237934
chr1	29230903	29231053	1:29230903-29231053	ENSG00000116353,ENSG00000237934,ENSG00000060656
chr1	29239283	29239473	1:29239283-29239473	ENSG00000116353,ENSG00000237934,ENSG00000060656
chr1	29271803	29271973	1:29271803-29271973	ENSG00000060656
chr1	29280913	29281063	1:29280913-29281063	ENSG00000060656
chr1	29302383	29302553	1:29302383-29302553	ENSG00000060656,ENSG00000230523
chr1	29332342	29332492	1:29332342-29332492	ENSG00000230523
chr1	29340997	29341147	1:29340997-29341147	ENSG00000230523
chr1	29380663	29380820	1:29380663-29380820	ENSG00000230523
chr1	29398487	29398653	1:29398487-29398653	ENSG00000230523
chr1	29453603	29453753	1:29453603-29453753	-
chr1	29472083	29472233	1:29472083-29472233	-
chr1	29487063	29487213	1:29487063-29487213	ENSG00000225011
chr1	29498843	29498993	1:29498843-29498993	ENSG00000225011
chr1	29513423	29513593	1:29513423-29513593	ENSG00000225011
chr1	29550296	29550478	1:29550296-29550478	-
chr1	29570128	29570278	1:29570128-29570278	ENSG00000237934,ENSG00000230523,ENSG00000225011,ENSG00000270927,ENSG00000233372,ENSG00000231251
chr1	29579968	29580118	1:29579968-29580118	-
chr1	29584888	29585078	1:29584888-29585078	ENSG00000233372
chr1	29590968	29591118	1:29590968-29591118	ENSG00000230523,ENSG00000233372,ENSG00000231251
chr1	29639288	29639438	1:29639288-29639438	-
chr1	29640168	29640338	1:29640168-29640338	ENSG00000230523,ENSG00000233372,ENSG00000231251
chr1	29640608	29640758	1:29640608-29640758	-
chr1	29688568	29688738	1:29688568-29688738	-
chr1	29709448	29709599	1:29709448-29709599	ENSG00000228176
chr1	29712028	29712178	1:29712028-29712178	ENSG00000230523,ENSG00000228176,ENSG00000233372,ENSG00000231251
chr1	29719255	29719405	1:29719255-29719405	ENSG00000228176
chr1	29736714	29736864	1:29736714-29736864	-
chr1	29758815	29758994	1:29758815-29758994	ENSG00000284676
chr1	29789328	29789498	1:29789328-29789498	-
chr1	29789808	29789958	1:29789808-29789958	-
chr1	29793128	29793298	1:29793128-29793298	ENSG00000231251
chr1	29851788	29851938	1:29851788-29851938	ENSG00000270927,ENSG00000233372,ENSG00000231251
chr1	29897168	29897318	1:29897168-29897318	ENSG00000270927
chr1	29939168	29939338	1:29939168-29939338	ENSG00000270927,ENSG00000233372,ENSG00000231251
chr1	29964813	29964963	1:29964813-29964963	-
chr1	29973468	29973664	1:29973468-29973664	-
chr1	29974408	29974578	1:29974408-29974578	ENSG00000230523,ENSG00000270927,ENSG00000233399,ENSG00000233372,ENSG00000231251
chr1	29975187	29975337	1:29975187-29975337	-
chr1	30006408	30006558	1:30006408-30006558	ENSG00000270927,ENSG00000233399,ENSG00000233372,ENSG00000231251
chr1	30009051	30009201	1:30009051-30009201	-
chr1	30020106	30020256	1:30020106-30020256	ENSG00000233399
chr1	30033368	30033548	1:30033368-30033548	ENSG00000233399
chr1	30058851	30059001	1:30058851-30059001	-
chr1	30059088	30059238	1:30059088-30059238	ENSG00000270927,ENSG00000233399,ENSG00000233372,ENSG00000231251
chr1	30084028	30084178	1:30084028-30084178	ENSG00000270927,ENSG00000233372,ENSG00000231251
chr1	30085784	30085934	1:30085784-30085934	-
chr1	30111568	30111738	1:30111568-30111738	ENSG00000233372
chr1	30191212	30191362	1:30191212-30191362	ENSG00000231251
chr1	30253947	30254097	1:30253947-30254097	ENSG00000231251
chr1	30259583	30259733	1:30259583-30259733	ENSG00000231251
chr1	30286743	30286893	1:30286743-30286893	-
chr1	30296228	30296378	1:30296228-30296378	-
chr1	30345504	30345654	1:30345504-30345654	-
chr1	30345828	30345998	1:30345828-30345998	-
chr1	30379088	30379258	1:30379088-30379258	ENSG00000231251
chr1	30379788	30379958	1:30379788-30379958	-
chr1	30380468	30380618	1:30380468-30380618	-
chr1	30406276	30406426	1:30406276-30406426	ENSG00000236335,ENSG00000231949
chr1	30412470	30412678	1:30412470-30412678	ENSG00000236335,ENSG00000231949
chr1	30512048	30512198	1:30512048-30512198	-
chr1	30523168	30523358	1:30523168-30523358	-
chr1	30526148	30526318	1:30526148-30526318	-
chr1	30572388	30572558	1:30572388-30572558	-
chr1	30575168	30575318	1:30575168-30575318	-
chr1	30618488	30618678	1:30618488-30618678	-
chr1	30645968	30646118	1:30645968-30646118	-
chr1	30649568	30649738	1:30649568-30649738	-
chr1	30718088	30718258	1:30718088-30718258	ENSG00000162510,ENSG00000186056
chr1	30718688	30718858	1:30718688-30718858	ENSG00000162510,ENSG00000186056
chr1	30722256	30722406	1:30722256-30722406	ENSG00000162510,ENSG00000186056
chr1	30727914	30728064	1:30727914-30728064	ENSG00000162510,ENSG00000186056,ENSG00000287510
chr1	30732808	30732978	1:30732808-30732978	ENSG00000162510,ENSG00000186056,ENSG00000287510,ENSG00000162511,ENSG00000264773
chr1	30741288	30741438	1:30741288-30741438	ENSG00000287510,ENSG00000162511,ENSG00000264773
chr1	30748868	30749038	1:30748868-30749038	ENSG00000162511,ENSG00000264773
chr1	30756688	30756838	1:30756688-30756838	ENSG00000287510,ENSG00000162511,ENSG00000264773
chr1	30763668	30763861	1:30763668-30763861	ENSG00000162511
chr1	30778428	30778578	1:30778428-30778578	ENSG00000162510,ENSG00000186056
chr1	30809668	30809818	1:30809668-30809818	-
chr1	30816628	30816818	1:30816628-30816818	ENSG00000229607,ENSG00000223382,ENSG00000222784
chr1	30823370	30823520	1:30823370-30823520	ENSG00000229607,ENSG00000223382
chr1	30824108	30824258	1:30824108-30824258	ENSG00000229607,ENSG00000223382,ENSG00000222784
chr1	30824488	30824638	1:30824488-30824638	ENSG00000229607,ENSG00000223382
chr1	30847588	30847738	1:30847588-30847738	ENSG00000222784,ENSG00000235143
chr1	30852188	30852338	1:30852188-30852338	ENSG00000222784,ENSG00000235143
chr1	30854248	30854398	1:30854248-30854398	ENSG00000222784,ENSG00000235143
chr1	30859015	30859194	1:30859015-30859194	ENSG00000222784,ENSG00000235143
chr1	30887648	30887818	1:30887648-30887818	ENSG00000162512
chr1	30888528	30888678	1:30888528-30888678	ENSG00000162512
chr1	30898928	30899098	1:30898928-30899098	ENSG00000162512
chr1	30899324	30899487	1:30899324-30899487	-
chr1	30911428	30911598	1:30911428-30911598	ENSG00000162512,ENSG00000266210
chr1	30919108	30919258	1:30919108-30919258	ENSG00000266210
chr1	30919528	30919698	1:30919528-30919698	ENSG00000266210
chr1	30934008	30934158	1:30934008-30934158	-
chr1	30966868	30967018	1:30966868-30967018	ENSG00000134644
chr1	30976296	30976453	1:30976296-30976453	ENSG00000134644
chr1	31004323	31004498	1:31004323-31004498	ENSG00000134644,ENSG00000232768
chr1	31007488	31007658	1:31007488-31007658	ENSG00000237329,ENSG00000232768
chr1	31007768	31007918	1:31007768-31007918	ENSG00000237329,ENSG00000232768
chr1	31010228	31010398	1:31010228-31010398	ENSG00000237329,ENSG00000232768
chr1	31013508	31013658	1:31013508-31013658	ENSG00000237329,ENSG00000232768
chr1	31033728	31033941	1:31033728-31033941	ENSG00000237329,ENSG00000232768
chr1	31063721	31063871	1:31063721-31063871	ENSG00000134644,ENSG00000232768
chr1	31065357	31065507	1:31065357-31065507	ENSG00000134644,ENSG00000232768
chr1	31065748	31065898	1:31065748-31065898	ENSG00000134644,ENSG00000237329,ENSG00000232768
chr1	31099788	31099938	1:31099788-31099938	ENSG00000215900,ENSG00000225142
chr1	31102528	31102678	1:31102528-31102678	ENSG00000215900,ENSG00000225142
chr1	31111431	31111581	1:31111431-31111581	ENSG00000225142
chr1	31154748	31154958	1:31154748-31154958	ENSG00000232768
chr1	31162778	31162928	1:31162778-31162928	-
chr1	31170848	31170998	1:31170848-31170998	ENSG00000084628,ENSG00000229447,ENSG00000229044
chr1	31182488	31182658	1:31182488-31182658	ENSG00000084628,ENSG00000229447,ENSG00000229044
chr1	31184028	31184178	1:31184028-31184178	ENSG00000084628
chr1	31185768	31185918	1:31185768-31185918	ENSG00000084628
chr1	31196828	31196978	1:31196828-31196978	ENSG00000084628
chr1	31244057	31244207	1:31244057-31244207	ENSG00000084628,ENSG00000229447
chr1	31244488	31244638	1:31244488-31244638	ENSG00000084628,ENSG00000229447
chr1	31266679	31266829	1:31266679-31266829	ENSG00000060688,ENSG00000229447
chr1	31296828	31296978	1:31296828-31296978	ENSG00000060688,ENSG00000229447,ENSG00000121766,ENSG00000229044
chr1	31306348	31306518	1:31306348-31306518	ENSG00000060688,ENSG00000229447,ENSG00000121766,ENSG00000229044
chr1	31335151	31335339	1:31335151-31335339	ENSG00000229044
chr1	31364708	31364858	1:31364708-31364858	ENSG00000229447,ENSG00000229044,ENSG00000121769
chr1	31373628	31373818	1:31373628-31373818	ENSG00000229044,ENSG00000121769
chr1	31376868	31377018	1:31376868-31377018	ENSG00000229044,ENSG00000121769,ENSG00000168528
chr1	31377487	31377658	1:31377487-31377658	ENSG00000229044,ENSG00000121769
chr1	31394808	31394978	1:31394808-31394978	ENSG00000229044,ENSG00000168528
chr1	31397088	31397258	1:31397088-31397258	ENSG00000168528
chr1	31422588	31422738	1:31422588-31422738	ENSG00000168528
chr1	31422748	31422918	1:31422748-31422918	ENSG00000168528
chr1	31444788	31444938	1:31444788-31444938	-
chr1	31471628	31471818	1:31471628-31471818	ENSG00000206981,ENSG00000260386,ENSG00000265961,ENSG00000284543
chr1	31476909	31477079	1:31476909-31477079	ENSG00000206981,ENSG00000260386,ENSG00000265961,ENSG00000284543
chr1	31477581	31477731	1:31477581-31477731	ENSG00000206981,ENSG00000260386,ENSG00000265961
chr1	31479929	31480093	1:31479929-31480093	ENSG00000215899,ENSG00000206981,ENSG00000260386,ENSG00000265961,ENSG00000284543
chr1	31483468	31483638	1:31483468-31483638	ENSG00000215899,ENSG00000206981,ENSG00000260386,ENSG00000265961,ENSG00000284543
chr1	31520854	31521004	1:31520854-31521004	ENSG00000206981,ENSG00000260386,ENSG00000265961,ENSG00000284543
chr1	31548994	31549164	1:31548994-31549164	ENSG00000260386,ENSG00000265961,ENSG00000284543
chr1	31563081	31563244	1:31563081-31563244	ENSG00000121764
chr1	31573994	31574144	1:31573994-31574144	ENSG00000229167,ENSG00000142910,ENSG00000121764
chr1	31576274	31576424	1:31576274-31576424	ENSG00000229167,ENSG00000142910
chr1	31578034	31578184	1:31578034-31578184	ENSG00000229167,ENSG00000142910
chr1	31584180	31584330	1:31584180-31584330	ENSG00000229167,ENSG00000142910
chr1	31587894	31588044	1:31587894-31588044	ENSG00000229167,ENSG00000142910,ENSG00000121764
chr1	31591854	31592004	1:31591854-31592004	ENSG00000229167,ENSG00000142910,ENSG00000121764
chr1	31625716	31625904	1:31625716-31625904	ENSG00000121764,ENSG00000162517,ENSG00000264078
chr1	31639694	31639844	1:31639694-31639844	ENSG00000121764,ENSG00000162517,ENSG00000235790,ENSG00000264078
chr1	31644994	31645294	1:31644994-31645294	ENSG00000121764,ENSG00000162517,ENSG00000235790,ENSG00000264078
chr1	31666594	31666744	1:31666594-31666744	ENSG00000084636
chr1	31670054	31670264	1:31670054-31670264	ENSG00000084636
chr1	31689974	31690124	1:31689974-31690124	ENSG00000084636
chr1	31701154	31701324	1:31701154-31701324	ENSG00000084636
chr1	31715211	31715372	1:31715211-31715372	-
chr1	31723886	31724051	1:31723886-31724051	ENSG00000121753
chr1	31761055	31761224	1:31761055-31761224	ENSG00000121753,ENSG00000266580
chr1	31761914	31762084	1:31761914-31762084	ENSG00000121753,ENSG00000266580
chr1	31772474	31772624	1:31772474-31772624	ENSG00000121753
chr1	31788141	31788304	1:31788141-31788304	ENSG00000254545
chr1	31788594	31788744	1:31788594-31788744	ENSG00000121753,ENSG00000254545
chr1	31789014	31789164	1:31789014-31789164	ENSG00000254545
chr1	31789294	31789464	1:31789294-31789464	ENSG00000121753,ENSG00000254545
chr1	31796220	31796370	1:31796220-31796370	ENSG00000134668
chr1	31798754	31798924	1:31798754-31798924	ENSG00000254545,ENSG00000134668
chr1	31811734	31811904	1:31811734-31811904	ENSG00000134668
chr1	31815994	31816144	1:31815994-31816144	ENSG00000134668
chr1	31843634	31843804	1:31843634-31843804	ENSG00000203620
chr1	31855614	31855790	1:31855614-31855790	ENSG00000203620
chr1	31866434	31866584	1:31866434-31866584	ENSG00000203620
chr1	31871814	31871984	1:31871814-31871984	ENSG00000203620,ENSG00000288678
chr1	31872914	31873064	1:31872914-31873064	-
chr1	31876014	31876164	1:31876014-31876164	-
chr1	31891393	31891544	1:31891393-31891544	ENSG00000269967,ENSG00000288678
chr1	31931746	31931896	1:31931746-31931896	ENSG00000269967,ENSG00000184007,ENSG00000288678,ENSG00000228634
chr1	31938427	31938604	1:31938427-31938604	ENSG00000269967,ENSG00000184007,ENSG00000288678,ENSG00000228634
chr1	31939894	31940044	1:31939894-31940044	ENSG00000269967,ENSG00000184007,ENSG00000288678,ENSG00000228634
chr1	31942654	31942824	1:31942654-31942824	ENSG00000269967,ENSG00000184007,ENSG00000288678,ENSG00000228634
chr1	31954774	31954924	1:31954774-31954924	ENSG00000269967,ENSG00000184007,ENSG00000288678
chr1	31956074	31956244	1:31956074-31956244	ENSG00000269967,ENSG00000184007,ENSG00000288678,ENSG00000228634,ENSG00000284702
chr1	31964174	31964324	1:31964174-31964324	ENSG00000269967,ENSG00000288678
chr1	31982114	31982278	1:31982114-31982278	ENSG00000284702
chr1	31984774	31984924	1:31984774-31984924	ENSG00000284702
chr1	32003674	32003824	1:32003674-32003824	ENSG00000284702
chr1	32013614	32013764	1:32013614-32013764	ENSG00000284702,ENSG00000121774
chr1	32028914	32029064	1:32028914-32029064	-
chr1	32032054	32032224	1:32032054-32032224	-
chr1	32062574	32062724	1:32062574-32062724	ENSG00000203325,ENSG00000121775,ENSG00000266203,ENSG00000276493
chr1	32063502	32063652	1:32063502-32063652	-
chr1	32066574	32066744	1:32066574-32066744	ENSG00000203325,ENSG00000121775,ENSG00000266203,ENSG00000276493
chr1	32069017	32069224	1:32069017-32069224	ENSG00000203325,ENSG00000121775
chr1	32071874	32072024	1:32071874-32072024	ENSG00000203325,ENSG00000121775,ENSG00000266203,ENSG00000276493
chr1	32072834	32072984	1:32072834-32072984	ENSG00000203325,ENSG00000121775,ENSG00000266203,ENSG00000276493
chr1	32073194	32073364	1:32073194-32073364	ENSG00000203325,ENSG00000121775,ENSG00000266203,ENSG00000276493
chr1	32101274	32101424	1:32101274-32101424	ENSG00000266203,ENSG00000276493,ENSG00000025800
chr1	32107914	32108064	1:32107914-32108064	ENSG00000266203,ENSG00000276493,ENSG00000025800
chr1	32108474	32108624	1:32108474-32108624	ENSG00000266203,ENSG00000276493,ENSG00000025800
chr1	32116234	32116404	1:32116234-32116404	ENSG00000266203,ENSG00000276493,ENSG00000025800
chr1	32121481	32121631	1:32121481-32121631	-
chr1	32133534	32133704	1:32133534-32133704	ENSG00000266203,ENSG00000276493,ENSG00000025800,ENSG00000250135,ENSG00000084652
chr1	32142834	32142984	1:32142834-32142984	ENSG00000025800
chr1	32172714	32172864	1:32172714-32172864	ENSG00000250135,ENSG00000084652
chr1	32179594	32179754	1:32179594-32179754	ENSG00000250135,ENSG00000084652
chr1	32179934	32180084	1:32179934-32180084	ENSG00000084652,ENSG00000160050
chr1	32180440	32180590	1:32180440-32180590	ENSG00000084652
chr1	32200274	32200424	1:32200274-32200424	ENSG00000160050,ENSG00000224066,ENSG00000160051,ENSG00000222046
chr1	32200514	32200664	1:32200514-32200664	ENSG00000160050,ENSG00000224066,ENSG00000160051,ENSG00000222046
chr1	32205534	32205684	1:32205534-32205684	ENSG00000160050,ENSG00000224066,ENSG00000160051,ENSG00000222046,ENSG00000160055,ENSG00000084623
chr1	32208994	32209164	1:32208994-32209164	ENSG00000160050,ENSG00000224066,ENSG00000160051,ENSG00000222046,ENSG00000160055,ENSG00000084623
chr1	32220844	32220994	1:32220844-32220994	ENSG00000160055,ENSG00000084623
chr1	32222287	32222444	1:32222287-32222444	ENSG00000160055,ENSG00000084623
chr1	32236214	32236384	1:32236214-32236384	ENSG00000160055,ENSG00000084623,ENSG00000220785,ENSG00000183615,ENSG00000182866
chr1	32248341	32248491	1:32248341-32248491	ENSG00000220785,ENSG00000183615,ENSG00000182866
chr1	32249854	32250004	1:32249854-32250004	ENSG00000220785,ENSG00000183615,ENSG00000182866
chr1	32250107	32250257	1:32250107-32250257	ENSG00000183615,ENSG00000182866,ENSG00000277617
chr1	32266960	32267110	1:32266960-32267110	ENSG00000182866,ENSG00000277617
chr1	32273894	32274064	1:32273894-32274064	ENSG00000182866,ENSG00000277617,ENSG00000252450
chr1	32291214	32291364	1:32291214-32291364	ENSG00000252450,ENSG00000116478
chr1	32291914	32292084	1:32291914-32292084	ENSG00000183615,ENSG00000182866,ENSG00000252450,ENSG00000116478
chr1	32337434	32337584	1:32337434-32337584	ENSG00000116478,ENSG00000175130,ENSG00000233775,ENSG00000162526,ENSG00000225828
chr1	32339647	32339835	1:32339647-32339835	ENSG00000116478,ENSG00000175130,ENSG00000233775,ENSG00000162526,ENSG00000225828
chr1	32351474	32351624	1:32351474-32351624	ENSG00000175130,ENSG00000233775,ENSG00000162526,ENSG00000225828
chr1	32394594	32394764	1:32394594-32394764	ENSG00000233775,ENSG00000162526,ENSG00000225828,ENSG00000160058,ENSG00000224333
chr1	32400974	32401124	1:32400974-32401124	ENSG00000224333
chr1	32406894	32407044	1:32406894-32407044	ENSG00000224333,ENSG00000270850
chr1	32427074	32427224	1:32427074-32427224	ENSG00000270850,ENSG00000229259
chr1	32448014	32448164	1:32448014-32448164	ENSG00000270850,ENSG00000229259,ENSG00000263529
chr1	32448474	32448624	1:32448474-32448624	ENSG00000229259,ENSG00000263529
chr1	32464814	32464964	1:32464814-32464964	ENSG00000263529,ENSG00000254553,ENSG00000273274
chr1	32520534	32520684	1:32520534-32520684	ENSG00000160062,ENSG00000200591
chr1	32539314	32539464	1:32539314-32539464	ENSG00000160062
chr1	32593054	32593224	1:32593054-32593224	ENSG00000200591
chr1	32612254	32612424	1:32612254-32612424	ENSG00000200591
chr1	32650494	32650664	1:32650494-32650664	ENSG00000176261,ENSG00000200591,ENSG00000162521
chr1	32650954	32651124	1:32650954-32651124	ENSG00000176261,ENSG00000200591,ENSG00000162521
chr1	32667034	32667184	1:32667034-32667184	ENSG00000200591,ENSG00000162521
chr1	32703634	32703784	1:32703634-32703784	ENSG00000200591,ENSG00000162520
chr1	32703914	32704104	1:32703914-32704104	ENSG00000200591,ENSG00000162520
chr1	32716714	32716884	1:32716714-32716884	ENSG00000224409
chr1	32725234	32725404	1:32725234-32725404	ENSG00000200591,ENSG00000224409
chr1	32730014	32730184	1:32730014-32730184	ENSG00000224409
chr1	32753777	32753927	1:32753777-32753927	ENSG00000162522
chr1	32754578	32754728	1:32754578-32754728	ENSG00000162522
chr1	32759774	32759924	1:32759774-32759924	ENSG00000162522
chr1	32760214	32760364	1:32760214-32760364	ENSG00000162522
chr1	32761594	32761784	1:32761594-32761784	ENSG00000162522
chr1	32773082	32773232	1:32773082-32773232	ENSG00000162522
chr1	32775354	32775504	1:32775354-32775504	ENSG00000134684
chr1	32783974	32784124	1:32783974-32784124	ENSG00000134684
chr1	32789414	32789584	1:32789414-32789584	ENSG00000200591,ENSG00000134684
chr1	32795873	32796023	1:32795873-32796023	ENSG00000134684
chr1	32801231	32801381	1:32801231-32801381	ENSG00000134684,ENSG00000116497
chr1	32817374	32817544	1:32817374-32817544	ENSG00000134684,ENSG00000116497
chr1	32878354	32878504	1:32878354-32878504	ENSG00000160097,ENSG00000121905
chr1	32912894	32913044	1:32912894-32913044	ENSG00000160097,ENSG00000121905,ENSG00000121900,ENSG00000287691
chr1	32919934	32920104	1:32919934-32920104	ENSG00000121905,ENSG00000121900,ENSG00000287691
chr1	32934114	32934264	1:32934114-32934264	ENSG00000287691
chr1	32939754	32939904	1:32939754-32939904	ENSG00000287691
chr1	32949014	32949184	1:32949014-32949184	ENSG00000116514
chr1	32953642	32953824	1:32953642-32953824	ENSG00000116514,ENSG00000278966
chr1	32954333	32954483	1:32954333-32954483	ENSG00000116514
chr1	32962334	32962484	1:32962334-32962484	ENSG00000116514,ENSG00000278966
chr1	32964854	32965004	1:32964854-32965004	ENSG00000116514,ENSG00000278966
chr1	32981274	32981424	1:32981274-32981424	ENSG00000121905,ENSG00000116514,ENSG00000278966,ENSG00000217644,ENSG00000239670,ENSG00000236065
chr1	32989354	32989524	1:32989354-32989524	ENSG00000116514,ENSG00000278966,ENSG00000217644,ENSG00000239670,ENSG00000236065
chr1	32992554	32992724	1:32992554-32992724	ENSG00000121905,ENSG00000116514,ENSG00000278966,ENSG00000217644,ENSG00000239670,ENSG00000236065,ENSG00000004455,ENSG00000276645
chr1	32997384	32997534	1:32997384-32997534	-
chr1	33004774	33004924	1:33004774-33004924	-
chr1	33007314	33007477	1:33007314-33007477	ENSG00000278966,ENSG00000004455
chr1	33027274	33027424	1:33027274-33027424	ENSG00000004455,ENSG00000276645
chr1	33036934	33037084	1:33036934-33037084	ENSG00000004455,ENSG00000276645
chr1	33050234	33050384	1:33050234-33050384	ENSG00000004455
chr1	33055214	33055384	1:33055214-33055384	ENSG00000121905
chr1	33060614	33060764	1:33060614-33060764	-
chr1	33060834	33061004	1:33060834-33061004	-
chr1	33080954	33081124	1:33080954-33081124	ENSG00000121905,ENSG00000004455,ENSG00000142920
chr1	33086454	33086604	1:33086454-33086604	ENSG00000142920
chr1	33095114	33095264	1:33095114-33095264	ENSG00000142920
chr1	33099414	33099564	1:33099414-33099564	ENSG00000235907,ENSG00000160097,ENSG00000121905,ENSG00000121900,ENSG00000142920,ENSG00000278997,ENSG00000279179,ENSG00000284721
chr1	33120574	33120744	1:33120574-33120744	ENSG00000278997
chr1	33127274	33127444	1:33127274-33127444	ENSG00000278997,ENSG00000116525,ENSG00000279179,ENSG00000284721
chr1	33130431	33130581	1:33130431-33130581	ENSG00000278997
chr1	33163815	33163965	1:33163815-33163965	ENSG00000278997,ENSG00000279179,ENSG00000284721
chr1	33180834	33180993	1:33180834-33180993	ENSG00000116525,ENSG00000279179,ENSG00000284721
chr1	33182063	33182213	1:33182063-33182213	ENSG00000116525,ENSG00000284721
chr1	33218814	33218964	1:33218814-33218964	ENSG00000284721
chr1	33219994	33220144	1:33219994-33220144	ENSG00000284721
chr1	33229233	33229383	1:33229233-33229383	ENSG00000284721
chr1	33255509	33255664	1:33255509-33255664	ENSG00000270115,ENSG00000160094
chr1	33256441	33256591	1:33256441-33256591	ENSG00000270115,ENSG00000160094
chr1	33256934	33257084	1:33256934-33257084	ENSG00000270115,ENSG00000160094
chr1	33295594	33295764	1:33295594-33295764	ENSG00000225313
chr1	33328034	33328184	1:33328034-33328184	ENSG00000184389,ENSG00000225313,ENSG00000284154,ENSG00000222112,ENSG00000233246
chr1	33336284	33336434	1:33336284-33336434	ENSG00000225313,ENSG00000284154,ENSG00000222112
chr1	33338934	33339084	1:33338934-33339084	ENSG00000225313,ENSG00000134686,ENSG00000284154,ENSG00000222112
chr1	33342394	33342544	1:33342394-33342544	ENSG00000184389,ENSG00000225313,ENSG00000134686,ENSG00000284154,ENSG00000222112,ENSG00000233246,ENSG00000235907
chr1	33347014	33347184	1:33347014-33347184	ENSG00000225313,ENSG00000134686,ENSG00000284154,ENSG00000222112,ENSG00000233246
chr1	33348286	33348436	1:33348286-33348436	ENSG00000134686,ENSG00000233246
chr1	33349958	33350108	1:33349958-33350108	ENSG00000134686,ENSG00000233246
chr1	33365674	33365828	1:33365674-33365828	ENSG00000233246
chr1	33367856	33368006	1:33367856-33368006	-
chr1	33384474	33384644	1:33384474-33384644	ENSG00000134686
chr1	33421257	33421407	1:33421257-33421407	-
chr1	33424354	33424504	1:33424354-33424504	-
chr1	33424754	33424904	1:33424754-33424904	-
chr1	33431054	33431224	1:33431054-33431224	ENSG00000134686,ENSG00000235907
chr1	33433794	33433944	1:33433794-33433944	ENSG00000134686,ENSG00000233246,ENSG00000234512,ENSG00000235907,ENSG00000284721
chr1	33435214	33435364	1:33435214-33435364	ENSG00000134686
chr1	33455954	33456104	1:33455954-33456104	ENSG00000234512,ENSG00000235907
chr1	33458674	33458824	1:33458674-33458824	ENSG00000234512,ENSG00000121903,ENSG00000235907,ENSG00000284721
chr1	33470583	33470733	1:33470583-33470733	ENSG00000234512,ENSG00000121903,ENSG00000235907
chr1	33472434	33472604	1:33472434-33472604	ENSG00000234512,ENSG00000121903,ENSG00000235907
chr1	33586195	33586425	1:33586195-33586425	ENSG00000235907
chr1	33612975	33613137	1:33612975-33613137	ENSG00000235907
chr1	33633135	33633305	1:33633135-33633305	ENSG00000235907,ENSG00000121904
chr1	33709835	33710135	1:33709835-33710135	ENSG00000121904
chr1	33815134	33815284	1:33815134-33815284	ENSG00000121904,ENSG00000227000
chr1	33837143	33837293	1:33837143-33837293	ENSG00000227000
chr1	33866354	33866564	1:33866354-33866564	ENSG00000176256,ENSG00000231163
chr1	33872814	33872984	1:33872814-33872984	ENSG00000176256,ENSG00000231163
chr1	33902968	33903181	1:33902968-33903181	-
chr1	33903334	33903504	1:33903334-33903504	ENSG00000176256,ENSG00000231163
chr1	33944074	33944284	1:33944074-33944284	-
chr1	33966920	33967070	1:33966920-33967070	-
chr1	33986558	33986708	1:33986558-33986708	-
chr1	34009714	34009864	1:34009714-34009864	ENSG00000201148
chr1	34101314	34101466	1:34101314-34101466	ENSG00000201148
chr1	34163174	34163344	1:34163174-34163344	ENSG00000121904,ENSG00000201148,ENSG00000142698
chr1	34165074	34165374	1:34165074-34165374	ENSG00000121904,ENSG00000142698
chr1	34200034	34200204	1:34200034-34200204	ENSG00000121904,ENSG00000201148,ENSG00000142698,ENSG00000270241,ENSG00000207941
chr1	34268379	34268529	1:34268379-34268529	ENSG00000270241
chr1	34379089	34379239	1:34379089-34379239	-
chr1	34407274	34407464	1:34407274-34407464	-
chr1	34460354	34460554	1:34460354-34460554	-
chr1	34500553	34500703	1:34500553-34500703	-
chr1	34547177	34547327	1:34547177-34547327	-
chr1	34590314	34590464	1:34590314-34590464	ENSG00000201148,ENSG00000207941
chr1	34597994	34598151	1:34597994-34598151	ENSG00000207941
chr1	34684394	34684561	1:34684394-34684561	ENSG00000287703,ENSG00000207941
chr1	34742753	34742903	1:34742753-34742903	-
chr1	34758854	34759004	1:34758854-34759004	ENSG00000207941,ENSG00000189280,ENSG00000189433,ENSG00000188910
chr1	34763634	34763784	1:34763634-34763784	ENSG00000207941,ENSG00000189280,ENSG00000189433,ENSG00000255811,ENSG00000188910,ENSG00000187513
chr1	34779621	34779773	1:34779621-34779773	ENSG00000255811,ENSG00000188910,ENSG00000187513
chr1	34786582	34786732	1:34786582-34786732	ENSG00000255811,ENSG00000188910,ENSG00000187513
chr1	34852794	34852944	1:34852794-34852944	ENSG00000163866,ENSG00000255811,ENSG00000187513,ENSG00000230163
chr1	34859774	34859924	1:34859774-34859924	ENSG00000163866,ENSG00000255811,ENSG00000187513,ENSG00000230163
chr1	34866436	34866586	1:34866436-34866586	ENSG00000255811
chr1	34924954	34925104	1:34924954-34925104	ENSG00000116544
chr1	34946314	34946464	1:34946314-34946464	ENSG00000116544
chr1	34983840	34983991	1:34983840-34983991	ENSG00000284773,ENSG00000241014,ENSG00000243749
chr1	35031174	35031324	1:35031174-35031324	ENSG00000271741,ENSG00000163867,ENSG00000197056
chr1	35031914	35032064	1:35031914-35032064	ENSG00000284773,ENSG00000271741,ENSG00000243749,ENSG00000163867,ENSG00000197056,ENSG00000228348,ENSG00000284640
chr1	35047554	35047744	1:35047554-35047744	ENSG00000271741,ENSG00000163867,ENSG00000197056,ENSG00000233940,ENSG00000228348,ENSG00000284640
chr1	35079354	35079524	1:35079354-35079524	ENSG00000197056,ENSG00000228348,ENSG00000284640
chr1	35097334	35097484	1:35097334-35097484	ENSG00000197056,ENSG00000228348,ENSG00000284640
chr1	35111214	35111384	1:35111214-35111384	ENSG00000197056,ENSG00000228348,ENSG00000284640
chr1	35193234	35193384	1:35193234-35193384	ENSG00000284773,ENSG00000243749,ENSG00000228348,ENSG00000284640,ENSG00000116560,ENSG00000201868,ENSG00000201542,ENSG00000229994,ENSG00000227409,ENSG00000278702
chr1	35202214	35202384	1:35202214-35202384	ENSG00000284640,ENSG00000116560,ENSG00000201868,ENSG00000229994,ENSG00000227409,ENSG00000278702
chr1	35264994	35265164	1:35264994-35265164	ENSG00000146463,ENSG00000229994,ENSG00000227409,ENSG00000278702
chr1	35268574	35268724	1:35268574-35268724	ENSG00000284640,ENSG00000146463,ENSG00000201542,ENSG00000229994,ENSG00000227409,ENSG00000278702
chr1	35287954	35288104	1:35287954-35288104	ENSG00000284640,ENSG00000240374,ENSG00000201542,ENSG00000229994,ENSG00000227409,ENSG00000278702
chr1	35288874	35289044	1:35288874-35289044	ENSG00000284640,ENSG00000240374,ENSG00000201542,ENSG00000229994,ENSG00000227409,ENSG00000278702
chr1	35298614	35298764	1:35298614-35298764	ENSG00000240374,ENSG00000201542,ENSG00000229994,ENSG00000227409,ENSG00000278702
chr1	35320174	35320324	1:35320174-35320324	ENSG00000201542,ENSG00000229994,ENSG00000227409,ENSG00000278702
chr1	35324613	35324763	1:35324613-35324763	ENSG00000201542,ENSG00000229994,ENSG00000227409
chr1	35377674	35377824	1:35377674-35377824	ENSG00000229994,ENSG00000227409,ENSG00000278702
chr1	35448554	35448724	1:35448554-35448724	ENSG00000278702,ENSG00000142687,ENSG00000239636,ENSG00000116819
chr1	35449434	35449604	1:35449434-35449604	ENSG00000278702,ENSG00000142687,ENSG00000239636,ENSG00000116819
chr1	35451154	35451324	1:35451154-35451324	ENSG00000142687
chr1	35506054	35506224	1:35506054-35506224	ENSG00000229994,ENSG00000227409,ENSG00000278702,ENSG00000142687,ENSG00000236274,ENSG00000239636,ENSG00000116819,ENSG00000232335
chr1	35557343	35557524	1:35557343-35557524	ENSG00000142687,ENSG00000020129,ENSG00000239636,ENSG00000116819
chr1	35557654	35557804	1:35557654-35557804	ENSG00000142687,ENSG00000020129,ENSG00000239636,ENSG00000116819,ENSG00000232335
chr1	35564734	35564884	1:35564734-35564884	ENSG00000142687,ENSG00000020129,ENSG00000239636,ENSG00000116819
chr1	35637437	35637604	1:35637437-35637604	ENSG00000239636,ENSG00000116819,ENSG00000126067
chr1	35641514	35641664	1:35641514-35641664	ENSG00000239636,ENSG00000116819,ENSG00000126067,ENSG00000142686,ENSG00000232335
chr1	35642131	35642281	1:35642131-35642281	ENSG00000126067
chr1	35675834	35676004	1:35675834-35676004	ENSG00000239636,ENSG00000116819,ENSG00000232335
chr1	35715622	35715772	1:35715622-35715772	ENSG00000239636,ENSG00000116819,ENSG00000142686,ENSG00000232335
chr1	35769434	35769584	1:35769434-35769584	ENSG00000239636,ENSG00000116819,ENSG00000092853,ENSG00000232335
chr1	35769954	35770104	1:35769954-35770104	ENSG00000278702,ENSG00000239636,ENSG00000116819,ENSG00000142686,ENSG00000092853,ENSG00000232335
chr1	35807554	35807712	1:35807554-35807712	ENSG00000134698
chr1	35810214	35810364	1:35810214-35810364	ENSG00000232335,ENSG00000134698,ENSG00000286899
chr1	35877136	35877286	1:35877136-35877286	ENSG00000092847,ENSG00000271164
chr1	35883094	35883264	1:35883094-35883264	ENSG00000092847,ENSG00000271164,ENSG00000286899,ENSG00000271914,ENSG00000126070
chr1	35931074	35931244	1:35931074-35931244	ENSG00000286899,ENSG00000271914,ENSG00000126070
chr1	36008654	36008824	1:36008654-36008824	ENSG00000286899,ENSG00000271554
chr1	36034754	36034904	1:36034754-36034904	ENSG00000278702,ENSG00000271164,ENSG00000286899,ENSG00000126070,ENSG00000271554,ENSG00000232862,ENSG00000092850
chr1	36088774	36088944	1:36088774-36088944	ENSG00000232862,ENSG00000092850,ENSG00000116863
chr1	36108456	36108630	1:36108456-36108630	ENSG00000171812
chr1	36109154	36109304	1:36109154-36109304	ENSG00000171812
chr1	36128734	36128884	1:36128734-36128884	ENSG00000171812
chr1	36133594	36133764	1:36133594-36133764	ENSG00000116863,ENSG00000171812,ENSG00000054116
chr1	36149554	36149744	1:36149554-36149744	ENSG00000116863,ENSG00000171812,ENSG00000054116,ENSG00000116871,ENSG00000264592,ENSG00000054118
chr1	36150469	36150619	1:36150469-36150619	ENSG00000054116,ENSG00000116871
chr1	36150894	36151044	1:36150894-36151044	ENSG00000054116,ENSG00000116871,ENSG00000264592
chr1	36160967	36161136	1:36160967-36161136	ENSG00000116871
chr1	36162294	36162444	1:36162294-36162444	ENSG00000054116,ENSG00000116871
chr1	36173134	36173284	1:36173134-36173284	ENSG00000116871,ENSG00000264592
chr1	36175552	36175705	1:36175552-36175705	ENSG00000116871,ENSG00000264592
chr1	36188214	36188404	1:36188214-36188404	ENSG00000054116,ENSG00000264592
chr1	36224234	36224384	1:36224234-36224384	ENSG00000054116,ENSG00000264592,ENSG00000054118,ENSG00000231849
chr1	36224871	36225021	1:36224871-36225021	ENSG00000054118
chr1	36231334	36231484	1:36231334-36231484	ENSG00000231849
chr1	36248434	36248584	1:36248434-36248584	ENSG00000231849
chr1	36253614	36253764	1:36253614-36253764	ENSG00000231849
chr1	36285554	36285704	1:36285554-36285704	ENSG00000054118
chr1	36290847	36290999	1:36290847-36290999	ENSG00000054118
chr1	36300074	36300244	1:36300074-36300244	ENSG00000214193,ENSG00000142694,ENSG00000286379
chr1	36306954	36307124	1:36306954-36307124	ENSG00000214193,ENSG00000142694,ENSG00000286379
chr1	36323754	36323924	1:36323754-36323924	ENSG00000214193,ENSG00000142694,ENSG00000286379
chr1	36324154	36324304	1:36324154-36324304	ENSG00000214193,ENSG00000142694,ENSG00000286379
chr1	36342911	36343061	1:36342911-36343061	ENSG00000286379,ENSG00000201448
chr1	36350974	36351148	1:36350974-36351148	ENSG00000286379,ENSG00000201448
chr1	36351474	36351664	1:36351474-36351664	ENSG00000142694,ENSG00000286379,ENSG00000201448
chr1	36351781	36351931	1:36351781-36351931	ENSG00000286379
chr1	36373894	36374044	1:36373894-36374044	ENSG00000142694,ENSG00000286379,ENSG00000196182,ENSG00000181817,ENSG00000201448
chr1	36374734	36374904	1:36374734-36374904	ENSG00000214193,ENSG00000142694,ENSG00000286379,ENSG00000196182,ENSG00000181817,ENSG00000222821,ENSG00000201448
chr1	36386034	36386184	1:36386034-36386184	ENSG00000196182,ENSG00000181817,ENSG00000222821,ENSG00000201448
chr1	36386574	36386724	1:36386574-36386724	ENSG00000142694,ENSG00000286379,ENSG00000196182,ENSG00000181817,ENSG00000222821,ENSG00000116885,ENSG00000201448,ENSG00000252368
chr1	36386941	36387091	1:36386941-36387091	ENSG00000196182
chr1	36387514	36387674	1:36387514-36387674	ENSG00000196182,ENSG00000181817
chr1	36397894	36398044	1:36397894-36398044	ENSG00000196182,ENSG00000181817,ENSG00000222821,ENSG00000201448
chr1	36408654	36408804	1:36408654-36408804	ENSG00000222821,ENSG00000201448
chr1	36420874	36421044	1:36420874-36421044	ENSG00000116885,ENSG00000201448
chr1	36432713	36432864	1:36432713-36432864	ENSG00000116885
chr1	36436914	36437064	1:36436914-36437064	ENSG00000116885,ENSG00000201448,ENSG00000119535
chr1	36440814	36440964	1:36440814-36440964	ENSG00000116885
chr1	36450434	36450604	1:36450434-36450604	ENSG00000116885,ENSG00000116898,ENSG00000119535
chr1	36450774	36450964	1:36450774-36450964	ENSG00000116885,ENSG00000116898
chr1	36464334	36464484	1:36464334-36464484	ENSG00000116885,ENSG00000116898,ENSG00000119535
chr1	36487050	36487200	1:36487050-36487200	ENSG00000119535
chr1	36516473	36516623	1:36516473-36516623	-
chr1	36553934	36554084	1:36553934-36554084	ENSG00000230214,ENSG00000230451
chr1	36576214	36576364	1:36576214-36576364	ENSG00000230214,ENSG00000163873,ENSG00000223944,ENSG00000252368,ENSG00000230451
chr1	36609362	36609512	1:36609362-36609512	ENSG00000230214,ENSG00000252368
chr1	36650567	36650745	1:36650567-36650745	ENSG00000230214,ENSG00000163873
chr1	36664755	36664905	1:36664755-36664905	ENSG00000230214,ENSG00000234481,ENSG00000163873,ENSG00000230451
chr1	36703818	36704004	1:36703818-36704004	ENSG00000230214,ENSG00000284705,ENSG00000284720,ENSG00000234481,ENSG00000163873,ENSG00000223944,ENSG00000252368,ENSG00000230451
chr1	36750767	36750917	1:36750767-36750917	ENSG00000284720,ENSG00000234481,ENSG00000163873
chr1	36924302	36924452	1:36924302-36924452	ENSG00000163873
chr1	37123414	37123585	1:37123414-37123585	ENSG00000163873,ENSG00000284650,ENSG00000223944,ENSG00000264698,ENSG00000207328,ENSG00000252368,ENSG00000230451
chr1	37177366	37177516	1:37177366-37177516	ENSG00000163873,ENSG00000284650,ENSG00000223944,ENSG00000264698,ENSG00000207328,ENSG00000252368,ENSG00000230451
chr1	37410854	37411004	1:37410854-37411004	ENSG00000223944,ENSG00000252368,ENSG00000230451
chr1	37471794	37471944	1:37471794-37471944	ENSG00000230451,ENSG00000233621,ENSG00000163874,ENSG00000283724,ENSG00000163875,ENSG00000263675
chr1	37474414	37474564	1:37474414-37474564	ENSG00000233621,ENSG00000163874,ENSG00000283724,ENSG00000263675
chr1	37476686	37476844	1:37476686-37476844	ENSG00000233621,ENSG00000163874,ENSG00000283724,ENSG00000263675
chr1	37477394	37477544	1:37477394-37477544	ENSG00000233621,ENSG00000163874,ENSG00000283724,ENSG00000263675
chr1	37478694	37478844	1:37478694-37478844	ENSG00000233621,ENSG00000163874,ENSG00000283724,ENSG00000263675
chr1	37479794	37479964	1:37479794-37479964	ENSG00000223944,ENSG00000252368,ENSG00000233621,ENSG00000163874,ENSG00000283724,ENSG00000163875,ENSG00000263675
chr1	37514794	37514964	1:37514794-37514964	ENSG00000163875,ENSG00000263675
chr1	37515034	37515204	1:37515034-37515204	ENSG00000163875,ENSG00000263675
chr1	37534534	37534684	1:37534534-37534684	ENSG00000230214,ENSG00000163873,ENSG00000223944,ENSG00000252368,ENSG00000230451,ENSG00000163875,ENSG00000263675,ENSG00000163877,ENSG00000232273,ENSG00000237749,ENSG00000163879,ENSG00000134697,ENSG00000214141
chr1	37537454	37537604	1:37537454-37537604	ENSG00000263675,ENSG00000163877,ENSG00000232273
chr1	37554274	37554424	1:37554274-37554424	ENSG00000163875,ENSG00000263675,ENSG00000163877,ENSG00000232273,ENSG00000237749,ENSG00000163879,ENSG00000134697
chr1	37556834	37557004	1:37556834-37557004	ENSG00000163877,ENSG00000237749,ENSG00000163879,ENSG00000134697
chr1	37595914	37596064	1:37595914-37596064	ENSG00000134697,ENSG00000284748,ENSG00000169218
chr1	37596151	37596301	1:37596151-37596301	ENSG00000134697,ENSG00000284748
chr1	37633848	37633998	1:37633848-37633998	ENSG00000169218
chr1	37682458	37682608	1:37682458-37682608	-
chr1	37690543	37690693	1:37690543-37690693	ENSG00000134697,ENSG00000284748,ENSG00000116922,ENSG00000134690,ENSG00000214141,ENSG00000227416
chr1	37691496	37691646	1:37691496-37691646	ENSG00000116922,ENSG00000134690
chr1	37692323	37692493	1:37692323-37692493	ENSG00000116922,ENSG00000134690,ENSG00000214141,ENSG00000227416
chr1	37739343	37739493	1:37739343-37739493	ENSG00000183317,ENSG00000200421,ENSG00000214141,ENSG00000227416
chr1	37755343	37755513	1:37755343-37755513	ENSG00000183317,ENSG00000214141,ENSG00000227416
chr1	37798023	37798179	1:37798023-37798179	ENSG00000214141,ENSG00000227416,ENSG00000185090,ENSG00000233728,ENSG00000196449,ENSG00000197982,ENSG00000235673
chr1	37807623	37807793	1:37807623-37807793	ENSG00000214141,ENSG00000227416,ENSG00000185090,ENSG00000233728,ENSG00000196449,ENSG00000197982,ENSG00000235673
chr1	37808163	37808313	1:37808163-37808313	ENSG00000214141,ENSG00000227416,ENSG00000185090,ENSG00000233728,ENSG00000196449,ENSG00000197982,ENSG00000235673
chr1	37811154	37811304	1:37811154-37811304	ENSG00000214141,ENSG00000227416,ENSG00000196449,ENSG00000197982,ENSG00000235673
chr1	37859583	37859753	1:37859583-37859753	ENSG00000214141,ENSG00000227416,ENSG00000196449,ENSG00000197982,ENSG00000188786,ENSG00000235673,ENSG00000230955,ENSG00000204084,ENSG00000252448,ENSG00000222282
chr1	37860183	37860333	1:37860183-37860333	ENSG00000188786,ENSG00000235673,ENSG00000230955,ENSG00000204084,ENSG00000252448,ENSG00000222282
chr1	37890520	37890670	1:37890520-37890670	ENSG00000204084,ENSG00000252448,ENSG00000222282
chr1	37931783	37931953	1:37931783-37931953	ENSG00000235673,ENSG00000204084,ENSG00000252448,ENSG00000222282
chr1	37932883	37933033	1:37932883-37933033	ENSG00000204084,ENSG00000252448,ENSG00000222282
chr1	37946203	37946353	1:37946203-37946353	ENSG00000204084,ENSG00000277168
chr1	37947003	37947173	1:37947003-37947173	ENSG00000204084,ENSG00000252448,ENSG00000277168
chr1	37958803	37958953	1:37958803-37958953	ENSG00000235673,ENSG00000204084,ENSG00000252448,ENSG00000222282,ENSG00000277168,ENSG00000183431
chr1	37975121	37975271	1:37975121-37975271	ENSG00000252448,ENSG00000183431
chr1	37990063	37990233	1:37990063-37990233	ENSG00000252448,ENSG00000222282,ENSG00000183431,ENSG00000212541,ENSG00000183386,ENSG00000183520,ENSG00000185668,ENSG00000224592
chr1	38000535	38000713	1:38000535-38000713	ENSG00000183431,ENSG00000212541,ENSG00000183386,ENSG00000183520
chr1	38012523	38012673	1:38012523-38012673	ENSG00000252448,ENSG00000183431,ENSG00000212541,ENSG00000183386,ENSG00000183520,ENSG00000185668,ENSG00000224592
chr1	38030113	38030313	1:38030113-38030313	ENSG00000185668,ENSG00000224592,ENSG00000265596
chr1	38038983	38039133	1:38038983-38039133	ENSG00000185668,ENSG00000224592,ENSG00000223589,ENSG00000265596,ENSG00000287987,ENSG00000275350,ENSG00000238063,ENSG00000284632
chr1	38064383	38064533	1:38064383-38064533	ENSG00000185668,ENSG00000224592,ENSG00000223589,ENSG00000265596,ENSG00000275350,ENSG00000200796
chr1	38071983	38072133	1:38071983-38072133	ENSG00000185668,ENSG00000224592,ENSG00000223589,ENSG00000265596
chr1	38132869	38133019	1:38132869-38133019	ENSG00000223589,ENSG00000265596,ENSG00000286552,ENSG00000287987,ENSG00000275350
chr1	38138623	38138773	1:38138623-38138773	ENSG00000163873,ENSG00000223944,ENSG00000207328,ENSG00000252368,ENSG00000230451,ENSG00000214141,ENSG00000227416,ENSG00000185668,ENSG00000224592,ENSG00000223589,ENSG00000265596,ENSG00000284623,ENSG00000286552,ENSG00000287987,ENSG00000237290,ENSG00000275350,ENSG00000200796,ENSG00000238063,ENSG00000215895,ENSG00000284632
chr1	38173462	38173612	1:38173462-38173612	ENSG00000287987
chr1	38221103	38221293	1:38221103-38221293	ENSG00000287987,ENSG00000237290,ENSG00000275350,ENSG00000200796
chr1	38235823	38235973	1:38235823-38235973	ENSG00000287987,ENSG00000237290,ENSG00000275350,ENSG00000200796,ENSG00000238063
chr1	38246983	38247153	1:38246983-38247153	ENSG00000287987,ENSG00000237290,ENSG00000275350,ENSG00000200796,ENSG00000238063
chr1	38418603	38418753	1:38418603-38418753	ENSG00000275350,ENSG00000200796,ENSG00000238063
chr1	38451583	38451733	1:38451583-38451733	ENSG00000275350,ENSG00000200796,ENSG00000238063
chr1	38499600	38499750	1:38499600-38499750	ENSG00000238063
chr1	38541363	38541513	1:38541363-38541513	ENSG00000238063
chr1	38559643	38559793	1:38559643-38559793	ENSG00000238063
chr1	38690914	38691064	1:38690914-38691064	ENSG00000215895
chr1	38728303	38728553	1:38728303-38728553	ENSG00000215895,ENSG00000284632
chr1	38731210	38731360	1:38731210-38731360	ENSG00000215895
chr1	38735903	38736068	1:38735903-38736068	ENSG00000215895,ENSG00000284632
chr1	38745583	38745733	1:38745583-38745733	ENSG00000215895,ENSG00000284632
chr1	38783789	38783993	1:38783789-38783993	ENSG00000215895,ENSG00000284632
chr1	38826386	38826536	1:38826386-38826536	ENSG00000284632
chr1	38835323	38835493	1:38835323-38835493	ENSG00000238063,ENSG00000284632,ENSG00000116954
chr1	38858943	38859093	1:38858943-38859093	ENSG00000116954,ENSG00000228436,ENSG00000274944
chr1	38859783	38859933	1:38859783-38859933	ENSG00000116954,ENSG00000273637,ENSG00000228436,ENSG00000214114,ENSG00000274944,ENSG00000131233,ENSG00000199963
chr1	38873383	38873533	1:38873383-38873533	ENSG00000116954,ENSG00000273637,ENSG00000228436,ENSG00000214114,ENSG00000274944,ENSG00000131233,ENSG00000199963
chr1	38941843	38941993	1:38941843-38941993	ENSG00000158315,ENSG00000199963,ENSG00000207466,ENSG00000235549
chr1	38959063	38959213	1:38959063-38959213	ENSG00000158315,ENSG00000199963,ENSG00000207466,ENSG00000235549
chr1	38985490	38985653	1:38985490-38985653	ENSG00000174574
chr1	38986823	38986973	1:38986823-38986973	ENSG00000199963,ENSG00000174574
chr1	38990528	38990678	1:38990528-38990678	ENSG00000174574
chr1	38991083	38991253	1:38991083-38991253	ENSG00000274944,ENSG00000199963,ENSG00000174574
chr1	39026203	39026353	1:39026203-39026353	ENSG00000274944,ENSG00000199963,ENSG00000174574,ENSG00000168653
chr1	39026723	39026893	1:39026723-39026893	ENSG00000274944,ENSG00000199963,ENSG00000174574,ENSG00000168653
chr1	39047983	39048153	1:39047983-39048153	ENSG00000274944,ENSG00000199963,ENSG00000168653,ENSG00000198754
chr1	39086510	39086660	1:39086510-39086660	ENSG00000127603
chr1	39087175	39087325	1:39087175-39087325	ENSG00000127603
chr1	39098663	39098813	1:39098663-39098813	ENSG00000199963,ENSG00000287422,ENSG00000226438,ENSG00000217897,ENSG00000183682,ENSG00000243970,ENSG00000228060,ENSG00000201457
chr1	39127653	39127803	1:39127653-39127803	ENSG00000206654
chr1	39130483	39130635	1:39130483-39130635	ENSG00000206654,ENSG00000287422
chr1	39142743	39142933	1:39142743-39142933	ENSG00000206654,ENSG00000222378
chr1	39154643	39154793	1:39154643-39154793	ENSG00000222378
chr1	39154843	39155033	1:39154843-39155033	ENSG00000222378
chr1	39158723	39158873	1:39158723-39158873	ENSG00000127603,ENSG00000222378
chr1	39159363	39159533	1:39159363-39159533	ENSG00000127603,ENSG00000206654,ENSG00000222378,ENSG00000287422
chr1	39178643	39178813	1:39178643-39178813	ENSG00000206654,ENSG00000287422,ENSG00000226438,ENSG00000217897
chr1	39179288	39179453	1:39179288-39179453	ENSG00000287422
chr1	39183843	39184013	1:39183843-39184013	ENSG00000127603,ENSG00000206654,ENSG00000287422,ENSG00000226438,ENSG00000217897,ENSG00000183682,ENSG00000228060,ENSG00000201457
chr1	39192223	39192373	1:39192223-39192373	ENSG00000127603,ENSG00000206654,ENSG00000287422,ENSG00000226438,ENSG00000217897,ENSG00000183682,ENSG00000228060,ENSG00000201457,ENSG00000198754
chr1	39204543	39204693	1:39204543-39204693	ENSG00000127603,ENSG00000287422,ENSG00000226438,ENSG00000217897
chr1	39204803	39205004	1:39204803-39205004	ENSG00000127603,ENSG00000287422,ENSG00000226438
chr1	39258703	39258853	1:39258703-39258853	ENSG00000287422,ENSG00000226438
chr1	39268343	39268493	1:39268343-39268493	ENSG00000127603,ENSG00000287422,ENSG00000226438,ENSG00000217897
chr1	39293463	39293633	1:39293463-39293633	ENSG00000217897
chr1	39330693	39330843	1:39330693-39330843	-
chr1	39387543	39387693	1:39387543-39387693	ENSG00000127603,ENSG00000217897,ENSG00000183682,ENSG00000228060,ENSG00000201457
chr1	39392163	39392333	1:39392163-39392333	ENSG00000127603,ENSG00000217897,ENSG00000183682
chr1	39395543	39395693	1:39395543-39395693	ENSG00000127603,ENSG00000217897,ENSG00000183682,ENSG00000243970,ENSG00000090621,ENSG00000228060,ENSG00000201457
chr1	39398703	39398853	1:39398703-39398853	ENSG00000127603,ENSG00000287422,ENSG00000217897,ENSG00000183682,ENSG00000243970,ENSG00000090621,ENSG00000228060,ENSG00000201457
chr1	39408743	39408893	1:39408743-39408893	ENSG00000127603,ENSG00000217897,ENSG00000183682,ENSG00000228060,ENSG00000201457
chr1	39410963	39411133	1:39410963-39411133	ENSG00000127603,ENSG00000217897,ENSG00000183682,ENSG00000228060,ENSG00000201457
chr1	39435143	39435313	1:39435143-39435313	ENSG00000127603,ENSG00000183682
chr1	39462260	39462410	1:39462260-39462410	-
chr1	39508900	39509050	1:39508900-39509050	ENSG00000183682,ENSG00000237624
chr1	39534883	39535039	1:39534883-39535039	ENSG00000183682,ENSG00000243970
chr1	39539283	39539453	1:39539283-39539453	ENSG00000183682,ENSG00000243970,ENSG00000228060,ENSG00000201457
chr1	39559605	39559755	1:39559605-39559755	ENSG00000243970,ENSG00000090621,ENSG00000228060,ENSG00000201457
chr1	39576803	39576966	1:39576803-39576966	ENSG00000090621,ENSG00000228060,ENSG00000201457
chr1	39590677	39590827	1:39590677-39590827	ENSG00000090621,ENSG00000228060,ENSG00000201457,ENSG00000225903
chr1	39605943	39606113	1:39605943-39606113	ENSG00000090621,ENSG00000228060,ENSG00000201457,ENSG00000163909,ENSG00000225903,ENSG00000116981,ENSG00000225333,ENSG00000252413
chr1	39606283	39606433	1:39606283-39606433	ENSG00000090621,ENSG00000228060,ENSG00000201457,ENSG00000163909,ENSG00000225903,ENSG00000116981,ENSG00000225333,ENSG00000252413
chr1	39653663	39653813	1:39653663-39653813	ENSG00000163909,ENSG00000225903,ENSG00000116981,ENSG00000225333,ENSG00000252413
chr1	39691383	39691533	1:39691383-39691533	ENSG00000163909,ENSG00000225903,ENSG00000116981,ENSG00000116983,ENSG00000084072,ENSG00000225333,ENSG00000198754
chr1	39720139	39720289	1:39720139-39720289	ENSG00000116981,ENSG00000225333,ENSG00000252413
chr1	39735838	39735988	1:39735838-39735988	ENSG00000084072
chr1	39738763	39738913	1:39738763-39738913	ENSG00000116981,ENSG00000084072,ENSG00000225333,ENSG00000252413,ENSG00000198754,ENSG00000285905
chr1	39799303	39799453	1:39799303-39799453	ENSG00000116985,ENSG00000198754,ENSG00000285905,ENSG00000261798,ENSG00000229213,ENSG00000284719
chr1	39800023	39800173	1:39800023-39800173	ENSG00000116981,ENSG00000116985,ENSG00000198754,ENSG00000285905,ENSG00000261798,ENSG00000229213,ENSG00000284719,ENSG00000284678,ENSG00000116990
chr1	39816783	39816953	1:39816783-39816953	ENSG00000284678,ENSG00000116990
chr1	39817423	39817573	1:39817423-39817573	ENSG00000284678,ENSG00000116990
chr1	39845743	39845893	1:39845743-39845893	ENSG00000285905,ENSG00000284678,ENSG00000043514,ENSG00000202222,ENSG00000116990
chr1	39883483	39883633	1:39883483-39883633	ENSG00000198754,ENSG00000043514,ENSG00000202222,ENSG00000116990,ENSG00000236546
chr1	39893303	39893453	1:39893303-39893453	ENSG00000285905,ENSG00000043514,ENSG00000202222,ENSG00000116990,ENSG00000236546
chr1	39934403	39934573	1:39934403-39934573	ENSG00000285905,ENSG00000116990,ENSG00000207356,ENSG00000168389,ENSG00000228477
chr1	39934763	39934953	1:39934763-39934953	ENSG00000116990,ENSG00000207356,ENSG00000168389
chr1	39955023	39955193	1:39955023-39955193	ENSG00000207356,ENSG00000168389,ENSG00000228477
chr1	39957349	39957521	1:39957349-39957521	ENSG00000207356,ENSG00000168389,ENSG00000228477
chr1	39982083	39982233	1:39982083-39982233	ENSG00000198754,ENSG00000285905,ENSG00000284678,ENSG00000116990,ENSG00000207356,ENSG00000168389,ENSG00000228477
chr1	39991623	39991793	1:39991623-39991793	ENSG00000198754,ENSG00000285905
chr1	40015323	40015473	1:40015323-40015473	-
chr1	40030903	40031073	1:40030903-40031073	-
chr1	40032363	40032533	1:40032363-40032533	-
chr1	40039443	40039821	1:40039443-40039821	ENSG00000131236
chr1	40039923	40040093	1:40039923-40040093	ENSG00000131236
chr1	40040523	40040673	1:40040523-40040673	ENSG00000131236
chr1	40042483	40042653	1:40042483-40042653	ENSG00000131236
chr1	40049961	40050113	1:40049961-40050113	-
chr1	40059563	40059733	1:40059563-40059733	-
chr1	40078643	40078793	1:40078643-40078793	ENSG00000131238
chr1	40084843	40085013	1:40084843-40085013	ENSG00000131238
chr1	40097183	40097353	1:40097183-40097353	ENSG00000131238
chr1	40107683	40107833	1:40107683-40107833	ENSG00000131238
chr1	40131043	40131193	1:40131043-40131193	ENSG00000226745
chr1	40140464	40140614	1:40140464-40140614	ENSG00000226745
chr1	40144109	40144264	1:40144109-40144264	ENSG00000226745,ENSG00000207508,ENSG00000227311
chr1	40153143	40153304	1:40153143-40153304	ENSG00000117000,ENSG00000207508,ENSG00000049089
chr1	40161203	40161373	1:40161203-40161373	ENSG00000117000,ENSG00000207508,ENSG00000259943,ENSG00000084073,ENSG00000049089
chr1	40186583	40186749	1:40186583-40186749	ENSG00000207508
chr1	40241863	40242013	1:40241863-40242013	ENSG00000198754,ENSG00000207508,ENSG00000188800,ENSG00000259943,ENSG00000084073,ENSG00000231296
chr1	40242303	40242453	1:40242303-40242453	ENSG00000207508,ENSG00000188800,ENSG00000259943,ENSG00000084073
chr1	40257983	40258133	1:40257983-40258133	ENSG00000117000,ENSG00000207508,ENSG00000188800,ENSG00000259943,ENSG00000084073,ENSG00000231296,ENSG00000049089
chr1	40267946	40268096	1:40267946-40268096	ENSG00000259943,ENSG00000084073,ENSG00000231296
chr1	40309443	40309634	1:40309443-40309634	ENSG00000049089
chr1	40315343	40315513	1:40315343-40315513	ENSG00000049089,ENSG00000227311
chr1	40338803	40338953	1:40338803-40338953	ENSG00000049089,ENSG00000227311,ENSG00000084070
chr1	40362837	40362993	1:40362837-40362993	ENSG00000213172
chr1	40373583	40373733	1:40373583-40373733	ENSG00000084070,ENSG00000213172
chr1	40404923	40405080	1:40404923-40405080	ENSG00000084070
chr1	40439383	40439533	1:40439383-40439533	-
chr1	40450003	40450173	1:40450003-40450173	ENSG00000284677,ENSG00000187801,ENSG00000260920,ENSG00000279667,ENSG00000187815,ENSG00000238287,ENSG00000164002
chr1	40450263	40450433	1:40450263-40450433	ENSG00000284677,ENSG00000187801,ENSG00000260920,ENSG00000279667,ENSG00000187815
chr1	40451023	40451193	1:40451023-40451193	ENSG00000284677,ENSG00000187801,ENSG00000260920,ENSG00000279667,ENSG00000187815,ENSG00000238287,ENSG00000164002,ENSG00000227278,ENSG00000238186
chr1	40477201	40477351	1:40477201-40477351	ENSG00000260920,ENSG00000279667,ENSG00000187815
chr1	40508603	40508773	1:40508603-40508773	ENSG00000187815,ENSG00000238287,ENSG00000164002,ENSG00000227278,ENSG00000238186
chr1	40531503	40531673	1:40531503-40531673	ENSG00000260920,ENSG00000279667,ENSG00000187815,ENSG00000238287,ENSG00000164002,ENSG00000227278,ENSG00000238186,ENSG00000117010,ENSG00000236505,ENSG00000233910
chr1	40532947	40533098	1:40532947-40533098	ENSG00000238287,ENSG00000164002,ENSG00000227278,ENSG00000238186,ENSG00000117010,ENSG00000236505
chr1	40583563	40583713	1:40583563-40583713	ENSG00000286838,ENSG00000236505,ENSG00000233910
chr1	40612403	40612553	1:40612403-40612553	ENSG00000236505,ENSG00000233910,ENSG00000117016
chr1	40628653	40628803	1:40628653-40628803	-
chr1	40629019	40629169	1:40629019-40629169	-
chr1	40662923	40663073	1:40662923-40663073	ENSG00000117016,ENSG00000287743
chr1	40665660	40665810	1:40665660-40665810	ENSG00000117016,ENSG00000287743
chr1	40668993	40669143	1:40668993-40669143	ENSG00000233910,ENSG00000117016,ENSG00000287743
chr1	40691523	40691693	1:40691523-40691693	ENSG00000117016,ENSG00000237899,ENSG00000272145,ENSG00000066136,ENSG00000198974,ENSG00000207962
chr1	40692083	40692233	1:40692083-40692233	ENSG00000237899,ENSG00000272145,ENSG00000066136,ENSG00000198974,ENSG00000207962
chr1	40703483	40703633	1:40703483-40703633	ENSG00000272145,ENSG00000066136,ENSG00000198974,ENSG00000207962
chr1	40708843	40708993	1:40708843-40708993	ENSG00000272145,ENSG00000066136,ENSG00000198974,ENSG00000207962
chr1	40709183	40709333	1:40709183-40709333	ENSG00000117016,ENSG00000237899,ENSG00000272145,ENSG00000066136,ENSG00000198974,ENSG00000207962
chr1	40711505	40711673	1:40711505-40711673	ENSG00000272145,ENSG00000066136,ENSG00000198974,ENSG00000207962
chr1	40729463	40729613	1:40729463-40729613	ENSG00000198974,ENSG00000207962
chr1	40736083	40736253	1:40736083-40736253	ENSG00000066136,ENSG00000198974,ENSG00000207962
chr1	40781400	40781553	1:40781400-40781553	ENSG00000198974,ENSG00000207962,ENSG00000117013
chr1	40789723	40789883	1:40789723-40789883	ENSG00000117013
chr1	40802383	40802533	1:40802383-40802533	ENSG00000117013,ENSG00000264582
chr1	40824703	40824881	1:40824703-40824881	ENSG00000117013
chr1	40842323	40842493	1:40842323-40842493	ENSG00000233910,ENSG00000207962,ENSG00000117013
chr1	40847463	40847613	1:40847463-40847613	-
chr1	40848659	40848809	1:40848659-40848809	-
chr1	40853244	40853394	1:40853244-40853394	-
chr1	40862323	40862513	1:40862323-40862513	ENSG00000179862,ENSG00000229528
chr1	40862523	40862673	1:40862523-40862673	ENSG00000179862,ENSG00000229528
chr1	40868423	40868573	1:40868423-40868573	ENSG00000179862,ENSG00000229528
chr1	40870261	40870411	1:40870261-40870411	-
chr1	40875803	40875953	1:40875803-40875953	ENSG00000236505,ENSG00000233910,ENSG00000207962,ENSG00000179862,ENSG00000229528,ENSG00000228940,ENSG00000286668,ENSG00000233118
chr1	40877823	40877973	1:40877823-40877973	ENSG00000236505,ENSG00000233910,ENSG00000207962,ENSG00000179862,ENSG00000229528,ENSG00000228940,ENSG00000286668,ENSG00000233118,ENSG00000171790
chr1	40897623	40897773	1:40897623-40897773	ENSG00000228940,ENSG00000286668
chr1	40898543	40898693	1:40898543-40898693	-
chr1	40899643	40899793	1:40899643-40899793	-
chr1	40902083	40902233	1:40902083-40902233	ENSG00000228940,ENSG00000286668
chr1	40944463	40944633	1:40944463-40944633	ENSG00000228940,ENSG00000286668,ENSG00000233118
chr1	40945063	40945213	1:40945063-40945213	ENSG00000228940,ENSG00000286668,ENSG00000233118
chr1	40948923	40949113	1:40948923-40949113	ENSG00000228940,ENSG00000286668,ENSG00000233118
chr1	40967523	40967673	1:40967523-40967673	ENSG00000171793
chr1	40967943	40968113	1:40967943-40968113	ENSG00000171793,ENSG00000171790
chr1	40979483	40979633	1:40979483-40979633	ENSG00000171793
chr1	40979863	40980013	1:40979863-40980013	ENSG00000171793
chr1	41003783	41003933	1:41003783-41003933	ENSG00000171793,ENSG00000281207,ENSG00000171790,ENSG00000287400
chr1	41009563	41009733	1:41009563-41009733	ENSG00000171793,ENSG00000281207,ENSG00000171790
chr1	41045803	41045993	1:41045803-41045993	ENSG00000171790,ENSG00000010803
chr1	41074083	41074233	1:41074083-41074233	ENSG00000010803
chr1	41102343	41102493	1:41102343-41102493	ENSG00000215893
chr1	41109403	41109553	1:41109403-41109553	ENSG00000171790,ENSG00000215893,ENSG00000287400,ENSG00000235358
chr1	41109703	41109873	1:41109703-41109873	ENSG00000171790,ENSG00000215893
chr1	41110023	41110173	1:41110023-41110173	-
chr1	41123323	41123473	1:41123323-41123473	ENSG00000171790,ENSG00000215893,ENSG00000287400
chr1	41149683	41149833	1:41149683-41149833	ENSG00000010803
chr1	41152783	41152933	1:41152783-41152933	ENSG00000010803,ENSG00000287400
chr1	41156023	41156174	1:41156023-41156174	ENSG00000010803
chr1	41174263	41174413	1:41174263-41174413	ENSG00000010803
chr1	41240299	41240473	1:41240299-41240473	ENSG00000010803,ENSG00000287400,ENSG00000235358
chr1	41268183	41268353	1:41268183-41268353	ENSG00000287400,ENSG00000235358,ENSG00000213987,ENSG00000286640
chr1	41277763	41277913	1:41277763-41277913	ENSG00000286640
chr1	41333449	41333599	1:41333449-41333599	ENSG00000286640
chr1	41357897	41358047	1:41357897-41358047	ENSG00000286640,ENSG00000204060
chr1	41361023	41361193	1:41361023-41361193	ENSG00000286640,ENSG00000204060,ENSG00000229901
chr1	41383603	41383753	1:41383603-41383753	ENSG00000286640,ENSG00000229901
chr1	41387783	41387933	1:41387783-41387933	ENSG00000286640,ENSG00000229901
chr1	41404343	41404515	1:41404343-41404515	ENSG00000286640
chr1	41417163	41417313	1:41417163-41417313	ENSG00000286640
chr1	41418963	41419113	1:41418963-41419113	ENSG00000235358,ENSG00000213987,ENSG00000286640
chr1	41432924	41433154	1:41432924-41433154	ENSG00000286640,ENSG00000252563
chr1	41435704	41435854	1:41435704-41435854	-
chr1	41448504	41448654	1:41448504-41448654	ENSG00000252563
chr1	41456104	41456294	1:41456104-41456294	ENSG00000286640,ENSG00000252563
chr1	41485743	41485896	1:41485743-41485896	ENSG00000252563,ENSG00000127129
chr1	41486424	41486594	1:41486424-41486594	ENSG00000252563,ENSG00000127129
chr1	41493164	41493334	1:41493164-41493334	ENSG00000252563,ENSG00000127129
chr1	41496316	41496466	1:41496316-41496466	ENSG00000252563
chr1	41498944	41499094	1:41498944-41499094	ENSG00000252563
chr1	41504145	41504322	1:41504145-41504322	-
chr1	41516185	41516335	1:41516185-41516335	ENSG00000230881
chr1	41537924	41538074	1:41537924-41538074	ENSG00000230881,ENSG00000230638
chr1	41574184	41574354	1:41574184-41574354	-
chr1	41600009	41600188	1:41600009-41600188	-
chr1	41626304	41626474	1:41626304-41626474	ENSG00000284895
chr1	41627144	41627294	1:41627144-41627294	ENSG00000284895
chr1	41629704	41629874	1:41629704-41629874	ENSG00000284895
chr1	41632103	41632253	1:41632103-41632253	ENSG00000284895
chr1	41639733	41639883	1:41639733-41639883	-
chr1	41662965	41663119	1:41662965-41663119	ENSG00000127124
chr1	41665384	41665534	1:41665384-41665534	ENSG00000127124
chr1	41670624	41670774	1:41670624-41670774	-
chr1	41672344	41672514	1:41672344-41672514	-
chr1	41678441	41678591	1:41678441-41678591	-
chr1	41712824	41712980	1:41712824-41712980	-
chr1	41713724	41713894	1:41713724-41713894	-
chr1	41714044	41714194	1:41714044-41714194	-
chr1	41739144	41739294	1:41739144-41739294	-
chr1	41742324	41742474	1:41742324-41742474	-
chr1	41752124	41752274	1:41752124-41752274	ENSG00000198754
chr1	41758964	41759140	1:41758964-41759140	-
chr1	41773204	41773374	1:41773204-41773374	-
chr1	41781004	41781174	1:41781004-41781174	-
chr1	41783264	41783434	1:41783264-41783434	-
chr1	41795492	41795642	1:41795492-41795642	-
chr1	41810538	41810688	1:41810538-41810688	-
chr1	41812124	41812274	1:41812124-41812274	-
chr1	41812544	41812694	1:41812544-41812694	-
chr1	41840944	41841094	1:41840944-41841094	-
chr1	41843504	41843654	1:41843504-41843654	-
chr1	41846673	41846823	1:41846673-41846823	-
chr1	41851744	41851894	1:41851744-41851894	-
chr1	41855805	41855955	1:41855805-41855955	-
chr1	41862404	41862554	1:41862404-41862554	ENSG00000127124
chr1	41863004	41863154	1:41863004-41863154	ENSG00000127124
chr1	41870238	41870394	1:41870238-41870394	ENSG00000127124
chr1	41891664	41891814	1:41891664-41891814	-
chr1	41900724	41900894	1:41900724-41900894	-
chr1	41902204	41902354	1:41902204-41902354	-
chr1	41916016	41916316	1:41916016-41916316	ENSG00000127124
chr1	41919914	41920214	1:41919914-41920214	ENSG00000127124
chr1	41920784	41920934	1:41920784-41920934	ENSG00000127124
chr1	41936204	41936354	1:41936204-41936354	-
chr1	41954664	41954814	1:41954664-41954814	-
chr1	41955564	41955754	1:41955564-41955754	ENSG00000287587,ENSG00000200254
chr1	41957744	41957894	1:41957744-41957894	-
chr1	41983552	41983714	1:41983552-41983714	-
chr1	42035204	42035374	1:42035204-42035374	ENSG00000287587,ENSG00000227538
chr1	42035984	42036154	1:42035984-42036154	ENSG00000127124,ENSG00000287587,ENSG00000227538
chr1	42137844	42138014	1:42137844-42138014	ENSG00000228776,ENSG00000044012
chr1	42147024	42147174	1:42147024-42147174	ENSG00000228776,ENSG00000044012
chr1	42165884	42166054	1:42165884-42166054	ENSG00000044012,ENSG00000197273
chr1	42177024	42177184	1:42177024-42177184	-
chr1	42177704	42177854	1:42177704-42177854	-
chr1	42186244	42186414	1:42186244-42186414	ENSG00000198815
chr1	42206224	42206374	1:42206224-42206374	ENSG00000198815
chr1	42210544	42210694	1:42210544-42210694	ENSG00000198815
chr1	42214664	42214841	1:42214664-42214841	ENSG00000198815
chr1	42222344	42222514	1:42222344-42222514	-
chr1	42266339	42266510	1:42266339-42266510	-
chr1	42282984	42283154	1:42282984-42283154	ENSG00000198815
chr1	42335244	42335394	1:42335244-42335394	ENSG00000198815,ENSG00000227527
chr1	42340224	42340394	1:42340224-42340394	ENSG00000198815,ENSG00000227527
chr1	42368524	42368674	1:42368524-42368674	ENSG00000177181,ENSG00000235002,ENSG00000230116,ENSG00000236876,ENSG00000200254
chr1	42379904	42380074	1:42379904-42380074	ENSG00000177181
chr1	42420964	42421134	1:42420964-42421134	ENSG00000177181,ENSG00000235002,ENSG00000066185,ENSG00000230116,ENSG00000236876,ENSG00000200254
chr1	42424230	42424448	1:42424230-42424448	ENSG00000235002
chr1	42440054	42440204	1:42440054-42440204	ENSG00000066185
chr1	42454504	42454654	1:42454504-42454654	ENSG00000066185,ENSG00000127125
chr1	42456157	42456592	1:42456157-42456592	ENSG00000066185,ENSG00000127125,ENSG00000186409
chr1	42463044	42463214	1:42463044-42463214	ENSG00000066185,ENSG00000127125,ENSG00000186409,ENSG00000230116,ENSG00000236876
chr1	42484504	42484654	1:42484504-42484654	ENSG00000186409,ENSG00000230116,ENSG00000236876,ENSG00000200254
chr1	42530024	42530174	1:42530024-42530174	ENSG00000186409,ENSG00000230116,ENSG00000236876,ENSG00000200254
chr1	42577094	42577244	1:42577094-42577244	ENSG00000200254,ENSG00000236180
chr1	42578024	42578194	1:42578024-42578194	ENSG00000200254,ENSG00000236180,ENSG00000164007
chr1	42658304	42658474	1:42658304-42658474	ENSG00000171960,ENSG00000285728,ENSG00000065978
chr1	42658779	42658929	1:42658779-42658929	ENSG00000171960
chr1	42682204	42682354	1:42682204-42682354	ENSG00000200254,ENSG00000171960,ENSG00000285728,ENSG00000234917,ENSG00000065978,ENSG00000164007
chr1	42683070	42683220	1:42683070-42683220	ENSG00000285728,ENSG00000234917,ENSG00000065978
chr1	42721044	42721194	1:42721044-42721194	ENSG00000164007
chr1	42757084	42757234	1:42757084-42757234	ENSG00000164007,ENSG00000117385,ENSG00000274386
chr1	42766044	42766194	1:42766044-42766194	ENSG00000164007,ENSG00000117385,ENSG00000164008,ENSG00000283580,ENSG00000228452,ENSG00000274386
chr1	42767124	42767274	1:42767124-42767274	ENSG00000200254,ENSG00000164007,ENSG00000117385,ENSG00000164008,ENSG00000283580,ENSG00000228452,ENSG00000274386,ENSG00000177868,ENSG00000164010,ENSG00000233708,ENSG00000237090
chr1	42816580	42816730	1:42816580-42816730	ENSG00000177868,ENSG00000164010
chr1	42817038	42817474	1:42817038-42817474	ENSG00000274386,ENSG00000177868,ENSG00000164010
chr1	42844739	42844934	1:42844739-42844934	ENSG00000228192,ENSG00000164011
chr1	42846424	42846574	1:42846424-42846574	ENSG00000228452,ENSG00000274386,ENSG00000177868,ENSG00000164010,ENSG00000228192,ENSG00000164011,ENSG00000233708,ENSG00000237090,ENSG00000225099
chr1	42913484	42913634	1:42913484-42913634	ENSG00000228452,ENSG00000233708,ENSG00000237090,ENSG00000225099,ENSG00000283136,ENSG00000277513
chr1	42923104	42923254	1:42923104-42923254	ENSG00000233708,ENSG00000237090,ENSG00000225099,ENSG00000117394,ENSG00000207256,ENSG00000283136,ENSG00000277513
chr1	42924244	42924434	1:42924244-42924434	ENSG00000233708,ENSG00000237090,ENSG00000225099,ENSG00000207256
chr1	42932032	42932394	1:42932032-42932394	ENSG00000117394
chr1	42936664	42936834	1:42936664-42936834	ENSG00000237090,ENSG00000117394,ENSG00000284138,ENSG00000207256,ENSG00000283136
chr1	42937304	42937474	1:42937304-42937474	ENSG00000233708,ENSG00000237090,ENSG00000225099,ENSG00000117394,ENSG00000284138,ENSG00000227533,ENSG00000207256,ENSG00000283136,ENSG00000277513
chr1	42941084	42941234	1:42941084-42941234	ENSG00000228452,ENSG00000274386,ENSG00000233708,ENSG00000237090,ENSG00000225099,ENSG00000117394,ENSG00000284138,ENSG00000227533,ENSG00000283973,ENSG00000207256,ENSG00000283136,ENSG00000277513
chr1	42941459	42941609	1:42941459-42941609	ENSG00000117394,ENSG00000284138
chr1	42941824	42941975	1:42941824-42941975	ENSG00000117394,ENSG00000284138,ENSG00000227533,ENSG00000207256
chr1	42943321	42943471	1:42943321-42943471	ENSG00000117394,ENSG00000284138
chr1	42950304	42950454	1:42950304-42950454	ENSG00000117394,ENSG00000284138,ENSG00000227533
chr1	42958884	42959034	1:42958884-42959034	ENSG00000117394,ENSG00000284138,ENSG00000227533,ENSG00000283973,ENSG00000207256,ENSG00000283136
chr1	42962744	42962894	1:42962744-42962894	ENSG00000117394,ENSG00000227533,ENSG00000283973,ENSG00000207256,ENSG00000283136
chr1	42967204	42967354	1:42967204-42967354	ENSG00000274386,ENSG00000233708,ENSG00000237090,ENSG00000225099,ENSG00000117394,ENSG00000284138,ENSG00000227533,ENSG00000283973,ENSG00000207256,ENSG00000283136,ENSG00000277513
chr1	43008833	43008983	1:43008833-43008983	ENSG00000207256,ENSG00000283136
chr1	43058664	43058814	1:43058664-43058814	ENSG00000283136,ENSG00000277513
chr1	43073728	43073883	1:43073728-43073883	ENSG00000228452,ENSG00000237090,ENSG00000225099,ENSG00000277513
chr1	43147744	43147914	1:43147744-43147914	ENSG00000277513,ENSG00000186973
chr1	43172264	43172414	1:43172264-43172414	ENSG00000277513,ENSG00000117395,ENSG00000284410,ENSG00000243710
chr1	43172584	43172754	1:43172584-43172754	ENSG00000117395,ENSG00000284410,ENSG00000243710
chr1	43199244	43199394	1:43199244-43199394	ENSG00000199240
chr1	43206964	43207114	1:43206964-43207114	ENSG00000277513,ENSG00000117395,ENSG00000284410,ENSG00000243710,ENSG00000199240
chr1	43227346	43227534	1:43227346-43227534	-
chr1	43232204	43232374	1:43232204-43232374	-
chr1	43238204	43238354	1:43238204-43238354	-
chr1	43241684	43241854	1:43241684-43241854	ENSG00000117395,ENSG00000179178
chr1	43270531	43270681	1:43270531-43270681	ENSG00000117395,ENSG00000179178
chr1	43294524	43294674	1:43294524-43294674	ENSG00000179178,ENSG00000253313,ENSG00000066056
chr1	43295484	43295654	1:43295484-43295654	ENSG00000179178,ENSG00000253313,ENSG00000066056
chr1	43330284	43330454	1:43330284-43330454	ENSG00000066056,ENSG00000117400,ENSG00000287113
chr1	43348984	43349134	1:43348984-43349134	ENSG00000117400,ENSG00000287113,ENSG00000234694,ENSG00000117399
chr1	43349424	43349574	1:43349424-43349574	ENSG00000117400,ENSG00000287113,ENSG00000234694,ENSG00000117399
chr1	43350027	43350177	1:43350027-43350177	ENSG00000117400,ENSG00000287113,ENSG00000234694,ENSG00000117399
chr1	43358804	43358954	1:43358804-43358954	ENSG00000117400,ENSG00000287113,ENSG00000234694,ENSG00000117399,ENSG00000066322,ENSG00000283836,ENSG00000159479,ENSG00000229431
chr1	43368044	43368218	1:43368044-43368218	ENSG00000234694,ENSG00000117399,ENSG00000066322,ENSG00000283836
chr1	43368384	43368534	1:43368384-43368534	ENSG00000234694,ENSG00000117399,ENSG00000066322,ENSG00000283836
chr1	43373164	43373314	1:43373164-43373314	ENSG00000066322,ENSG00000283836,ENSG00000159479,ENSG00000229431,ENSG00000198198
chr1	43389764	43389914	1:43389764-43389914	ENSG00000066322,ENSG00000159479,ENSG00000229431,ENSG00000198198
chr1	43414724	43414874	1:43414724-43414874	-
chr1	43453904	43454054	1:43453904-43454054	ENSG00000198198,ENSG00000229372,ENSG00000274975,ENSG00000178922,ENSG00000229348
chr1	43454584	43454734	1:43454584-43454734	ENSG00000198198,ENSG00000229372,ENSG00000274975,ENSG00000178922,ENSG00000229348
chr1	43472484	43472639	1:43472484-43472639	-
chr1	43472944	43473094	1:43472944-43473094	ENSG00000198198,ENSG00000178922,ENSG00000229348
chr1	43476181	43476331	1:43476181-43476331	-
chr1	43523244	43523394	1:43523244-43523394	ENSG00000142949,ENSG00000233674
chr1	43526206	43526363	1:43526206-43526363	ENSG00000142949
chr1	43529264	43529414	1:43529264-43529414	ENSG00000142949
chr1	43537505	43537655	1:43537505-43537655	ENSG00000142949
chr1	43548404	43548554	1:43548404-43548554	ENSG00000142949
chr1	43550164	43550314	1:43550164-43550314	ENSG00000142949
chr1	43554546	43554696	1:43554546-43554696	ENSG00000142949
chr1	43558543	43558697	1:43558543-43558697	-
chr1	43582304	43582474	1:43582304-43582474	ENSG00000142949,ENSG00000233674
chr1	43644135	43644293	1:43644135-43644293	-
chr1	43649944	43650114	1:43649944-43650114	ENSG00000066135,ENSG00000284989,ENSG00000236200,ENSG00000126091,ENSG00000233674
chr1	43650344	43650514	1:43650344-43650514	ENSG00000066135,ENSG00000284989,ENSG00000236200,ENSG00000126091,ENSG00000233674
chr1	43672064	43672234	1:43672064-43672234	ENSG00000066135,ENSG00000233674
chr1	43707364	43707514	1:43707364-43707514	ENSG00000236200,ENSG00000126091,ENSG00000283414
chr1	43707944	43708094	1:43707944-43708094	ENSG00000236200,ENSG00000126091
chr1	43711144	43711300	1:43711144-43711300	ENSG00000236200,ENSG00000126091,ENSG00000283414
chr1	43711624	43711794	1:43711624-43711794	ENSG00000236200,ENSG00000126091,ENSG00000229444,ENSG00000283414,ENSG00000233674
chr1	43720124	43720314	1:43720124-43720314	ENSG00000229444,ENSG00000283414,ENSG00000233674
chr1	43763544	43763714	1:43763544-43763714	ENSG00000233674,ENSG00000117407
chr1	43783753	43784053	1:43783753-43784053	ENSG00000233674
chr1	43822163	43822313	1:43822163-43822313	ENSG00000126091,ENSG00000233674,ENSG00000283477,ENSG00000117407,ENSG00000238037
chr1	43835203	43835373	1:43835203-43835373	ENSG00000126091,ENSG00000233674,ENSG00000283477,ENSG00000224751
chr1	43836583	43836750	1:43836583-43836750	ENSG00000283477
chr1	43853523	43853673	1:43853523-43853673	ENSG00000224751
chr1	43858443	43858613	1:43858443-43858613	ENSG00000233674,ENSG00000283477,ENSG00000224751,ENSG00000117407
chr1	43921939	43922089	1:43921939-43922089	ENSG00000126091,ENSG00000117407
chr1	43937203	43937353	1:43937203-43937353	ENSG00000233674,ENSG00000117407,ENSG00000237950,ENSG00000288573
chr1	43946223	43946413	1:43946223-43946413	ENSG00000117407,ENSG00000237950,ENSG00000288573,ENSG00000117408,ENSG00000285649,ENSG00000132768,ENSG00000117410,ENSG00000117411
chr1	43946543	43946693	1:43946543-43946693	ENSG00000117407,ENSG00000237950,ENSG00000288573,ENSG00000117408,ENSG00000285649,ENSG00000132768,ENSG00000117410,ENSG00000117411
chr1	43946863	43947013	1:43946863-43947013	ENSG00000237950,ENSG00000288573,ENSG00000117408
chr1	43951724	43951881	1:43951724-43951881	ENSG00000288573,ENSG00000117408
chr1	43969843	43969993	1:43969843-43969993	ENSG00000288573,ENSG00000117408,ENSG00000285649,ENSG00000132768,ENSG00000117410,ENSG00000117411,ENSG00000159214
chr1	43974803	43974953	1:43974803-43974953	ENSG00000117408,ENSG00000285649,ENSG00000132768,ENSG00000117410,ENSG00000117411,ENSG00000159214
chr1	43991583	43991753	1:43991583-43991753	ENSG00000117411,ENSG00000159214
chr1	44028610	44028767	1:44028610-44028767	ENSG00000196517,ENSG00000230615
chr1	44029983	44030153	1:44029983-44030153	ENSG00000159214,ENSG00000196517,ENSG00000230615
chr1	44047778	44047933	1:44047778-44047933	ENSG00000230615
chr1	44048283	44048473	1:44048283-44048473	ENSG00000230615
chr1	44049923	44050093	1:44049923-44050093	ENSG00000230615
chr1	44072303	44072453	1:44072303-44072453	ENSG00000230615,ENSG00000227163,ENSG00000271647,ENSG00000239560,ENSG00000171872,ENSG00000233514,ENSG00000283039,ENSG00000226804,ENSG00000200171,ENSG00000238037,ENSG00000227994,ENSG00000271329
chr1	44076223	44076393	1:44076223-44076393	ENSG00000227163,ENSG00000271647,ENSG00000239560,ENSG00000171872,ENSG00000233514,ENSG00000283039,ENSG00000226804,ENSG00000200171,ENSG00000238037,ENSG00000227994,ENSG00000271329
chr1	44077483	44077633	1:44077483-44077633	ENSG00000239560,ENSG00000171872,ENSG00000233514,ENSG00000283039,ENSG00000226804,ENSG00000200171,ENSG00000238037,ENSG00000227994,ENSG00000271329
chr1	44085383	44085533	1:44085383-44085533	ENSG00000227163,ENSG00000271647,ENSG00000239560,ENSG00000171872,ENSG00000233514,ENSG00000283039,ENSG00000226804,ENSG00000200171,ENSG00000238037,ENSG00000227994,ENSG00000271329
chr1	44086863	44087033	1:44086863-44087033	ENSG00000227163,ENSG00000271647,ENSG00000239560,ENSG00000171872,ENSG00000233514,ENSG00000283039,ENSG00000226804,ENSG00000200171,ENSG00000238037,ENSG00000227994,ENSG00000271329
chr1	44108343	44108513	1:44108343-44108513	ENSG00000230615,ENSG00000271647,ENSG00000239560,ENSG00000171872,ENSG00000233514,ENSG00000283039,ENSG00000226804,ENSG00000200171,ENSG00000238037,ENSG00000227994
chr1	44208363	44208513	1:44208363-44208513	ENSG00000227994,ENSG00000271329,ENSG00000178028
chr1	44213263	44213433	1:44213263-44213433	ENSG00000227994,ENSG00000271329,ENSG00000178028
chr1	44238159	44238459	1:44238159-44238459	ENSG00000233602
chr1	44277023	44277173	1:44277023-44277173	-
chr1	44316263	44316493	1:44316263-44316493	ENSG00000117419
chr1	44327943	44328093	1:44327943-44328093	ENSG00000239560,ENSG00000171872,ENSG00000233514,ENSG00000283039,ENSG00000226804,ENSG00000200171,ENSG00000238037,ENSG00000227994,ENSG00000271329,ENSG00000178028,ENSG00000117419,ENSG00000233602
chr1	44336763	44336933	1:44336763-44336933	-
chr1	44355283	44355473	1:44355283-44355473	ENSG00000227994,ENSG00000271329,ENSG00000117419
chr1	44378343	44378493	1:44378343-44378493	-
chr1	44390383	44390553	1:44390383-44390553	ENSG00000199385
chr1	44405223	44405393	1:44405223-44405393	ENSG00000187147
chr1	44423718	44423893	1:44423718-44423893	-
chr1	44437123	44437293	1:44437123-44437293	-
chr1	44485283	44485473	1:44485283-44485473	-
chr1	44485743	44485913	1:44485743-44485913	-
chr1	44515361	44515512	1:44515361-44515512	-
chr1	44532203	44532373	1:44532203-44532373	ENSG00000227994,ENSG00000271329,ENSG00000263381
chr1	44553843	44554013	1:44553843-44554013	ENSG00000263381
chr1	44557823	44557982	1:44557823-44557982	ENSG00000263381
chr1	44587928	44588078	1:44587928-44588078	-
chr1	44619563	44619733	1:44619563-44619733	ENSG00000187147
chr1	44629003	44629173	1:44629003-44629173	ENSG00000187147
chr1	44630232	44630382	1:44630232-44630382	ENSG00000187147
chr1	44632309	44632459	1:44632309-44632459	ENSG00000187147
chr1	44672383	44672553	1:44672383-44672553	ENSG00000126106,ENSG00000198520
chr1	44674083	44674273	1:44674083-44674273	ENSG00000126106,ENSG00000198520
chr1	44674503	44674673	1:44674503-44674673	ENSG00000126106,ENSG00000198520
chr1	44676547	44676697	1:44676547-44676697	ENSG00000126106
chr1	44703280	44703430	1:44703280-44703430	-
chr1	44707243	44707393	1:44707243-44707393	ENSG00000198520,ENSG00000229815
chr1	44721623	44721793	1:44721623-44721793	ENSG00000198520,ENSG00000199377,ENSG00000200169,ENSG00000225721
chr1	44722143	44722293	1:44722143-44722293	ENSG00000198520,ENSG00000199377
chr1	44729362	44729512	1:44729362-44729512	ENSG00000198520,ENSG00000199377,ENSG00000200169
chr1	44730863	44731013	1:44730863-44731013	ENSG00000199377,ENSG00000200169,ENSG00000142945,ENSG00000225721,ENSG00000142937,ENSG00000264294,ENSG00000200913,ENSG00000202031,ENSG00000207421,ENSG00000281859,ENSG00000234093
chr1	44731343	44731493	1:44731343-44731493	ENSG00000200169,ENSG00000142945,ENSG00000225721,ENSG00000142937,ENSG00000264294,ENSG00000200913,ENSG00000202031,ENSG00000207421,ENSG00000281859
chr1	44739663	44739813	1:44739663-44739813	ENSG00000200169,ENSG00000142945,ENSG00000225721,ENSG00000142937,ENSG00000264294,ENSG00000200913,ENSG00000202031,ENSG00000207421,ENSG00000281859
chr1	44775443	44775613	1:44775443-44775613	ENSG00000225721,ENSG00000142937,ENSG00000264294,ENSG00000200913,ENSG00000202031,ENSG00000207421,ENSG00000281859,ENSG00000234093,ENSG00000142959
chr1	44793763	44793913	1:44793763-44793913	ENSG00000225721,ENSG00000142937,ENSG00000264294,ENSG00000200913,ENSG00000202031,ENSG00000207421,ENSG00000281859,ENSG00000234093,ENSG00000142959,ENSG00000229815
chr1	44799843	44799993	1:44799843-44799993	ENSG00000225721,ENSG00000142937,ENSG00000264294,ENSG00000200913,ENSG00000202031,ENSG00000207421,ENSG00000281859,ENSG00000234093,ENSG00000142959,ENSG00000173846,ENSG00000117425,ENSG00000202444
chr1	44800143	44800313	1:44800143-44800313	ENSG00000173846,ENSG00000188396,ENSG00000222009,ENSG00000202444
chr1	44807403	44807553	1:44807403-44807553	ENSG00000225721,ENSG00000142937,ENSG00000264294,ENSG00000200913,ENSG00000202031,ENSG00000207421,ENSG00000281859,ENSG00000234093,ENSG00000173846,ENSG00000188396,ENSG00000222009,ENSG00000117425,ENSG00000202444,ENSG00000229815
chr1	44807763	44807913	1:44807763-44807913	ENSG00000173846,ENSG00000188396,ENSG00000222009,ENSG00000117425,ENSG00000202444,ENSG00000229815
chr1	44808383	44808544	1:44808383-44808544	ENSG00000173846,ENSG00000188396,ENSG00000222009,ENSG00000202444
chr1	44811843	44812013	1:44811843-44812013	ENSG00000188396,ENSG00000222009,ENSG00000117425,ENSG00000202444
chr1	44819723	44819913	1:44819723-44819913	ENSG00000173846,ENSG00000188396,ENSG00000222009,ENSG00000117425,ENSG00000202444,ENSG00000226499,ENSG00000229815
chr1	44835963	44836113	1:44835963-44836113	ENSG00000117425,ENSG00000226499,ENSG00000229815
chr1	44881318	44881513	1:44881318-44881513	ENSG00000070785,ENSG00000229815
chr1	44894723	44894913	1:44894723-44894913	ENSG00000229815
chr1	44924863	44925013	1:44924863-44925013	ENSG00000070785,ENSG00000253039,ENSG00000229815
chr1	44925182	44925332	1:44925182-44925332	ENSG00000070785,ENSG00000253039,ENSG00000229815
chr1	44986583	44986733	1:44986583-44986733	ENSG00000070785,ENSG00000229815,ENSG00000232369,ENSG00000268949,ENSG00000126107,ENSG00000126088
chr1	45011331	45011481	1:45011331-45011481	ENSG00000126107,ENSG00000126088
chr1	45012063	45012213	1:45012063-45012213	ENSG00000070785,ENSG00000229815,ENSG00000232369,ENSG00000126107,ENSG00000126088,ENSG00000234315,ENSG00000281912,ENSG00000186603
chr1	45012743	45012913	1:45012743-45012913	ENSG00000126107,ENSG00000126088
chr1	45014583	45014733	1:45014583-45014733	ENSG00000126107,ENSG00000126088,ENSG00000281912
chr1	45103703	45103853	1:45103703-45103853	ENSG00000234315
chr1	45134443	45134593	1:45134443-45134593	ENSG00000234315
chr1	45172117	45172267	1:45172117-45172267	ENSG00000234315
chr1	45206533	45206683	1:45206533-45206683	ENSG00000162415,ENSG00000234315
chr1	45246895	45247053	1:45246895-45247053	ENSG00000234315
chr1	45266443	45266633	1:45266443-45266633	ENSG00000234315
chr1	45300363	45300513	1:45300363-45300513	ENSG00000126088,ENSG00000162415,ENSG00000281912,ENSG00000186603
chr1	45303563	45303733	1:45303563-45303733	ENSG00000126107,ENSG00000126088,ENSG00000162415,ENSG00000234315,ENSG00000281912,ENSG00000186603
chr1	45304003	45304173	1:45304003-45304173	ENSG00000126088,ENSG00000162415,ENSG00000234315,ENSG00000281912,ENSG00000186603
chr1	45339583	45339733	1:45339583-45339733	ENSG00000186603,ENSG00000132781,ENSG00000132773
chr1	45339983	45340153	1:45339983-45340153	ENSG00000186603,ENSG00000132781,ENSG00000132773
chr1	45340383	45340553	1:45340383-45340553	ENSG00000186603,ENSG00000132781,ENSG00000132773
chr1	45348163	45348319	1:45348163-45348319	ENSG00000132781,ENSG00000132773
chr1	45359924	45360074	1:45359924-45360074	-
chr1	45411109	45411278	1:45411109-45411278	ENSG00000236872
chr1	45442323	45442493	1:45442323-45442493	ENSG00000236872
chr1	45491303	45491473	1:45491303-45491473	ENSG00000126088,ENSG00000234315,ENSG00000281912,ENSG00000186603,ENSG00000132781,ENSG00000288208,ENSG00000132773,ENSG00000070759,ENSG00000236872,ENSG00000280670,ENSG00000132763,ENSG00000234379,ENSG00000117448
chr1	45500103	45500273	1:45500103-45500273	ENSG00000234315,ENSG00000186603,ENSG00000132781,ENSG00000288208,ENSG00000132773,ENSG00000070759,ENSG00000280670,ENSG00000132763,ENSG00000117450,ENSG00000234379,ENSG00000117448,ENSG00000281133,ENSG00000280836,ENSG00000132780,ENSG00000281825
chr1	45512741	45512891	1:45512741-45512891	ENSG00000132763,ENSG00000234379,ENSG00000117448
chr1	45521823	45522013	1:45521823-45522013	ENSG00000117450,ENSG00000234379,ENSG00000117448
chr1	45522423	45522593	1:45522423-45522593	ENSG00000117450,ENSG00000234379,ENSG00000117448
chr1	45543923	45544073	1:45543923-45544073	ENSG00000117450,ENSG00000234379,ENSG00000117448
chr1	45550703	45550853	1:45550703-45550853	ENSG00000117450,ENSG00000234379,ENSG00000117448
chr1	45583403	45583553	1:45583403-45583553	ENSG00000234379,ENSG00000117448,ENSG00000281133,ENSG00000280836,ENSG00000132780,ENSG00000281112,ENSG00000281825,ENSG00000159588
chr1	45584596	45584746	1:45584596-45584746	ENSG00000281133,ENSG00000280836,ENSG00000132780
chr1	45584983	45585133	1:45584983-45585133	ENSG00000281133,ENSG00000280836,ENSG00000132780,ENSG00000281112,ENSG00000281825,ENSG00000159588
chr1	45590843	45590993	1:45590843-45590993	ENSG00000281133,ENSG00000280836,ENSG00000132780,ENSG00000281112,ENSG00000281825,ENSG00000159588
chr1	45617774	45617924	1:45617774-45617924	ENSG00000281825,ENSG00000159588
chr1	45644143	45644333	1:45644143-45644333	ENSG00000281825,ENSG00000159588,ENSG00000225447,ENSG00000234329
chr1	45646335	45646485	1:45646335-45646485	ENSG00000225447,ENSG00000234329
chr1	45686523	45686693	1:45686523-45686693	ENSG00000159592,ENSG00000234329,ENSG00000159596,ENSG00000230896
chr1	45687143	45687293	1:45687143-45687293	ENSG00000281825,ENSG00000159588,ENSG00000159592,ENSG00000225447,ENSG00000234329,ENSG00000159596,ENSG00000197429,ENSG00000230896
chr1	45688103	45688253	1:45688103-45688253	ENSG00000159592,ENSG00000234329,ENSG00000159596,ENSG00000230896
chr1	45735681	45735853	1:45735681-45735853	-
chr1	45750683	45750833	1:45750683-45750833	ENSG00000281825,ENSG00000159588,ENSG00000159592,ENSG00000234329,ENSG00000197429,ENSG00000230896,ENSG00000236111
chr1	45769343	45769493	1:45769343-45769493	ENSG00000236111
chr1	45802843	45802993	1:45802843-45802993	ENSG00000281825,ENSG00000159588,ENSG00000197429,ENSG00000230896,ENSG00000236111,ENSG00000086015,ENSG00000232467
chr1	45803423	45803613	1:45803423-45803613	ENSG00000236111,ENSG00000086015
chr1	45840903	45841073	1:45840903-45841073	ENSG00000232467
chr1	45843675	45843853	1:45843675-45843853	ENSG00000232467
chr1	45872283	45872453	1:45872283-45872453	ENSG00000232467
chr1	45881693	45881848	1:45881693-45881848	-
chr1	45892503	45892653	1:45892503-45892653	ENSG00000086015
chr1	45913383	45913533	1:45913383-45913533	ENSG00000086015
chr1	45924895	45925053	1:45924895-45925053	-
chr1	45928883	45929033	1:45928883-45929033	-
chr1	45929383	45929533	1:45929383-45929533	ENSG00000236111,ENSG00000086015
chr1	45954643	45954793	1:45954643-45954793	ENSG00000086015
chr1	45974903	45975066	1:45974903-45975066	-
chr1	45975523	45975696	1:45975523-45975696	-
chr1	45979223	45979373	1:45979223-45979373	-
chr1	45979874	45980024	1:45979874-45980024	-
chr1	46037123	46037282	1:46037123-46037282	ENSG00000086015,ENSG00000278139,ENSG00000226957,ENSG00000233114,ENSG00000117472,ENSG00000250719,ENSG00000171357
chr1	46039846	46039996	1:46039846-46039996	ENSG00000278139,ENSG00000226957,ENSG00000250719
chr1	46073103	46073253	1:46073103-46073253	ENSG00000226957,ENSG00000233114
chr1	46084668	46084818	1:46084668-46084818	ENSG00000226957,ENSG00000233114
chr1	46132563	46132719	1:46132563-46132719	ENSG00000117461,ENSG00000226957,ENSG00000233114,ENSG00000227857
chr1	46132983	46133133	1:46132983-46133133	ENSG00000117461,ENSG00000278139,ENSG00000226957,ENSG00000233114,ENSG00000227857,ENSG00000250719,ENSG00000171357
chr1	46152085	46152253	1:46152085-46152253	ENSG00000226957,ENSG00000233114
chr1	46179619	46179769	1:46179619-46179769	ENSG00000278139,ENSG00000226957,ENSG00000233114,ENSG00000117472,ENSG00000250719,ENSG00000171357
chr1	46181803	46181960	1:46181803-46181960	ENSG00000278139,ENSG00000226957,ENSG00000117472,ENSG00000250719,ENSG00000085998,ENSG00000171357
chr1	46183323	46183493	1:46183323-46183493	ENSG00000278139,ENSG00000226957,ENSG00000233114,ENSG00000117472,ENSG00000250719,ENSG00000085998,ENSG00000171357
chr1	46186154	46186317	1:46186154-46186317	ENSG00000117472,ENSG00000085998,ENSG00000171357
chr1	46223603	46223753	1:46223603-46223753	ENSG00000226957,ENSG00000233114,ENSG00000085998,ENSG00000171357
chr1	46238971	46239121	1:46238971-46239121	-
chr1	46247543	46247713	1:46247543-46247713	ENSG00000171357,ENSG00000085999
chr1	46288643	46288833	1:46288643-46288833	ENSG00000132128
chr1	46303223	46303395	1:46303223-46303395	ENSG00000132128,ENSG00000173660
chr1	46303583	46303733	1:46303583-46303733	ENSG00000085999,ENSG00000132128,ENSG00000173660,ENSG00000117481
chr1	46340643	46340793	1:46340643-46340793	ENSG00000173660,ENSG00000117481
chr1	46341023	46341173	1:46341023-46341173	ENSG00000117481
chr1	46342245	46342395	1:46342245-46342395	ENSG00000117481
chr1	46348183	46348333	1:46348183-46348333	ENSG00000117481
chr1	46368796	46369096	1:46368796-46369096	ENSG00000225779
chr1	46402343	46402513	1:46402343-46402513	ENSG00000117480
chr1	46406461	46406611	1:46406461-46406611	ENSG00000117480
chr1	46442403	46442553	1:46442403-46442553	ENSG00000232022,ENSG00000224863
chr1	46442783	46442933	1:46442783-46442933	ENSG00000232022,ENSG00000224863
chr1	46446983	46447133	1:46446983-46447133	ENSG00000232022,ENSG00000224863
chr1	46488643	46488813	1:46488643-46488813	ENSG00000197587
chr1	46517063	46517233	1:46517063-46517233	ENSG00000197587
chr1	46520623	46520773	1:46520623-46520773	ENSG00000232022,ENSG00000224863,ENSG00000197587,ENSG00000282881,ENSG00000269956
chr1	46522363	46522693	1:46522363-46522693	ENSG00000197587,ENSG00000269956
chr1	46528106	46528256	1:46528106-46528256	ENSG00000224863,ENSG00000269956
chr1	46540086	46540236	1:46540086-46540236	ENSG00000282881,ENSG00000269956,ENSG00000162456
chr1	46549703	46549873	1:46549703-46549873	ENSG00000282881,ENSG00000269956,ENSG00000162456
chr1	46556966	46557116	1:46556966-46557116	ENSG00000162456,ENSG00000079277
chr1	46604263	46604433	1:46604263-46604433	ENSG00000079277,ENSG00000142961,ENSG00000233647
chr1	46611863	46612033	1:46611863-46612033	ENSG00000079277,ENSG00000142961
chr1	46614366	46614516	1:46614366-46614516	ENSG00000079277,ENSG00000142961
chr1	46616483	46616633	1:46616483-46616633	ENSG00000079277,ENSG00000142961
chr1	46616903	46617113	1:46616903-46617113	ENSG00000079277,ENSG00000142961
chr1	46643383	46643533	1:46643383-46643533	ENSG00000123472,ENSG00000233647,ENSG00000186118,ENSG00000228237
chr1	46668563	46668713	1:46668563-46668713	ENSG00000123472,ENSG00000233647,ENSG00000186118,ENSG00000228237
chr1	46687443	46687593	1:46687443-46687593	ENSG00000186118,ENSG00000228237,ENSG00000159658
chr1	46719143	46719313	1:46719143-46719313	ENSG00000123472,ENSG00000233647,ENSG00000186118,ENSG00000228237,ENSG00000159658
chr1	46725323	46725493	1:46725323-46725493	ENSG00000159658
chr1	46735812	46735962	1:46735812-46735962	ENSG00000236476,ENSG00000238145
chr1	46747804	46747956	1:46747804-46747956	ENSG00000236476
chr1	46749546	46749696	1:46749546-46749696	ENSG00000236476
chr1	46754747	46755047	1:46754747-46755047	ENSG00000142973
chr1	46755283	46755433	1:46755283-46755433	ENSG00000142973,ENSG00000154198,ENSG00000238145
chr1	46757363	46757513	1:46757363-46757513	ENSG00000142973,ENSG00000154198,ENSG00000238145
chr1	46757623	46757793	1:46757623-46757793	ENSG00000142973,ENSG00000154198,ENSG00000238145
chr1	46788623	46788793	1:46788623-46788793	ENSG00000142973,ENSG00000154198
chr1	46804528	46804678	1:46804528-46804678	ENSG00000142973
chr1	46857631	46857781	1:46857631-46857781	ENSG00000154198,ENSG00000238145
chr1	46935035	46935185	1:46935035-46935185	ENSG00000154198,ENSG00000187048,ENSG00000259832
chr1	46991145	46991295	1:46991145-46991295	ENSG00000238145,ENSG00000259832,ENSG00000261196,ENSG00000261593,ENSG00000261290
chr1	47031163	47031333	1:47031163-47031333	ENSG00000154198,ENSG00000238145,ENSG00000259832,ENSG00000261593,ENSG00000261290,ENSG00000186377,ENSG00000186160,ENSG00000225154
chr1	47107843	47108013	1:47107843-47108013	ENSG00000154198,ENSG00000238145,ENSG00000259832,ENSG00000261593,ENSG00000261290,ENSG00000186160,ENSG00000225154,ENSG00000162365
chr1	47108147	47108297	1:47108147-47108297	ENSG00000154198,ENSG00000238145,ENSG00000259832,ENSG00000261593,ENSG00000261290,ENSG00000186160,ENSG00000225154,ENSG00000162365
chr1	47109563	47109713	1:47109563-47109713	ENSG00000238145,ENSG00000259832,ENSG00000186160,ENSG00000225154,ENSG00000162365
chr1	47179203	47179373	1:47179203-47179373	ENSG00000154198,ENSG00000238145,ENSG00000259832,ENSG00000261593,ENSG00000261290,ENSG00000225154,ENSG00000225506,ENSG00000162365,ENSG00000225514,ENSG00000224805,ENSG00000162367,ENSG00000226252
chr1	47182103	47182273	1:47182103-47182273	ENSG00000154198,ENSG00000259832,ENSG00000225506,ENSG00000162365,ENSG00000225514,ENSG00000224805,ENSG00000162366,ENSG00000162367,ENSG00000226252
chr1	47184023	47184173	1:47184023-47184173	ENSG00000225506,ENSG00000162365,ENSG00000225514,ENSG00000224805,ENSG00000162366,ENSG00000162367,ENSG00000226252
chr1	47190243	47190413	1:47190243-47190413	ENSG00000154198,ENSG00000162365,ENSG00000225514,ENSG00000162366,ENSG00000162367,ENSG00000226252
chr1	47191583	47191753	1:47191583-47191753	ENSG00000154198,ENSG00000225506,ENSG00000162365,ENSG00000225514,ENSG00000224805,ENSG00000162366,ENSG00000162367,ENSG00000226252
chr1	47207880	47208030	1:47207880-47208030	ENSG00000162367,ENSG00000226252
chr1	47254163	47254313	1:47254163-47254313	ENSG00000162367,ENSG00000226252
chr1	47262943	47263093	1:47262943-47263093	ENSG00000162367,ENSG00000226252
chr1	47289383	47289533	1:47289383-47289533	ENSG00000123473
chr1	47314263	47314433	1:47314263-47314433	ENSG00000225154,ENSG00000162367,ENSG00000226252,ENSG00000123473,ENSG00000162368
chr1	47325663	47325833	1:47325663-47325833	ENSG00000162368
chr1	47333592	47333753	1:47333592-47333753	ENSG00000162368
chr1	47334206	47334356	1:47334206-47334356	ENSG00000162368
chr1	47388903	47389053	1:47388903-47389053	ENSG00000186790
chr1	47409383	47409553	1:47409383-47409553	ENSG00000225762,ENSG00000186790
chr1	47431641	47431791	1:47431641-47431791	ENSG00000186790,ENSG00000237424,ENSG00000186564
chr1	47432502	47432652	1:47432502-47432652	ENSG00000186790,ENSG00000237424,ENSG00000186564
chr1	47436528	47436678	1:47436528-47436678	ENSG00000186790,ENSG00000237424,ENSG00000186564
chr1	47487963	47488113	1:47487963-47488113	ENSG00000271355,ENSG00000229554
chr1	47533294	47533444	1:47533294-47533444	ENSG00000229554,ENSG00000227883
chr1	47569963	47570113	1:47569963-47570113	ENSG00000259832,ENSG00000229554,ENSG00000227883,ENSG00000227947
chr1	47582963	47583113	1:47582963-47583113	ENSG00000227883,ENSG00000227947
chr1	47588243	47588393	1:47588243-47588393	ENSG00000227883
chr1	47650343	47650493	1:47650343-47650493	ENSG00000154198,ENSG00000259832,ENSG00000261593,ENSG00000261290,ENSG00000186160,ENSG00000225154,ENSG00000162365,ENSG00000225514,ENSG00000162367,ENSG00000186790,ENSG00000186564,ENSG00000271355,ENSG00000229554,ENSG00000227883,ENSG00000227947,ENSG00000223814,ENSG00000279214
chr1	47651403	47651553	1:47651403-47651553	ENSG00000227947
chr1	47726363	47726513	1:47726363-47726513	-
chr1	47728483	47728633	1:47728483-47728633	ENSG00000186790,ENSG00000237424,ENSG00000186564,ENSG00000229554,ENSG00000227947,ENSG00000223814
chr1	47732603	47732753	1:47732603-47732753	ENSG00000162365,ENSG00000186790,ENSG00000229554,ENSG00000227883,ENSG00000227947,ENSG00000223814,ENSG00000224986
chr1	47738719	47738869	1:47738719-47738869	ENSG00000223814
chr1	47792303	47792473	1:47792303-47792473	ENSG00000223814,ENSG00000225028
chr1	47804352	47804533	1:47804352-47804533	ENSG00000223814,ENSG00000225028
chr1	47809263	47809413	1:47809263-47809413	ENSG00000223814,ENSG00000225028
chr1	47809583	47809733	1:47809583-47809733	ENSG00000225028
chr1	47827203	47827353	1:47827203-47827353	ENSG00000225028
chr1	47865983	47866133	1:47865983-47866133	-
chr1	47871343	47871493	1:47871343-47871493	-
chr1	47871883	47872033	1:47871883-47872033	ENSG00000223814,ENSG00000225028,ENSG00000279214,ENSG00000224986
chr1	47872183	47872353	1:47872183-47872353	ENSG00000223814,ENSG00000225028
chr1	47876323	47876473	1:47876323-47876473	ENSG00000238145,ENSG00000259832,ENSG00000225154,ENSG00000223814,ENSG00000225028,ENSG00000279214,ENSG00000224986,ENSG00000235105
chr1	47881903	47882073	1:47881903-47882073	-
chr1	47906143	47906293	1:47906143-47906293	-
chr1	47934463	47934633	1:47934463-47934633	ENSG00000238145,ENSG00000223814
chr1	47940863	47941013	1:47940863-47941013	-
chr1	47941943	47942113	1:47941943-47942113	ENSG00000154198,ENSG00000269113,ENSG00000223814,ENSG00000225028,ENSG00000279214,ENSG00000224986
chr1	47942423	47942593	1:47942423-47942593	-
chr1	47997603	47997763	1:47997603-47997763	ENSG00000269113
chr1	48004303	48004453	1:48004303-48004453	ENSG00000269113
chr1	48026383	48026533	1:48026383-48026533	ENSG00000269113,ENSG00000223814,ENSG00000231413,ENSG00000279214,ENSG00000224986
chr1	48036803	48036953	1:48036803-48036953	ENSG00000238145,ENSG00000225154,ENSG00000269113,ENSG00000223814,ENSG00000226133,ENSG00000231413,ENSG00000117834,ENSG00000272491,ENSG00000279214,ENSG00000224986,ENSG00000235105
chr1	48039423	48039573	1:48039423-48039573	ENSG00000226133,ENSG00000231413
chr1	48047263	48047413	1:48047263-48047413	ENSG00000226133
chr1	48052623	48052773	1:48052623-48052773	ENSG00000226133,ENSG00000231413
chr1	48067083	48067233	1:48067083-48067233	ENSG00000223814,ENSG00000226133,ENSG00000231413,ENSG00000237180,ENSG00000272491,ENSG00000279214
chr1	48093809	48093959	1:48093809-48093959	ENSG00000231413,ENSG00000237180,ENSG00000279096,ENSG00000117834,ENSG00000272491
chr1	48107623	48107793	1:48107623-48107793	ENSG00000231413,ENSG00000279096,ENSG00000117834,ENSG00000272491
chr1	48109520	48109681	1:48109520-48109681	ENSG00000279096,ENSG00000272491
chr1	48115203	48115353	1:48115203-48115353	-
chr1	48182543	48182713	1:48182543-48182713	ENSG00000242267,ENSG00000223720,ENSG00000117834,ENSG00000272491,ENSG00000279214
chr1	48202123	48202273	1:48202123-48202273	ENSG00000231413,ENSG00000242267,ENSG00000279096,ENSG00000223720,ENSG00000117834,ENSG00000272491,ENSG00000279214,ENSG00000224986,ENSG00000235105,ENSG00000223175
chr1	48236923	48237093	1:48236923-48237093	ENSG00000117834,ENSG00000272491,ENSG00000279214
chr1	48246873	48247023	1:48246873-48247023	ENSG00000117834,ENSG00000272491,ENSG00000279214
chr1	48341408	48341558	1:48341408-48341558	ENSG00000224986,ENSG00000206700
chr1	48409924	48410074	1:48409924-48410074	ENSG00000132122,ENSG00000235105
chr1	48470163	48470313	1:48470163-48470313	ENSG00000132122,ENSG00000235105,ENSG00000223175
chr1	48472263	48472413	1:48472263-48472413	ENSG00000132122,ENSG00000235105,ENSG00000223175
chr1	48493163	48493313	1:48493163-48493313	ENSG00000224986,ENSG00000235105,ENSG00000223175,ENSG00000232514
chr1	48494463	48494613	1:48494463-48494613	ENSG00000279214,ENSG00000132122,ENSG00000224986,ENSG00000235105,ENSG00000223175,ENSG00000232514,ENSG00000287661
chr1	48498191	48498341	1:48498191-48498341	ENSG00000235105,ENSG00000223175,ENSG00000232514
chr1	48530903	48531068	1:48530903-48531068	ENSG00000287661
chr1	48572803	48572953	1:48572803-48572953	ENSG00000287661
chr1	48619563	48619733	1:48619563-48619733	ENSG00000287661
chr1	48674763	48674913	1:48674763-48674913	ENSG00000186094,ENSG00000287661,ENSG00000233407
chr1	48675331	48675481	1:48675331-48675481	-
chr1	48677443	48677593	1:48677443-48677593	ENSG00000287661
chr1	48687423	48687613	1:48687423-48687613	ENSG00000287661
chr1	48701514	48701673	1:48701514-48701673	ENSG00000287661
chr1	48777000	48777153	1:48777000-48777153	ENSG00000162373
chr1	48817626	48817781	1:48817626-48817781	ENSG00000287661
chr1	48823263	48823413	1:48823263-48823413	ENSG00000287661,ENSG00000162373,ENSG00000229846
chr1	48853091	48853248	1:48853091-48853248	-
chr1	48878563	48878733	1:48878563-48878733	ENSG00000287661,ENSG00000229846,ENSG00000230114,ENSG00000237478,ENSG00000279324,ENSG00000230828,ENSG00000233407,ENSG00000284645,ENSG00000234080,ENSG00000229316
chr1	48916243	48916413	1:48916243-48916413	ENSG00000287661,ENSG00000286597,ENSG00000229846,ENSG00000237478,ENSG00000233407
chr1	48931663	48931813	1:48931663-48931813	ENSG00000286597,ENSG00000229846
chr1	48939106	48939256	1:48939106-48939256	ENSG00000286597,ENSG00000229846
chr1	48955892	48956042	1:48955892-48956042	ENSG00000229846
chr1	49050143	49050353	1:49050143-49050353	ENSG00000186094,ENSG00000229846
chr1	49102923	49103073	1:49102923-49103073	ENSG00000229846,ENSG00000230114,ENSG00000237478,ENSG00000279324
chr1	49112030	49112330	1:49112030-49112330	ENSG00000229846
chr1	49156137	49156298	1:49156137-49156298	ENSG00000229846
chr1	49163143	49163293	1:49163143-49163293	ENSG00000229846,ENSG00000230114,ENSG00000237478,ENSG00000279324,ENSG00000284645
chr1	49197177	49197353	1:49197177-49197353	ENSG00000230114
chr1	49199682	49199832	1:49199682-49199832	ENSG00000230114
chr1	49229643	49229793	1:49229643-49229793	ENSG00000229846,ENSG00000230114,ENSG00000237478,ENSG00000279324,ENSG00000233407
chr1	49307578	49307728	1:49307578-49307728	ENSG00000230114
chr1	49351863	49352013	1:49351863-49352013	ENSG00000230114,ENSG00000237478,ENSG00000279324
chr1	49364783	49364953	1:49364783-49364953	ENSG00000230114,ENSG00000237478,ENSG00000279324,ENSG00000233407
chr1	49424923	49425093	1:49424923-49425093	ENSG00000230114,ENSG00000225623,ENSG00000237478,ENSG00000279324,ENSG00000284645
chr1	49465580	49465730	1:49465580-49465730	ENSG00000225623
chr1	49728483	49728698	1:49728483-49728698	ENSG00000237478,ENSG00000279324
chr1	49840532	49840682	1:49840532-49840682	ENSG00000215887
chr1	50023883	50024053	1:50023883-50024053	ENSG00000186094,ENSG00000279324,ENSG00000233595,ENSG00000162374
chr1	50060423	50060573	1:50060423-50060573	ENSG00000279324,ENSG00000162374,ENSG00000230828
chr1	50073942	50074092	1:50073942-50074092	ENSG00000279324,ENSG00000162374,ENSG00000230828
chr1	50098564	50098714	1:50098564-50098714	ENSG00000162374,ENSG00000230828
chr1	50126943	50127093	1:50126943-50127093	ENSG00000162374,ENSG00000230828,ENSG00000233407
chr1	50156723	50156886	1:50156723-50156886	ENSG00000230828,ENSG00000237337,ENSG00000233407,ENSG00000284645
chr1	50181132	50181282	1:50181132-50181282	ENSG00000162374,ENSG00000237337,ENSG00000233407,ENSG00000284645
chr1	50280063	50280213	1:50280063-50280213	ENSG00000233407,ENSG00000284696,ENSG00000284645,ENSG00000234080
chr1	50308956	50309133	1:50308956-50309133	ENSG00000233407,ENSG00000284696,ENSG00000284645,ENSG00000234080
chr1	50348763	50348933	1:50348763-50348933	ENSG00000279324,ENSG00000233407,ENSG00000284696,ENSG00000284645,ENSG00000234080,ENSG00000229316,ENSG00000225671,ENSG00000142700,ENSG00000284700
chr1	50474963	50475113	1:50474963-50475113	ENSG00000229316,ENSG00000225671,ENSG00000142700,ENSG00000284700,ENSG00000225767,ENSG00000207194
chr1	50527383	50527553	1:50527383-50527553	ENSG00000229316,ENSG00000225671,ENSG00000142700,ENSG00000284700,ENSG00000225767,ENSG00000207194
chr1	50603683	50603853	1:50603683-50603853	ENSG00000229316,ENSG00000225671,ENSG00000142700,ENSG00000284700,ENSG00000185104,ENSG00000207194
chr1	50605563	50605733	1:50605563-50605733	ENSG00000229316,ENSG00000225671,ENSG00000142700,ENSG00000284700,ENSG00000185104,ENSG00000207194
chr1	50620743	50620893	1:50620743-50620893	ENSG00000229316,ENSG00000225671,ENSG00000142700,ENSG00000284700,ENSG00000225767,ENSG00000207194
chr1	50621123	50621273	1:50621123-50621273	ENSG00000229316,ENSG00000225671,ENSG00000142700,ENSG00000284700,ENSG00000225767,ENSG00000207194,ENSG00000200262
chr1	50658543	50658713	1:50658543-50658713	-
chr1	50661743	50661893	1:50661743-50661893	-
chr1	50698203	50698373	1:50698203-50698373	ENSG00000229316,ENSG00000225671,ENSG00000142700,ENSG00000284700,ENSG00000185104,ENSG00000225767,ENSG00000207194,ENSG00000230585,ENSG00000213478
chr1	50704181	50704331	1:50704181-50704331	ENSG00000185104
chr1	50742603	50742773	1:50742603-50742773	ENSG00000229316,ENSG00000225671,ENSG00000142700,ENSG00000284700,ENSG00000207194,ENSG00000230585,ENSG00000213478
chr1	50774903	50775073	1:50774903-50775073	ENSG00000230585,ENSG00000213478
chr1	50833087	50833237	1:50833087-50833237	ENSG00000237130
chr1	50841894	50842061	1:50841894-50842061	ENSG00000237130
chr1	50873483	50873633	1:50873483-50873633	ENSG00000230585,ENSG00000237130,ENSG00000213478
chr1	50873743	50873893	1:50873743-50873893	ENSG00000230585,ENSG00000237130,ENSG00000213478
chr1	50929503	50929673	1:50929503-50929673	ENSG00000230585
chr1	50960263	50960433	1:50960263-50960433	ENSG00000142700,ENSG00000284700,ENSG00000185104,ENSG00000230585,ENSG00000123080,ENSG00000200262,ENSG00000213478
chr1	50968158	50968308	1:50968158-50968308	ENSG00000185104,ENSG00000123080
chr1	50968543	50968693	1:50968543-50968693	ENSG00000185104,ENSG00000123080
chr1	51061343	51061493	1:51061343-51061493	ENSG00000265538,ENSG00000275816,ENSG00000204006,ENSG00000200262,ENSG00000213478
chr1	51063243	51063413	1:51063243-51063413	ENSG00000229316,ENSG00000225671,ENSG00000142700,ENSG00000284700,ENSG00000230585,ENSG00000265538,ENSG00000275816,ENSG00000204006,ENSG00000200262,ENSG00000213478
chr1	51070103	51070253	1:51070103-51070253	ENSG00000204006,ENSG00000200262,ENSG00000213478
chr1	51070683	51070833	1:51070683-51070833	ENSG00000204006,ENSG00000200262,ENSG00000213478
chr1	51189523	51189673	1:51189523-51189673	ENSG00000230585,ENSG00000204006,ENSG00000200262,ENSG00000213478
chr1	51192283	51192433	1:51192283-51192433	ENSG00000230585,ENSG00000200262,ENSG00000213478
chr1	51235163	51235313	1:51235163-51235313	ENSG00000203356,ENSG00000123091,ENSG00000233406
chr1	51236163	51236353	1:51236163-51236353	ENSG00000203356,ENSG00000123091,ENSG00000233406
chr1	51237823	51237973	1:51237823-51237973	ENSG00000203356,ENSG00000123091,ENSG00000233406
chr1	51261343	51261493	1:51261343-51261493	ENSG00000213478,ENSG00000203356,ENSG00000123091,ENSG00000233406,ENSG00000236434,ENSG00000232027,ENSG00000206595
chr1	51264583	51264753	1:51264583-51264753	ENSG00000203356,ENSG00000123091,ENSG00000233406,ENSG00000236434,ENSG00000232027,ENSG00000206595
chr1	51280608	51280758	1:51280608-51280758	-
chr1	51284104	51284254	1:51284104-51284254	-
chr1	51296943	51297093	1:51296943-51297093	ENSG00000085831
chr1	51305503	51305673	1:51305503-51305673	ENSG00000085831,ENSG00000232027,ENSG00000206595
chr1	51313973	51314123	1:51313973-51314123	ENSG00000085831
chr1	51314383	51314533	1:51314383-51314533	ENSG00000085831,ENSG00000261664,ENSG00000232027,ENSG00000206595,ENSG00000238140
chr1	51316483	51316633	1:51316483-51316633	ENSG00000085831,ENSG00000232027
chr1	51316843	51317013	1:51316843-51317013	ENSG00000085831,ENSG00000261664,ENSG00000232027,ENSG00000206595
chr1	51324383	51324553	1:51324383-51324553	ENSG00000085831,ENSG00000261664,ENSG00000232027,ENSG00000206595
chr1	51331323	51331493	1:51331323-51331493	ENSG00000085831,ENSG00000261664,ENSG00000232027,ENSG00000206595
chr1	51417623	51417773	1:51417623-51417773	ENSG00000085832,ENSG00000232027,ENSG00000206595,ENSG00000238140
chr1	51422103	51422253	1:51422103-51422253	ENSG00000085832,ENSG00000232027,ENSG00000206595,ENSG00000238140
chr1	51484703	51484873	1:51484703-51484873	ENSG00000085832,ENSG00000232027,ENSG00000206595,ENSG00000238140,ENSG00000227070
chr1	51519146	51519313	1:51519146-51519313	ENSG00000085832,ENSG00000238140,ENSG00000227070
chr1	51520443	51520593	1:51520443-51520593	ENSG00000085832,ENSG00000206595,ENSG00000238140,ENSG00000227070,ENSG00000252032
chr1	51535146	51535296	1:51535146-51535296	ENSG00000232027,ENSG00000206595,ENSG00000238140,ENSG00000252032
chr1	51558423	51558593	1:51558423-51558593	ENSG00000252032,ENSG00000227742
chr1	51567726	51567893	1:51567726-51567893	ENSG00000227742
chr1	51569883	51570033	1:51569883-51570033	ENSG00000232027,ENSG00000206595,ENSG00000238140,ENSG00000227070,ENSG00000252032,ENSG00000227742,ENSG00000236973,ENSG00000232846,ENSG00000272175,ENSG00000283899
chr1	51612423	51612593	1:51612423-51612593	ENSG00000227742,ENSG00000117859
chr1	51617003	51617173	1:51617003-51617173	ENSG00000227742,ENSG00000117859
chr1	51617303	51617473	1:51617303-51617473	ENSG00000227742,ENSG00000117859
chr1	51622563	51622733	1:51622563-51622733	ENSG00000227742,ENSG00000117859,ENSG00000236973,ENSG00000232846,ENSG00000272175
chr1	51637123	51637293	1:51637123-51637293	ENSG00000227742,ENSG00000236973,ENSG00000232846,ENSG00000272175
chr1	51642803	51642973	1:51642803-51642973	ENSG00000227742,ENSG00000236973,ENSG00000232846
chr1	51644643	51644813	1:51644643-51644813	ENSG00000236973,ENSG00000232846
chr1	51661183	51661353	1:51661183-51661353	ENSG00000227742,ENSG00000236973,ENSG00000232846
chr1	51679619	51679773	1:51679619-51679773	ENSG00000236973,ENSG00000232846
chr1	51690283	51690433	1:51690283-51690433	ENSG00000236973,ENSG00000232846,ENSG00000212624
chr1	51729623	51729773	1:51729623-51729773	ENSG00000117859,ENSG00000236973,ENSG00000232846,ENSG00000212624
chr1	51736863	51737033	1:51736863-51737033	ENSG00000117859,ENSG00000236973,ENSG00000232846,ENSG00000212624,ENSG00000272175
chr1	51769083	51769248	1:51769083-51769248	ENSG00000117859
chr1	51792983	51793133	1:51792983-51793133	ENSG00000078618,ENSG00000266993,ENSG00000272175
chr1	51818609	51818773	1:51818609-51818773	ENSG00000078618,ENSG00000272175,ENSG00000283899
chr1	51819123	51819285	1:51819123-51819285	ENSG00000078618,ENSG00000272175,ENSG00000283899
chr1	51878763	51878933	1:51878763-51878933	ENSG00000078618,ENSG00000272175,ENSG00000283899,ENSG00000230604
chr1	51879163	51879313	1:51879163-51879313	ENSG00000078618,ENSG00000283899,ENSG00000230604
chr1	51896983	51897133	1:51896983-51897133	ENSG00000283899,ENSG00000230604
chr1	51897723	51897890	1:51897723-51897890	ENSG00000283899,ENSG00000230604
chr1	51898423	51898593	1:51898423-51898593	ENSG00000283899,ENSG00000230604
chr1	51906403	51906566	1:51906403-51906566	-
chr1	51969463	51969633	1:51969463-51969633	ENSG00000200839,ENSG00000229032
chr1	51970263	51970413	1:51970263-51970413	ENSG00000200839,ENSG00000229032
chr1	51970543	51970733	1:51970543-51970733	ENSG00000169213,ENSG00000200839,ENSG00000229032
chr1	51973683	51973843	1:51973683-51973843	ENSG00000200839,ENSG00000229032
chr1	51990683	51990833	1:51990683-51990833	ENSG00000169213,ENSG00000229032,ENSG00000264613
chr1	52002403	52002553	1:52002403-52002553	ENSG00000272175,ENSG00000283899,ENSG00000230604,ENSG00000169213,ENSG00000229032,ENSG00000264613
chr1	52005703	52005873	1:52005703-52005873	ENSG00000283899,ENSG00000169213,ENSG00000229032,ENSG00000264613
chr1	52006427	52006577	1:52006427-52006577	-
chr1	52007346	52007496	1:52007346-52007496	-
chr1	52032798	52032948	1:52032798-52032948	ENSG00000223390,ENSG00000198841,ENSG00000285839
chr1	52033763	52033913	1:52033763-52033913	ENSG00000223429,ENSG00000228407,ENSG00000134717,ENSG00000228369,ENSG00000223390,ENSG00000198841,ENSG00000285839,ENSG00000117862
chr1	52055183	52055333	1:52055183-52055333	ENSG00000224255,ENSG00000223429,ENSG00000228407,ENSG00000134717,ENSG00000228369,ENSG00000223390,ENSG00000198841,ENSG00000285839,ENSG00000117862
chr1	52055683	52055833	1:52055683-52055833	ENSG00000134717,ENSG00000228369,ENSG00000117862
chr1	52056123	52056273	1:52056123-52056273	ENSG00000134717,ENSG00000228369,ENSG00000223390,ENSG00000198841,ENSG00000285839,ENSG00000117862
chr1	52139903	52140053	1:52139903-52140053	ENSG00000213735,ENSG00000237663,ENSG00000224255,ENSG00000223429,ENSG00000228407,ENSG00000241745,ENSG00000157077
chr1	52195286	52195436	1:52195286-52195436	ENSG00000236004,ENSG00000224255,ENSG00000223429,ENSG00000228407,ENSG00000241745
chr1	52237563	52237713	1:52237563-52237713	ENSG00000213735,ENSG00000237663,ENSG00000236004,ENSG00000224255,ENSG00000223429,ENSG00000228407,ENSG00000241745
chr1	52238584	52238734	1:52238584-52238734	ENSG00000213735,ENSG00000237663,ENSG00000224255,ENSG00000223429,ENSG00000228407,ENSG00000241745
chr1	52266765	52266915	1:52266765-52266915	ENSG00000213735,ENSG00000237663
chr1	52288423	52288633	1:52288423-52288633	ENSG00000213735,ENSG00000237663,ENSG00000224255,ENSG00000223429,ENSG00000228407,ENSG00000241745
chr1	52296363	52296533	1:52296363-52296533	ENSG00000213735,ENSG00000237663,ENSG00000224255,ENSG00000223429,ENSG00000228407,ENSG00000241745,ENSG00000157077
chr1	52306725	52306912	1:52306725-52306912	ENSG00000224255
chr1	52351043	52351193	1:52351043-52351193	ENSG00000272100,ENSG00000154222
chr1	52365183	52365493	1:52365183-52365493	ENSG00000224680,ENSG00000287078,ENSG00000154222
chr1	52366263	52366413	1:52366263-52366413	ENSG00000134748,ENSG00000085840,ENSG00000224680,ENSG00000287078,ENSG00000272100,ENSG00000154222,ENSG00000223429,ENSG00000228407,ENSG00000241745
chr1	52368443	52368593	1:52368443-52368593	ENSG00000224680,ENSG00000287078,ENSG00000154222
chr1	52402963	52403133	1:52402963-52403133	ENSG00000134748,ENSG00000085840
chr1	52403723	52403873	1:52403723-52403873	ENSG00000134748,ENSG00000085840
chr1	52404483	52404633	1:52404483-52404633	ENSG00000134744,ENSG00000134748,ENSG00000085840,ENSG00000224680,ENSG00000287078,ENSG00000154222,ENSG00000223429,ENSG00000228407,ENSG00000241745
chr1	52404803	52404953	1:52404803-52404953	ENSG00000134748,ENSG00000085840
chr1	52475078	52475228	1:52475078-52475228	-
chr1	52520283	52520433	1:52520283-52520433	ENSG00000134744
chr1	52553383	52553553	1:52553383-52553553	ENSG00000116157,ENSG00000272371,ENSG00000134744
chr1	52574703	52574853	1:52574703-52574853	ENSG00000116157,ENSG00000236290,ENSG00000272371,ENSG00000134744
chr1	52599343	52599493	1:52599343-52599493	ENSG00000116157
chr1	52629422	52629573	1:52629422-52629573	ENSG00000182183
chr1	52659485	52659635	1:52659485-52659635	ENSG00000182183
chr1	52662743	52662913	1:52662743-52662913	ENSG00000182183,ENSG00000116157
chr1	52665748	52665898	1:52665748-52665898	ENSG00000182183
chr1	52698323	52698473	1:52698323-52698473	ENSG00000162377
chr1	52701003	52701154	1:52701003-52701154	ENSG00000162378,ENSG00000239640,ENSG00000233664,ENSG00000162377
chr1	52703003	52703153	1:52703003-52703153	ENSG00000264834,ENSG00000231866,ENSG00000230953,ENSG00000162378,ENSG00000239640,ENSG00000233664,ENSG00000162377
chr1	52703341	52703491	1:52703341-52703491	ENSG00000162378,ENSG00000239640,ENSG00000233664,ENSG00000162377
chr1	52708395	52708545	1:52708395-52708545	ENSG00000162378,ENSG00000239640,ENSG00000233664
chr1	52726343	52726497	1:52726343-52726497	ENSG00000162378,ENSG00000239640
chr1	52750963	52751133	1:52750963-52751133	ENSG00000228929,ENSG00000252018
chr1	52751683	52751853	1:52751683-52751853	ENSG00000228929,ENSG00000252018
chr1	52779799	52779964	1:52779799-52779964	ENSG00000228929
chr1	52814583	52814773	1:52814583-52814773	ENSG00000242391,ENSG00000206627
chr1	52842703	52842853	1:52842703-52842853	ENSG00000242391,ENSG00000203995
chr1	52860683	52860853	1:52860683-52860853	ENSG00000242391,ENSG00000203995
chr1	52899563	52899733	1:52899563-52899733	ENSG00000266188,ENSG00000230953,ENSG00000121310,ENSG00000242391
chr1	52921698	52921853	1:52921698-52921853	ENSG00000266188,ENSG00000264834,ENSG00000116171,ENSG00000231866,ENSG00000230953,ENSG00000121310
chr1	52941923	52942073	1:52941923-52942073	ENSG00000237279,ENSG00000265815,ENSG00000266188,ENSG00000264834,ENSG00000116171,ENSG00000231866,ENSG00000230953,ENSG00000121310
chr1	52955503	52955653	1:52955503-52955653	ENSG00000226147,ENSG00000236360,ENSG00000237279,ENSG00000265815,ENSG00000266188,ENSG00000264834,ENSG00000116171,ENSG00000231866,ENSG00000230953,ENSG00000121310,ENSG00000242391
chr1	52970163	52970333	1:52970163-52970333	ENSG00000226147,ENSG00000236360,ENSG00000266188
chr1	53014823	53014973	1:53014823-53014973	ENSG00000227644,ENSG00000232993,ENSG00000174348,ENSG00000226147,ENSG00000236360,ENSG00000266188,ENSG00000264834,ENSG00000116171,ENSG00000231866
chr1	53025183	53025333	1:53025183-53025333	ENSG00000227644,ENSG00000174348,ENSG00000226147,ENSG00000236360
chr1	53043383	53043533	1:53043383-53043533	ENSG00000227644,ENSG00000232993,ENSG00000174348,ENSG00000226147,ENSG00000236360
chr1	53047843	53047993	1:53047843-53047993	ENSG00000227644,ENSG00000232993,ENSG00000174348,ENSG00000226147,ENSG00000236360,ENSG00000266188,ENSG00000264834,ENSG00000116171,ENSG00000231866,ENSG00000230953,ENSG00000121310
chr1	53110544	53110694	1:53110544-53110694	ENSG00000235563,ENSG00000227644,ENSG00000232993
chr1	53112563	53112713	1:53112563-53112713	ENSG00000235563,ENSG00000227644,ENSG00000232993
chr1	53121763	53121953	1:53121763-53121953	ENSG00000235563,ENSG00000227644,ENSG00000232993,ENSG00000174348
chr1	53135518	53135700	1:53135518-53135700	ENSG00000162383,ENSG00000232993
chr1	53135863	53136033	1:53135863-53136033	ENSG00000162383,ENSG00000227644,ENSG00000232993,ENSG00000174348
chr1	53145923	53146073	1:53145923-53146073	ENSG00000162383,ENSG00000227644,ENSG00000232993,ENSG00000174348
chr1	53146323	53146473	1:53146323-53146473	ENSG00000236723,ENSG00000277397,ENSG00000235563,ENSG00000162383,ENSG00000227644,ENSG00000232993,ENSG00000174348,ENSG00000226147,ENSG00000236360,ENSG00000266188,ENSG00000242391
chr1	53148293	53148453	1:53148293-53148453	ENSG00000162383
chr1	53182123	53182293	1:53182123-53182293	ENSG00000236723,ENSG00000157184,ENSG00000277397,ENSG00000227644,ENSG00000232993,ENSG00000226147,ENSG00000236360
chr1	53196703	53196873	1:53196703-53196873	ENSG00000236723,ENSG00000157184
chr1	53220223	53220393	1:53220223-53220393	ENSG00000226754,ENSG00000162385,ENSG00000259818,ENSG00000162384,ENSG00000236723,ENSG00000157184
chr1	53220563	53220713	1:53220563-53220713	ENSG00000226754,ENSG00000162385,ENSG00000259818,ENSG00000162384,ENSG00000236723,ENSG00000157184
chr1	53238523	53238693	1:53238523-53238693	ENSG00000234578,ENSG00000226754,ENSG00000162385,ENSG00000259818,ENSG00000162384,ENSG00000236723,ENSG00000157184
chr1	53246804	53246954	1:53246804-53246954	ENSG00000234578
chr1	53294643	53294813	1:53294643-53294813	ENSG00000230138,ENSG00000232762,ENSG00000228838,ENSG00000234578,ENSG00000157193
chr1	53326123	53326293	1:53326123-53326293	ENSG00000230138,ENSG00000226938,ENSG00000285954,ENSG00000225675,ENSG00000232762,ENSG00000234578,ENSG00000157193
chr1	53343843	53343997	1:53343843-53343997	ENSG00000230138,ENSG00000226938,ENSG00000285954,ENSG00000232762
chr1	53381843	53382033	1:53381843-53382033	ENSG00000230138,ENSG00000232762,ENSG00000234578
chr1	53413323	53413493	1:53413323-53413493	ENSG00000143006,ENSG00000236253,ENSG00000230138,ENSG00000234578
chr1	53413663	53413833	1:53413663-53413833	ENSG00000143006,ENSG00000288527,ENSG00000236253,ENSG00000230138,ENSG00000232762,ENSG00000234578,ENSG00000157193
chr1	53442422	53442574	1:53442422-53442574	ENSG00000143006,ENSG00000288527,ENSG00000236253
chr1	53449122	53449272	1:53449122-53449272	ENSG00000143006,ENSG00000288527,ENSG00000236253
chr1	53470222	53470432	1:53470222-53470432	ENSG00000143006
chr1	53485582	53485732	1:53485582-53485732	ENSG00000143006
chr1	53509422	53509592	1:53509422-53509592	ENSG00000143006
chr1	53535979	53536129	1:53535979-53536129	-
chr1	53541924	53542074	1:53541924-53542074	-
chr1	53542282	53542452	1:53542282-53542452	ENSG00000143006,ENSG00000234578
chr1	53572582	53572732	1:53572582-53572732	-
chr1	53578426	53578576	1:53578426-53578576	-
chr1	53604382	53604592	1:53604382-53604592	-
chr1	53620152	53620302	1:53620152-53620302	-
chr1	53639482	53639652	1:53639482-53639652	-
chr1	53656443	53656593	1:53656443-53656593	-
chr1	53682211	53682361	1:53682211-53682361	ENSG00000239007
chr1	53685382	53685532	1:53685382-53685532	ENSG00000239007
chr1	53733122	53733272	1:53733122-53733272	ENSG00000174332
chr1	53734153	53734303	1:53734153-53734303	ENSG00000174332
chr1	53766882	53767052	1:53766882-53767052	ENSG00000201003
chr1	53771802	53771952	1:53771802-53771952	ENSG00000201003
chr1	53808045	53808195	1:53808045-53808195	-
chr1	53837122	53837272	1:53837122-53837272	ENSG00000229687,ENSG00000058804
chr1	53838262	53838412	1:53838262-53838412	ENSG00000229687,ENSG00000058804
chr1	53838542	53838712	1:53838542-53838712	ENSG00000280378,ENSG00000116212,ENSG00000081870,ENSG00000058799,ENSG00000229687,ENSG00000058804
chr1	53861022	53861192	1:53861022-53861192	-
chr1	53878607	53878772	1:53878607-53878772	ENSG00000081870,ENSG00000058799
chr1	53889802	53889972	1:53889802-53889972	ENSG00000081870,ENSG00000211452,ENSG00000058799
chr1	53890082	53890232	1:53890082-53890232	ENSG00000211452,ENSG00000058799
chr1	53896822	53897122	1:53896822-53897122	ENSG00000211452,ENSG00000058799
chr1	53899342	53899492	1:53899342-53899492	ENSG00000211452
chr1	53919813	53919963	1:53919813-53919963	-
chr1	53945682	53945892	1:53945682-53945892	ENSG00000116212,ENSG00000081870
chr1	53945962	53946112	1:53945962-53946112	ENSG00000116212,ENSG00000081870
chr1	53957262	53957452	1:53957262-53957452	ENSG00000280378,ENSG00000116212,ENSG00000081870
chr1	53968211	53968372	1:53968211-53968372	ENSG00000219102,ENSG00000116212
chr1	53982802	53982972	1:53982802-53982972	ENSG00000280378,ENSG00000219102
chr1	54016482	54016652	1:54016482-54016652	ENSG00000280378,ENSG00000203985
chr1	54052402	54052572	1:54052402-54052572	ENSG00000283749,ENSG00000116205,ENSG00000280378,ENSG00000116209
chr1	54053342	54053492	1:54053342-54053492	ENSG00000279049,ENSG00000283749,ENSG00000116205,ENSG00000280378,ENSG00000116209,ENSG00000081870
chr1	54070215	54070365	1:54070215-54070365	-
chr1	54080722	54080932	1:54080722-54080932	ENSG00000279049,ENSG00000225183
chr1	54081742	54081892	1:54081742-54081892	ENSG00000279049,ENSG00000225183
chr1	54117962	54118132	1:54117962-54118132	ENSG00000279049
chr1	54118842	54118992	1:54118842-54118992	ENSG00000162391,ENSG00000280425,ENSG00000279049
chr1	54121482	54121772	1:54121482-54121772	ENSG00000280425,ENSG00000279049
chr1	54137751	54137912	1:54137751-54137912	ENSG00000280425,ENSG00000157211,ENSG00000279049
chr1	54153902	54154052	1:54153902-54154052	ENSG00000157211
chr1	54158182	54158332	1:54158182-54158332	ENSG00000157211
chr1	54167842	54167992	1:54167842-54167992	ENSG00000256407
chr1	54200042	54200192	1:54200042-54200192	ENSG00000198711,ENSG00000116221,ENSG00000215883,ENSG00000256407
chr1	54227382	54227532	1:54227382-54227532	ENSG00000198711,ENSG00000157216
chr1	54229264	54229414	1:54229264-54229414	ENSG00000198711
chr1	54229622	54229772	1:54229622-54229772	ENSG00000198711,ENSG00000157216
chr1	54249873	54250023	1:54249873-54250023	ENSG00000198711,ENSG00000157216
chr1	54253582	54253752	1:54253582-54253752	ENSG00000162391,ENSG00000225632,ENSG00000198711,ENSG00000157216
chr1	54273102	54273252	1:54273102-54273252	ENSG00000225632,ENSG00000198711
chr1	54279222	54279392	1:54279222-54279392	ENSG00000225632
chr1	54297722	54297872	1:54297722-54297872	ENSG00000225632
chr1	54326102	54326274	1:54326102-54326274	ENSG00000157216
chr1	54335862	54336012	1:54335862-54336012	ENSG00000225632,ENSG00000157216
chr1	54371982	54372152	1:54371982-54372152	-
chr1	54402942	54403092	1:54402942-54403092	ENSG00000157216
chr1	54403949	54404099	1:54403949-54404099	ENSG00000157216
chr1	54406362	54406532	1:54406362-54406532	ENSG00000232245,ENSG00000157216
chr1	54407622	54407772	1:54407622-54407772	ENSG00000232245,ENSG00000157216
chr1	54408362	54408532	1:54408362-54408532	ENSG00000232245,ENSG00000157216
chr1	54421342	54421512	1:54421342-54421512	ENSG00000232245
chr1	54453639	54453792	1:54453639-54453792	-
chr1	54488362	54488552	1:54488362-54488552	ENSG00000157216
chr1	54516343	54516493	1:54516343-54516493	ENSG00000237173,ENSG00000235741,ENSG00000287582
chr1	54542542	54542692	1:54542542-54542692	ENSG00000162391,ENSG00000162390,ENSG00000227453,ENSG00000237173,ENSG00000235741
chr1	54544162	54544312	1:54544162-54544312	ENSG00000162390,ENSG00000227453
chr1	54548022	54548172	1:54548022-54548172	ENSG00000162390,ENSG00000227453
chr1	54577742	54577892	1:54577742-54577892	ENSG00000271723,ENSG00000230728,ENSG00000162391
chr1	54581782	54581932	1:54581782-54581932	ENSG00000271723,ENSG00000184313,ENSG00000230728,ENSG00000162391,ENSG00000162390
chr1	54583004	54583192	1:54583004-54583192	ENSG00000271723,ENSG00000184313,ENSG00000230728,ENSG00000162391
chr1	54672143	54672293	1:54672143-54672293	ENSG00000162398,ENSG00000271723,ENSG00000184313,ENSG00000230728,ENSG00000162391
chr1	54681482	54681632	1:54681482-54681632	ENSG00000271723,ENSG00000184313,ENSG00000230728,ENSG00000162391
chr1	54715742	54715912	1:54715742-54715912	ENSG00000243725,ENSG00000271723
chr1	54716022	54716172	1:54716022-54716172	ENSG00000243725,ENSG00000271723
chr1	54716442	54716612	1:54716442-54716612	ENSG00000243725,ENSG00000271723
chr1	54764642	54764792	1:54764642-54764792	ENSG00000162398,ENSG00000237453,ENSG00000006555,ENSG00000162396,ENSG00000243725,ENSG00000271723,ENSG00000184313,ENSG00000230728,ENSG00000162391,ENSG00000280378
chr1	54799137	54799362	1:54799137-54799362	ENSG00000162398,ENSG00000237453,ENSG00000006555
chr1	54850182	54850352	1:54850182-54850352	ENSG00000287724
chr1	54850882	54851032	1:54850882-54851032	ENSG00000287724,ENSG00000162398,ENSG00000230728
chr1	54856499	54856649	1:54856499-54856649	ENSG00000287724
chr1	54857862	54858012	1:54857862-54858012	ENSG00000233203,ENSG00000242396,ENSG00000287724,ENSG00000116133,ENSG00000162398,ENSG00000006555,ENSG00000271723,ENSG00000184313,ENSG00000230728,ENSG00000162391
chr1	54886447	54886597	1:54886447-54886597	ENSG00000233203,ENSG00000242396,ENSG00000287724,ENSG00000116133
chr1	54887200	54887351	1:54887200-54887351	ENSG00000233203,ENSG00000242396,ENSG00000287724,ENSG00000116133
chr1	54904682	54904832	1:54904682-54904832	ENSG00000169174,ENSG00000143001,ENSG00000284601,ENSG00000233203,ENSG00000242396,ENSG00000287724,ENSG00000116133,ENSG00000162398,ENSG00000271723,ENSG00000162391
chr1	54905471	54905621	1:54905471-54905621	-
chr1	54934982	54935132	1:54934982-54935132	ENSG00000169174,ENSG00000162399,ENSG00000233271,ENSG00000143001,ENSG00000284601
chr1	54937582	54937732	1:54937582-54937732	ENSG00000162399,ENSG00000233271,ENSG00000143001,ENSG00000284601
chr1	54945196	54945372	1:54945196-54945372	ENSG00000169174,ENSG00000162399,ENSG00000233271,ENSG00000143001,ENSG00000284601
chr1	54950802	54950956	1:54950802-54950956	ENSG00000169174,ENSG00000162399,ENSG00000233271,ENSG00000143001,ENSG00000284601
chr1	54953082	54953232	1:54953082-54953232	ENSG00000169174,ENSG00000162399,ENSG00000233271,ENSG00000143001,ENSG00000284601
chr1	54971522	54971692	1:54971522-54971692	ENSG00000169174,ENSG00000162399,ENSG00000233271,ENSG00000143001,ENSG00000284601
chr1	55007730	55007896	1:55007730-55007896	ENSG00000169174,ENSG00000162399,ENSG00000233271,ENSG00000143001,ENSG00000284601
chr1	55022102	55022272	1:55022102-55022272	ENSG00000169174,ENSG00000162399,ENSG00000233271,ENSG00000143001,ENSG00000284601
chr1	55071598	55071772	1:55071598-55071772	ENSG00000162402,ENSG00000169174
chr1	55081282	55081432	1:55081282-55081432	ENSG00000162402,ENSG00000169174
chr1	55104014	55104164	1:55104014-55104164	ENSG00000162402
chr1	55128535	55128692	1:55128535-55128692	-
chr1	55131923	55132223	1:55131923-55132223	-
chr1	55140682	55140832	1:55140682-55140832	ENSG00000265822,ENSG00000231095,ENSG00000231090,ENSG00000162402
chr1	55215362	55215512	1:55215362-55215512	ENSG00000265822,ENSG00000231095,ENSG00000231090,ENSG00000162402
chr1	55235862	55236032	1:55235862-55236032	ENSG00000265822,ENSG00000231095,ENSG00000231090
chr1	55244802	55244972	1:55244802-55244972	ENSG00000265822,ENSG00000231095,ENSG00000231090
chr1	55245882	55246072	1:55245882-55246072	ENSG00000265822,ENSG00000231095,ENSG00000231090
chr1	55262942	55263092	1:55262942-55263092	ENSG00000265822
chr1	55277582	55277772	1:55277582-55277772	ENSG00000231090
chr1	55310702	55310872	1:55310702-55310872	ENSG00000225475,ENSG00000232198
chr1	55338198	55338348	1:55338198-55338348	-
chr1	55362642	55362792	1:55362642-55362792	ENSG00000199831,ENSG00000232198,ENSG00000231900,ENSG00000234810
chr1	55375782	55375932	1:55375782-55375932	ENSG00000199831,ENSG00000232198,ENSG00000231900
chr1	55402222	55402372	1:55402222-55402372	ENSG00000252162
chr1	55420982	55421152	1:55420982-55421152	-
chr1	55429242	55429412	1:55429242-55429412	ENSG00000252162,ENSG00000272051,ENSG00000233079,ENSG00000230250,ENSG00000227104,ENSG00000225475,ENSG00000199831,ENSG00000232198,ENSG00000231900
chr1	55443682	55443832	1:55443682-55443832	ENSG00000252162,ENSG00000272051,ENSG00000227104,ENSG00000225475,ENSG00000199831,ENSG00000232198
chr1	55472849	55473052	1:55472849-55473052	ENSG00000272051
chr1	55476747	55476897	1:55476747-55476897	ENSG00000272051
chr1	55520393	55520544	1:55520393-55520544	-
chr1	55531702	55531852	1:55531702-55531852	-
chr1	55559246	55559396	1:55559246-55559396	-
chr1	55573222	55573372	1:55573222-55573372	ENSG00000234810
chr1	55581042	55581212	1:55581042-55581212	ENSG00000234810
chr1	55616563	55616713	1:55616563-55616713	-
chr1	55641338	55641488	1:55641338-55641488	-
chr1	55694415	55694565	1:55694415-55694565	-
chr1	55718962	55719152	1:55718962-55719152	-
chr1	55781962	55782132	1:55781962-55782132	ENSG00000230250,ENSG00000227104
chr1	55782322	55782472	1:55782322-55782472	-
chr1	55816522	55816672	1:55816522-55816672	ENSG00000234810
chr1	55827442	55827612	1:55827442-55827612	ENSG00000234810
chr1	55868135	55868392	1:55868135-55868392	ENSG00000233079
chr1	55893262	55893432	1:55893262-55893432	ENSG00000233079,ENSG00000230250,ENSG00000227104
chr1	55898302	55898472	1:55898302-55898472	ENSG00000230250,ENSG00000227104
chr1	55966162	55966352	1:55966162-55966352	ENSG00000233079,ENSG00000230250,ENSG00000227104
chr1	55970884	55971034	1:55970884-55971034	ENSG00000233079,ENSG00000230250,ENSG00000227104
chr1	56017482	56017632	1:56017482-56017632	ENSG00000233079,ENSG00000230250,ENSG00000227104
chr1	56026062	56026232	1:56026062-56026232	ENSG00000230250,ENSG00000227104
chr1	56051022	56051178	1:56051022-56051178	ENSG00000230250,ENSG00000227104
chr1	56064870	56065020	1:56064870-56065020	-
chr1	56134003	56134173	1:56134003-56134173	ENSG00000235612
chr1	56135443	56135613	1:56135443-56135613	ENSG00000230250,ENSG00000227104,ENSG00000235612
chr1	56139983	56140133	1:56139983-56140133	ENSG00000235612
chr1	56184813	56184963	1:56184813-56184963	ENSG00000260971
chr1	56200677	56200827	1:56200677-56200827	ENSG00000229871
chr1	56249080	56249230	1:56249080-56249230	-
chr1	56285043	56285213	1:56285043-56285213	ENSG00000260971,ENSG00000223956
chr1	56301943	56302093	1:56301943-56302093	-
chr1	56303003	56303153	1:56303003-56303153	-
chr1	56329063	56329213	1:56329063-56329213	ENSG00000260971
chr1	56330523	56330693	1:56330523-56330693	ENSG00000260971
chr1	56332323	56332473	1:56332323-56332473	ENSG00000260971
chr1	56360180	56360330	1:56360180-56360330	-
chr1	56376806	56376956	1:56376806-56376956	ENSG00000260971
chr1	56425323	56425473	1:56425323-56425473	ENSG00000223956
chr1	56449063	56449233	1:56449063-56449233	ENSG00000223956
chr1	56456883	56457033	1:56456883-56457033	ENSG00000223956,ENSG00000236776
chr1	56470083	56470258	1:56470083-56470258	ENSG00000260971,ENSG00000284686,ENSG00000223956
chr1	56477383	56477553	1:56477383-56477553	ENSG00000260971,ENSG00000284686
chr1	56491538	56491688	1:56491538-56491688	-
chr1	56508643	56508793	1:56508643-56508793	ENSG00000284686,ENSG00000223956,ENSG00000162407,ENSG00000236776
chr1	56516983	56517153	1:56516983-56517153	ENSG00000284686,ENSG00000162407,ENSG00000236776
chr1	56525607	56525757	1:56525607-56525757	ENSG00000284686,ENSG00000236776
chr1	56578401	56578551	1:56578401-56578551	ENSG00000223956,ENSG00000162407,ENSG00000236776,ENSG00000224980
chr1	56579382	56579552	1:56579382-56579552	ENSG00000223956,ENSG00000162407,ENSG00000236776,ENSG00000224980,ENSG00000225475
chr1	56579602	56579752	1:56579602-56579752	ENSG00000223956,ENSG00000162407,ENSG00000236776,ENSG00000224980
chr1	56585013	56585163	1:56585013-56585163	ENSG00000224980,ENSG00000225475
chr1	56676782	56676952	1:56676782-56676952	ENSG00000225475,ENSG00000162409
chr1	56688582	56688732	1:56688582-56688732	ENSG00000162407,ENSG00000225475,ENSG00000162409
chr1	56709388	56709538	1:56709388-56709538	ENSG00000225475,ENSG00000162409
chr1	56710742	56710912	1:56710742-56710912	ENSG00000225475,ENSG00000162409,ENSG00000187889
chr1	56715282	56715432	1:56715282-56715432	ENSG00000187889
chr1	56756002	56756152	1:56756002-56756152	ENSG00000187889
chr1	56758262	56758412	1:56758262-56758412	ENSG00000187889
chr1	56821141	56821291	1:56821141-56821291	ENSG00000187889,ENSG00000229913
chr1	56832022	56832172	1:56832022-56832172	ENSG00000229913,ENSG00000157131
chr1	56832422	56832592	1:56832422-56832592	ENSG00000187889,ENSG00000229913,ENSG00000157131,ENSG00000021852,ENSG00000227935
chr1	56837682	56837852	1:56837682-56837852	ENSG00000187889,ENSG00000229913,ENSG00000157131,ENSG00000021852,ENSG00000227935
chr1	56838861	56839012	1:56838861-56839012	ENSG00000157131
chr1	56864542	56864712	1:56864542-56864712	ENSG00000157131
chr1	56897778	56897928	1:56897778-56897928	-
chr1	56916023	56916192	1:56916023-56916192	ENSG00000021852
chr1	56958584	56958752	1:56958584-56958752	ENSG00000021852,ENSG00000236341
chr1	56969202	56969371	1:56969202-56969371	ENSG00000021852,ENSG00000236341
chr1	57024962	57025152	1:57024962-57025152	-
chr1	57054914	57055064	1:57054914-57055064	-
chr1	57061442	57061602	1:57061442-57061602	-
chr1	57088842	57088992	1:57088842-57088992	-
chr1	57112265	57112416	1:57112265-57112416	-
chr1	57158302	57158463	1:57158302-57158463	-
chr1	57188301	57188452	1:57188301-57188452	-
chr1	57192382	57192532	1:57192382-57192532	ENSG00000227935
chr1	57254122	57254272	1:57254122-57254272	-
chr1	57272222	57272392	1:57272222-57272392	ENSG00000173406
chr1	57280343	57280513	1:57280343-57280513	ENSG00000173406,ENSG00000227935
chr1	57319343	57319534	1:57319343-57319534	-
chr1	57411383	57411533	1:57411383-57411533	ENSG00000173406,ENSG00000227935,ENSG00000236888
chr1	57468763	57468933	1:57468763-57468933	ENSG00000227935
chr1	57469280	57469430	1:57469280-57469430	ENSG00000227935
chr1	57485792	57485942	1:57485792-57485942	ENSG00000236888
chr1	57489763	57489933	1:57489763-57489933	ENSG00000227935,ENSG00000236888
chr1	57494843	57494993	1:57494843-57494993	-
chr1	57551794	57551944	1:57551794-57551944	-
chr1	57599343	57599533	1:57599343-57599533	ENSG00000236888
chr1	57632543	57632713	1:57632543-57632713	ENSG00000236888
chr1	57674924	57675074	1:57674924-57675074	-
chr1	57770383	57770533	1:57770383-57770533	-
chr1	57796703	57796893	1:57796703-57796893	-
chr1	57831783	57831933	1:57831783-57831933	ENSG00000226759
chr1	57843863	57844013	1:57843863-57844013	-
chr1	57845126	57845276	1:57845126-57845276	-
chr1	57848533	57848693	1:57848533-57848693	ENSG00000226759
chr1	57857939	57858089	1:57857939-57858089	ENSG00000226759
chr1	57861003	57861153	1:57861003-57861153	ENSG00000226759
chr1	57874563	57874713	1:57874563-57874713	ENSG00000173406,ENSG00000226759
chr1	57889763	57889950	1:57889763-57889950	ENSG00000173406
chr1	57894464	57894614	1:57894464-57894614	-
chr1	57967143	57967293	1:57967143-57967293	-
chr1	58012063	58012233	1:58012063-58012233	-
chr1	58038442	58038592	1:58038442-58038592	-
chr1	58041763	58041973	1:58041763-58041973	ENSG00000229887,ENSG00000223416,ENSG00000235038
chr1	58062763	58062933	1:58062763-58062933	ENSG00000223416,ENSG00000235038,ENSG00000230546
chr1	58084431	58084581	1:58084431-58084581	ENSG00000230546
chr1	58090083	58090233	1:58090083-58090233	ENSG00000230546
chr1	58163043	58163213	1:58163043-58163213	ENSG00000233216
chr1	58250258	58250408	1:58250258-58250408	ENSG00000233216
chr1	58250409	58250566	1:58250409-58250566	ENSG00000233216
chr1	58290783	58290933	1:58290783-58290933	ENSG00000233216
chr1	58358403	58358573	1:58358403-58358573	-
chr1	58395463	58395633	1:58395463-58395633	ENSG00000233216
chr1	58397523	58397693	1:58397523-58397693	ENSG00000233216
chr1	58409903	58410053	1:58409903-58410053	ENSG00000233216
chr1	58412363	58412513	1:58412363-58412513	ENSG00000233216
chr1	58432963	58433113	1:58432963-58433113	ENSG00000233216
chr1	58441743	58441893	1:58441743-58441893	-
chr1	58442243	58442393	1:58442243-58442393	ENSG00000233216
chr1	58447044	58447233	1:58447044-58447233	ENSG00000233216
chr1	58447943	58448093	1:58447943-58448093	-
chr1	58477523	58477699	1:58477523-58477699	-
chr1	58515963	58516113	1:58515963-58516113	ENSG00000162600,ENSG00000286918
chr1	58528623	58528793	1:58528623-58528793	ENSG00000162600
chr1	58546202	58546352	1:58546202-58546352	ENSG00000173406,ENSG00000162600,ENSG00000286918,ENSG00000270209
chr1	58546663	58546833	1:58546663-58546833	ENSG00000173406,ENSG00000162600,ENSG00000286918,ENSG00000270209
chr1	58573843	58574013	1:58573843-58574013	ENSG00000264128,ENSG00000184292
chr1	58584623	58584813	1:58584623-58584813	ENSG00000162600,ENSG00000286918,ENSG00000270209,ENSG00000264128,ENSG00000184292,ENSG00000185839
chr1	58592643	58592793	1:58592643-58592793	ENSG00000162600,ENSG00000286918,ENSG00000270209,ENSG00000264128,ENSG00000184292,ENSG00000185839
chr1	58618403	58618553	1:58618403-58618553	ENSG00000233216,ENSG00000162600,ENSG00000286918,ENSG00000270209,ENSG00000264128,ENSG00000185839
chr1	58652683	58652833	1:58652683-58652833	ENSG00000185839
chr1	58660243	58660393	1:58660243-58660393	ENSG00000162601
chr1	58700043	58700193	1:58700043-58700193	ENSG00000162601
chr1	58702823	58703013	1:58702823-58703013	ENSG00000162601,ENSG00000283445
chr1	58710863	58711013	1:58710863-58711013	ENSG00000283445
chr1	58711203	58711353	1:58711203-58711353	ENSG00000162601,ENSG00000283445
chr1	58727523	58727673	1:58727523-58727673	ENSG00000162601,ENSG00000283445
chr1	58740003	58740153	1:58740003-58740153	-
chr1	58755603	58755773	1:58755603-58755773	ENSG00000177606,ENSG00000228121,ENSG00000235215
chr1	58764383	58764533	1:58764383-58764533	-
chr1	58773518	58773680	1:58773518-58773680	-
chr1	58779863	58780053	1:58779863-58780053	ENSG00000177606
chr1	58784063	58784233	1:58784063-58784233	ENSG00000177606,ENSG00000234807,ENSG00000228121,ENSG00000235215
chr1	58784623	58784773	1:58784623-58784773	ENSG00000177606,ENSG00000234807
chr1	58785163	58785333	1:58785163-58785333	ENSG00000177606,ENSG00000234807
chr1	58785783	58785953	1:58785783-58785953	ENSG00000177606,ENSG00000234807,ENSG00000272226,ENSG00000235215
chr1	58815223	58815393	1:58815223-58815393	ENSG00000177606,ENSG00000234807,ENSG00000272226,ENSG00000228121,ENSG00000235215
chr1	58815763	58815926	1:58815763-58815926	ENSG00000272226
chr1	58816283	58816473	1:58816283-58816473	ENSG00000272226
chr1	58818183	58818340	1:58818183-58818340	ENSG00000272226
chr1	58823543	58823693	1:58823543-58823693	ENSG00000272226,ENSG00000228121,ENSG00000235215
chr1	58848903	58849073	1:58848903-58849073	ENSG00000231740,ENSG00000232453,ENSG00000228121,ENSG00000235215
chr1	58855718	58855873	1:58855718-58855873	ENSG00000231740
chr1	58858443	58858613	1:58858443-58858613	ENSG00000231740
chr1	58870443	58870613	1:58870443-58870613	ENSG00000228121
chr1	58874883	58875033	1:58874883-58875033	-
chr1	58881623	58881775	1:58881623-58881775	ENSG00000232453
chr1	58883423	58883573	1:58883423-58883573	ENSG00000232453,ENSG00000228121,ENSG00000235215
chr1	58888934	58889084	1:58888934-58889084	ENSG00000232453
chr1	58903790	58903940	1:58903790-58903940	ENSG00000232453
chr1	58909301	58909451	1:58909301-58909451	ENSG00000232453
chr1	58922423	58922573	1:58922423-58922573	ENSG00000228121
chr1	58932903	58933073	1:58932903-58933073	ENSG00000232453,ENSG00000237352,ENSG00000228121
chr1	58965023	58965175	1:58965023-58965175	ENSG00000228121
chr1	58968663	58968833	1:58968663-58968833	ENSG00000228121
chr1	59015884	59016034	1:59015884-59016034	ENSG00000237352,ENSG00000228121
chr1	59020303	59020456	1:59020303-59020456	ENSG00000237352,ENSG00000228121
chr1	59025962	59026112	1:59025962-59026112	ENSG00000237352
chr1	59029483	59029633	1:59029483-59029633	ENSG00000237352,ENSG00000228121
chr1	59057341	59057493	1:59057341-59057493	ENSG00000237352,ENSG00000241042,ENSG00000235215
chr1	59061943	59062093	1:59061943-59062093	ENSG00000237352,ENSG00000241042
chr1	59062803	59062953	1:59062803-59062953	ENSG00000237352,ENSG00000241042
chr1	59066263	59066413	1:59066263-59066413	ENSG00000241042,ENSG00000235215
chr1	59113207	59113372	1:59113207-59113372	-
chr1	59128903	59129053	1:59128903-59129053	ENSG00000237352
chr1	59143203	59143353	1:59143203-59143353	ENSG00000235215,ENSG00000224609
chr1	59143903	59144073	1:59143903-59144073	ENSG00000224609
chr1	59151143	59151293	1:59151143-59151293	ENSG00000228121,ENSG00000235215,ENSG00000224609
chr1	59163883	59164049	1:59163883-59164049	-
chr1	59173823	59173973	1:59173823-59173973	-
chr1	59220480	59220630	1:59220480-59220630	-
chr1	59229243	59229413	1:59229243-59229413	-
chr1	59232373	59232523	1:59232373-59232523	-
chr1	59272603	59272773	1:59272603-59272773	ENSG00000270457
chr1	59285743	59285933	1:59285743-59285933	ENSG00000270457
chr1	59296466	59296633	1:59296466-59296633	ENSG00000270457,ENSG00000172456
chr1	59296863	59297013	1:59296863-59297013	ENSG00000224609,ENSG00000270457,ENSG00000172456
chr1	59316783	59316933	1:59316783-59316933	ENSG00000172456
chr1	59333084	59333234	1:59333084-59333234	-
chr1	59354888	59355038	1:59354888-59355038	-
chr1	59355403	59355553	1:59355403-59355553	-
chr1	59360292	59360442	1:59360292-59360442	-
chr1	59367843	59368013	1:59367843-59368013	-
chr1	59375363	59375533	1:59375363-59375533	-
chr1	59393223	59393393	1:59393223-59393393	-
chr1	59393583	59393753	1:59393583-59393753	ENSG00000172456
chr1	59427343	59427493	1:59427343-59427493	-
chr1	59432843	59432993	1:59432843-59432993	-
chr1	59446483	59446653	1:59446483-59446653	-
chr1	59455243	59455413	1:59455243-59455413	-
chr1	59484204	59484354	1:59484204-59484354	-
chr1	59499743	59499893	1:59499743-59499893	-
chr1	59521163	59521333	1:59521163-59521333	-
chr1	59543482	59543666	1:59543482-59543666	-
chr1	59556943	59557153	1:59556943-59557153	ENSG00000172456
chr1	59565683	59565833	1:59565683-59565833	-
chr1	59596523	59596673	1:59596523-59596673	-
chr1	59604383	59604533	1:59604383-59604533	-
chr1	59605923	59606093	1:59605923-59606093	-
chr1	59638243	59638413	1:59638243-59638413	ENSG00000172456
chr1	59672963	59673133	1:59672963-59673133	ENSG00000172456
chr1	59678943	59679113	1:59678943-59679113	ENSG00000235215,ENSG00000172456
chr1	59699364	59699514	1:59699364-59699514	-
chr1	59705963	59706113	1:59705963-59706113	-
chr1	59707283	59707453	1:59707283-59707453	-
chr1	59730363	59730513	1:59730363-59730513	ENSG00000266150
chr1	59730983	59731133	1:59730983-59731133	ENSG00000266150
chr1	59738823	59738973	1:59738823-59738973	ENSG00000266150
chr1	59750783	59750933	1:59750783-59750933	ENSG00000172456,ENSG00000226883
chr1	59759543	59759713	1:59759543-59759713	-
chr1	59769803	59769953	1:59769803-59769953	ENSG00000226883
chr1	59803563	59803733	1:59803563-59803733	ENSG00000226883,ENSG00000134709
chr1	59805663	59805813	1:59805663-59805813	ENSG00000226883,ENSG00000134709
chr1	59814543	59814713	1:59814543-59814713	ENSG00000226883,ENSG00000134709
chr1	59827383	59827573	1:59827383-59827573	ENSG00000226883
chr1	59879683	59879833	1:59879683-59879833	ENSG00000134709,ENSG00000134716
chr1	59892927	59893077	1:59892927-59893077	ENSG00000134716
chr1	59926754	59926906	1:59926754-59926906	ENSG00000134716
chr1	59947423	59947576	1:59947423-59947576	ENSG00000134716
chr1	59967223	59967393	1:59967223-59967393	ENSG00000134716,ENSG00000265535
chr1	59994563	59994713	1:59994563-59994713	ENSG00000265535,ENSG00000162598
chr1	59994903	59995203	1:59994903-59995203	ENSG00000265535,ENSG00000162598
chr1	60055455	60055638	1:60055455-60055638	ENSG00000162598
chr1	60078297	60078447	1:60078297-60078447	ENSG00000162598,ENSG00000229332
chr1	60108323	60108493	1:60108323-60108493	ENSG00000162598,ENSG00000229332,ENSG00000238242
chr1	60133063	60133213	1:60133063-60133213	ENSG00000265535,ENSG00000162598,ENSG00000229332,ENSG00000238242
chr1	60133363	60133513	1:60133363-60133513	ENSG00000229332,ENSG00000238242
chr1	60133963	60134113	1:60133963-60134113	ENSG00000229332,ENSG00000238242
chr1	60157003	60157173	1:60157003-60157173	-
chr1	60171903	60172053	1:60171903-60172053	-
chr1	60222863	60223033	1:60222863-60223033	-
chr1	60228023	60228213	1:60228023-60228213	-
chr1	60266223	60266393	1:60266223-60266393	-
chr1	60281443	60281633	1:60281443-60281633	-
chr1	60281763	60281933	1:60281763-60281933	ENSG00000265535,ENSG00000226476
chr1	60345723	60345897	1:60345723-60345897	-
chr1	60462318	60462468	1:60462318-60462468	-
chr1	60510286	60510453	1:60510286-60510453	-
chr1	60536673	60536823	1:60536673-60536823	-
chr1	60569363	60569533	1:60569363-60569533	ENSG00000226476
chr1	60573843	60573993	1:60573843-60573993	ENSG00000226476
chr1	60621675	60621825	1:60621675-60621825	ENSG00000226476
chr1	60670403	60670573	1:60670403-60670573	ENSG00000226476
chr1	60672567	60672717	1:60672567-60672717	ENSG00000226476
chr1	60727623	60727833	1:60727623-60727833	-
chr1	60762283	60762433	1:60762283-60762433	-
chr1	60765323	60765473	1:60765323-60765473	-
chr1	60809331	60809483	1:60809331-60809483	-
chr1	60848703	60848867	1:60848703-60848867	-
chr1	60867043	60867193	1:60867043-60867193	ENSG00000231252,ENSG00000162599
chr1	60874823	60874973	1:60874823-60874973	ENSG00000231252,ENSG00000162599
chr1	60904636	60904786	1:60904636-60904786	-
chr1	60942423	60942573	1:60942423-60942573	ENSG00000237928
chr1	60972863	60973033	1:60972863-60973033	ENSG00000237928
chr1	61043047	61043197	1:61043047-61043197	-
chr1	61049983	61050153	1:61049983-61050153	ENSG00000162599,ENSG00000237928
chr1	61076963	61077133	1:61076963-61077133	ENSG00000162599
chr1	61078003	61078173	1:61078003-61078173	ENSG00000162599,ENSG00000237928
chr1	61134343	61134501	1:61134343-61134501	-
chr1	61139523	61139713	1:61139523-61139713	-
chr1	61157620	61157813	1:61157620-61157813	-
chr1	61182144	61182294	1:61182144-61182294	-
chr1	61184245	61184395	1:61184245-61184395	-
chr1	61207543	61207693	1:61207543-61207693	ENSG00000162599
chr1	61215803	61215953	1:61215803-61215953	-
chr1	61238486	61238636	1:61238486-61238636	ENSG00000237853
chr1	61244263	61244433	1:61244263-61244433	ENSG00000237853
chr1	61253510	61253660	1:61253510-61253660	ENSG00000237853
chr1	61282503	61282653	1:61282503-61282653	ENSG00000162599,ENSG00000237853
chr1	61287163	61287313	1:61287163-61287313	-
chr1	61287863	61288033	1:61287863-61288033	-
chr1	61302383	61302542	1:61302383-61302542	-
chr1	61318334	61318493	1:61318334-61318493	-
chr1	61338103	61338273	1:61338103-61338273	ENSG00000237853
chr1	61358883	61359053	1:61358883-61359053	-
chr1	61370647	61370797	1:61370647-61370797	-
chr1	61388763	61388913	1:61388763-61388913	-
chr1	61424523	61424693	1:61424523-61424693	-
chr1	61434303	61434453	1:61434303-61434453	ENSG00000223920
chr1	61445563	61445713	1:61445563-61445713	-
chr1	61446763	61446933	1:61446763-61446933	-
chr1	61450583	61450733	1:61450583-61450733	-
chr1	61453183	61453353	1:61453183-61453353	ENSG00000265535,ENSG00000162599,ENSG00000237928,ENSG00000223920,ENSG00000212360
chr1	61453463	61453613	1:61453463-61453613	ENSG00000223920
chr1	61473023	61473173	1:61473023-61473173	ENSG00000284808
chr1	61481523	61481692	1:61481523-61481692	ENSG00000284808
chr1	61486883	61487033	1:61486883-61487033	ENSG00000284808
chr1	61491583	61491733	1:61491583-61491733	ENSG00000284808
chr1	61496547	61496697	1:61496547-61496697	-
chr1	61504943	61505116	1:61504943-61505116	-
chr1	61561763	61561933	1:61561763-61561933	-
chr1	61585783	61585940	1:61585783-61585940	ENSG00000287224
chr1	61588783	61588933	1:61588783-61588933	ENSG00000287224
chr1	61606003	61606153	1:61606003-61606153	-
chr1	61616478	61616628	1:61616478-61616628	ENSG00000223920
chr1	61641776	61641978	1:61641776-61641978	ENSG00000223920
chr1	61711323	61711473	1:61711323-61711473	ENSG00000162604
chr1	61725083	61725253	1:61725083-61725253	ENSG00000162604,ENSG00000271200
chr1	61725403	61725553	1:61725403-61725553	ENSG00000162604,ENSG00000271200
chr1	61742223	61742373	1:61742223-61742373	ENSG00000271200,ENSG00000132849
chr1	61746943	61747093	1:61746943-61747093	ENSG00000271200,ENSG00000132849
chr1	61754703	61754873	1:61754703-61754873	ENSG00000271200,ENSG00000132849,ENSG00000200575
chr1	61797483	61797653	1:61797483-61797653	ENSG00000200575
chr1	61809082	61809232	1:61809082-61809232	ENSG00000200575
chr1	61837823	61837973	1:61837823-61837973	ENSG00000200575,ENSG00000212360
chr1	61839823	61839993	1:61839823-61839993	ENSG00000200575,ENSG00000212360
chr1	61852223	61852393	1:61852223-61852393	ENSG00000200575,ENSG00000212360
chr1	61914888	61915038	1:61914888-61915038	ENSG00000132849
chr1	61950523	61950673	1:61950523-61950673	ENSG00000132849
chr1	61951683	61951873	1:61951683-61951873	ENSG00000132849
chr1	61952363	61952513	1:61952363-61952513	ENSG00000132849,ENSG00000236646
chr1	61961163	61961313	1:61961163-61961313	-
chr1	61993403	61993553	1:61993403-61993553	ENSG00000236646
chr1	62011100	62011250	1:62011100-62011250	ENSG00000236646
chr1	62045643	62045873	1:62045643-62045873	ENSG00000236646
chr1	62076403	62076573	1:62076403-62076573	ENSG00000236646,ENSG00000242860,ENSG00000263908,ENSG00000283690
chr1	62082863	62083013	1:62082863-62083013	ENSG00000242860,ENSG00000263908,ENSG00000283690
chr1	62092231	62092408	1:62092231-62092408	-
chr1	62121943	62122153	1:62121943-62122153	-
chr1	62122363	62122513	1:62122363-62122513	ENSG00000132849,ENSG00000234204
chr1	62131223	62131373	1:62131223-62131373	-
chr1	62135863	62136013	1:62135863-62136013	-
chr1	62142679	62142829	1:62142679-62142829	-
chr1	62144363	62144517	1:62144363-62144517	-
chr1	62175703	62175853	1:62175703-62175853	ENSG00000234204,ENSG00000234088,ENSG00000240563
chr1	62230883	62231033	1:62230883-62231033	ENSG00000234204,ENSG00000234088,ENSG00000240563,ENSG00000237227,ENSG00000200174
chr1	62282204	62282354	1:62282204-62282354	-
chr1	62296043	62296193	1:62296043-62296193	ENSG00000201153
chr1	62311644	62311794	1:62311644-62311794	ENSG00000234088,ENSG00000240563,ENSG00000237227,ENSG00000132854,ENSG00000201153
chr1	62321584	62321734	1:62321584-62321734	ENSG00000234204,ENSG00000234088,ENSG00000240563,ENSG00000237227,ENSG00000200174,ENSG00000132854,ENSG00000201153
chr1	62325224	62325374	1:62325224-62325374	-
chr1	62325804	62325954	1:62325804-62325954	ENSG00000234088,ENSG00000240563,ENSG00000237227,ENSG00000200174,ENSG00000132854
chr1	62333604	62333754	1:62333604-62333754	-
chr1	62356544	62356694	1:62356544-62356694	ENSG00000234204,ENSG00000234088,ENSG00000240563,ENSG00000237227,ENSG00000200174
chr1	62364844	62364994	1:62364844-62364994	-
chr1	62384724	62384894	1:62384724-62384894	ENSG00000234204,ENSG00000234088,ENSG00000240563,ENSG00000237227,ENSG00000200174
chr1	62398496	62398654	1:62398496-62398654	ENSG00000234204,ENSG00000234088,ENSG00000240563
chr1	62424584	62424754	1:62424584-62424754	-
chr1	62436444	62436634	1:62436444-62436634	ENSG00000162607,ENSG00000116641,ENSG00000132855,ENSG00000213703
chr1	62440104	62440254	1:62440104-62440254	ENSG00000162607
chr1	62467204	62467420	1:62467204-62467420	ENSG00000116641
chr1	62508284	62508434	1:62508284-62508434	ENSG00000116641
chr1	62515164	62515314	1:62515164-62515314	ENSG00000116641,ENSG00000270549,ENSG00000132855,ENSG00000278967,ENSG00000213703
chr1	62516697	62516847	1:62516697-62516847	ENSG00000116641
chr1	62530644	62530794	1:62530644-62530794	ENSG00000270549
chr1	62589454	62589604	1:62589454-62589604	ENSG00000132855,ENSG00000278967
chr1	62622064	62622214	1:62622064-62622214	ENSG00000116641,ENSG00000132855,ENSG00000278967,ENSG00000213703
chr1	62689584	62689754	1:62689584-62689754	ENSG00000116641,ENSG00000213703,ENSG00000235545
chr1	62690471	62690621	1:62690471-62690621	ENSG00000116641,ENSG00000235545
chr1	62707443	62707614	1:62707443-62707614	ENSG00000132855,ENSG00000213703
chr1	62735904	62736094	1:62735904-62736094	ENSG00000132855,ENSG00000278967,ENSG00000213703
chr1	62746624	62746774	1:62746624-62746774	ENSG00000270549
chr1	62783704	62783874	1:62783704-62783874	ENSG00000132855,ENSG00000278967,ENSG00000213703,ENSG00000235545,ENSG00000125703,ENSG00000275836
chr1	62784024	62784194	1:62784024-62784194	ENSG00000278967,ENSG00000213703,ENSG00000125703
chr1	62841704	62841854	1:62841704-62841854	ENSG00000251720
chr1	62905404	62905574	1:62905404-62905574	ENSG00000234318,ENSG00000237163
chr1	63011064	63011214	1:63011064-63011214	ENSG00000229537,ENSG00000286455,ENSG00000227485
chr1	63024273	63024423	1:63024273-63024423	ENSG00000229537,ENSG00000286455,ENSG00000227485
chr1	63052024	63052174	1:63052024-63052174	ENSG00000229537,ENSG00000286455,ENSG00000227485,ENSG00000229225,ENSG00000252259,ENSG00000228734,ENSG00000252784
chr1	63088084	63088234	1:63088084-63088234	ENSG00000229225
chr1	63101444	63101594	1:63101444-63101594	ENSG00000229225
chr1	63112264	63112414	1:63112264-63112414	ENSG00000229225,ENSG00000203605,ENSG00000224209,ENSG00000252259,ENSG00000228734,ENSG00000275836,ENSG00000252784
chr1	63124984	63125134	1:63124984-63125134	ENSG00000234318,ENSG00000229225,ENSG00000203605,ENSG00000224209,ENSG00000252259,ENSG00000228734,ENSG00000223683,ENSG00000230798,ENSG00000187140,ENSG00000275836,ENSG00000252784,ENSG00000286429
chr1	63135944	63136094	1:63135944-63136094	ENSG00000203605,ENSG00000252259
chr1	63198507	63198657	1:63198507-63198657	ENSG00000252259
chr1	63229404	63229574	1:63229404-63229574	ENSG00000252259,ENSG00000228734
chr1	63255264	63255414	1:63255264-63255414	ENSG00000224209,ENSG00000228734,ENSG00000223683
chr1	63317034	63317184	1:63317034-63317184	ENSG00000224209,ENSG00000230798,ENSG00000187140,ENSG00000275836,ENSG00000252784
chr1	63367404	63367594	1:63367404-63367594	ENSG00000224209,ENSG00000230798,ENSG00000187140,ENSG00000275836,ENSG00000252784,ENSG00000236674,ENSG00000088035
chr1	63367924	63368074	1:63367924-63368074	ENSG00000275836,ENSG00000252784,ENSG00000236674,ENSG00000088035
chr1	63441744	63441914	1:63441744-63441914	ENSG00000224209,ENSG00000275836,ENSG00000252784,ENSG00000142856,ENSG00000286429
chr1	63523404	63523574	1:63523404-63523574	ENSG00000230798,ENSG00000187140,ENSG00000275836,ENSG00000252784,ENSG00000142856,ENSG00000286429,ENSG00000203965,ENSG00000264271,ENSG00000251720,ENSG00000116652,ENSG00000276884,ENSG00000278287,ENSG00000277565,ENSG00000275823,ENSG00000277689,ENSG00000274199
chr1	63523786	63523936	1:63523786-63523936	ENSG00000142856,ENSG00000203965,ENSG00000264271,ENSG00000251720
chr1	63545899	63546049	1:63545899-63546049	ENSG00000203965,ENSG00000251720,ENSG00000116652,ENSG00000276884,ENSG00000278287,ENSG00000277565,ENSG00000275823,ENSG00000277689,ENSG00000274199
chr1	63557528	63557678	1:63557528-63557678	ENSG00000203965,ENSG00000251720,ENSG00000116652,ENSG00000276884,ENSG00000278287,ENSG00000277565,ENSG00000275823,ENSG00000277689,ENSG00000274199
chr1	63593244	63593414	1:63593244-63593414	ENSG00000079739
chr1	63593624	63593794	1:63593624-63593794	ENSG00000142856,ENSG00000079739
chr1	63594164	63594314	1:63594164-63594314	ENSG00000079739
chr1	63594444	63594594	1:63594444-63594594	ENSG00000142856,ENSG00000079739
chr1	63615942	63616092	1:63615942-63616092	ENSG00000079739
chr1	63628766	63628916	1:63628766-63628916	ENSG00000079739
chr1	63634584	63634734	1:63634584-63634734	ENSG00000079739
chr1	63662244	63662394	1:63662244-63662394	ENSG00000244256
chr1	63662964	63663134	1:63662964-63663134	ENSG00000286429,ENSG00000079739,ENSG00000244256
chr1	63663504	63663674	1:63663504-63663674	ENSG00000286429,ENSG00000079739,ENSG00000244256
chr1	63664044	63664194	1:63664044-63664194	ENSG00000244256
chr1	63668424	63668574	1:63668424-63668574	-
chr1	63673884	63674034	1:63673884-63674034	-
chr1	63674464	63674614	1:63674464-63674614	-
chr1	63692084	63692234	1:63692084-63692234	-
chr1	63704564	63704714	1:63704564-63704714	-
chr1	63705135	63705314	1:63705135-63705314	-
chr1	63714284	63714454	1:63714284-63714454	-
chr1	63721684	63721834	1:63721684-63721834	-
chr1	63721919	63722078	1:63721919-63722078	-
chr1	63730344	63730494	1:63730344-63730494	-
chr1	63731664	63731814	1:63731664-63731814	ENSG00000252784,ENSG00000286429,ENSG00000251720,ENSG00000185483,ENSG00000177452
chr1	63732804	63732954	1:63732804-63732954	-
chr1	63746324	63746494	1:63746324-63746494	ENSG00000185483,ENSG00000177452
chr1	63773884	63774034	1:63773884-63774034	ENSG00000185483,ENSG00000177452
chr1	63811096	63811246	1:63811096-63811246	ENSG00000177452
chr1	63813844	63814014	1:63813844-63814014	ENSG00000177452
chr1	63817164	63817334	1:63817164-63817334	ENSG00000177452
chr1	63821781	63821934	1:63821781-63821934	ENSG00000177452
chr1	63826624	63826794	1:63826624-63826794	ENSG00000177452,ENSG00000228056
chr1	63835204	63835354	1:63835204-63835354	ENSG00000228056
chr1	63846464	63846614	1:63846464-63846614	ENSG00000228056
chr1	63868261	63868436	1:63868261-63868436	-
chr1	63873870	63874020	1:63873870-63874020	ENSG00000177452
chr1	63877904	63878054	1:63877904-63878054	ENSG00000177452
chr1	63883944	63884134	1:63883944-63884134	-
chr1	63889064	63889234	1:63889064-63889234	-
chr1	63893184	63893354	1:63893184-63893354	ENSG00000275836,ENSG00000286429,ENSG00000177452
chr1	63894084	63894234	1:63894084-63894234	-
chr1	63898924	63899074	1:63898924-63899074	-
chr1	63920564	63920714	1:63920564-63920714	-
chr1	63920744	63920914	1:63920744-63920914	-
chr1	63969723	63969873	1:63969723-63969873	-
chr1	63976144	63976298	1:63976144-63976298	-
chr1	63981120	63981270	1:63981120-63981270	-
chr1	63991813	63991963	1:63991813-63991963	-
chr1	64000143	64000293	1:64000143-64000293	ENSG00000185483
chr1	64006823	64006973	1:64006823-64006973	ENSG00000185483,ENSG00000207190
chr1	64019944	64020113	1:64019944-64020113	ENSG00000207190
chr1	64039643	64039793	1:64039643-64039793	ENSG00000177452,ENSG00000207190,ENSG00000200508
chr1	64042803	64042953	1:64042803-64042953	ENSG00000207190,ENSG00000200508
chr1	64043443	64043593	1:64043443-64043593	ENSG00000207190
chr1	64063233	64063383	1:64063233-64063383	ENSG00000200508
chr1	64073843	64073993	1:64073843-64073993	ENSG00000200508
chr1	64082553	64082723	1:64082553-64082723	-
chr1	64112392	64112562	1:64112392-64112562	ENSG00000223949
chr1	64122112	64122262	1:64122112-64122262	ENSG00000223949
chr1	64133152	64133302	1:64133152-64133302	ENSG00000177452,ENSG00000223949
chr1	64137132	64137282	1:64137132-64137282	-
chr1	64164092	64164242	1:64164092-64164242	-
chr1	64171292	64171442	1:64171292-64171442	ENSG00000223949
chr1	64171832	64172002	1:64171832-64172002	ENSG00000223949
chr1	64172132	64172282	1:64172132-64172282	ENSG00000223949
chr1	64184129	64184282	1:64184129-64184282	ENSG00000284928
chr1	64186672	64186822	1:64186672-64186822	ENSG00000284928
chr1	64215652	64215802	1:64215652-64215802	ENSG00000177414
chr1	64223372	64223542	1:64223372-64223542	ENSG00000177414
chr1	64243100	64243250	1:64243100-64243250	-
chr1	64269192	64269342	1:64269192-64269342	-
chr1	64282592	64282742	1:64282592-64282742	-
chr1	64343212	64343368	1:64343212-64343368	ENSG00000238653
chr1	64343552	64343702	1:64343552-64343702	ENSG00000238653
chr1	64345652	64345822	1:64345652-64345822	ENSG00000238653
chr1	64403452	64403662	1:64403452-64403662	ENSG00000238653
chr1	64470072	64470242	1:64470072-64470242	ENSG00000238653,ENSG00000158966
chr1	64476732	64476882	1:64476732-64476882	ENSG00000158966
chr1	64482832	64483007	1:64482832-64483007	ENSG00000158966
chr1	64506452	64506602	1:64506452-64506602	ENSG00000158966
chr1	64514492	64514642	1:64514492-64514642	ENSG00000158966
chr1	64520013	64520163	1:64520013-64520163	-
chr1	64536592	64536742	1:64536592-64536742	-
chr1	64538032	64538182	1:64538032-64538182	-
chr1	64539812	64539962	1:64539812-64539962	-
chr1	64540592	64540742	1:64540592-64540742	-
chr1	64569353	64569503	1:64569353-64569503	ENSG00000158966,ENSG00000264470
chr1	64574432	64574587	1:64574432-64574587	ENSG00000264470
chr1	64598412	64598582	1:64598412-64598582	ENSG00000264470
chr1	64623852	64624022	1:64623852-64624022	ENSG00000238653,ENSG00000264470
chr1	64624552	64624702	1:64624552-64624702	ENSG00000238653
chr1	64686822	64686998	1:64686822-64686998	-
chr1	64744945	64745109	1:64744945-64745109	ENSG00000162437
chr1	64745892	64746062	1:64745892-64746062	ENSG00000162437
chr1	64824272	64824442	1:64824272-64824442	ENSG00000162437
chr1	64834892	64835042	1:64834892-64835042	-
chr1	64864192	64864342	1:64864192-64864342	ENSG00000162434
chr1	64881352	64881502	1:64881352-64881502	-
chr1	64898132	64898302	1:64898132-64898302	ENSG00000234496,ENSG00000199135,ENSG00000265996,ENSG00000212257,ENSG00000272506,ENSG00000226891,ENSG00000233877,ENSG00000234784,ENSG00000162434
chr1	64898632	64898782	1:64898632-64898782	ENSG00000234496,ENSG00000199135,ENSG00000265996,ENSG00000212257,ENSG00000272506,ENSG00000226891,ENSG00000233877,ENSG00000234784,ENSG00000162434
chr1	64915972	64916122	1:64915972-64916122	ENSG00000199135,ENSG00000265996,ENSG00000212257,ENSG00000272506,ENSG00000233877,ENSG00000234784,ENSG00000162434
chr1	64917552	64917702	1:64917552-64917702	ENSG00000199135,ENSG00000265996,ENSG00000212257,ENSG00000272506,ENSG00000226891,ENSG00000233877,ENSG00000234784,ENSG00000162434
chr1	64933312	64933482	1:64933312-64933482	ENSG00000233877
chr1	64934372	64934542	1:64934372-64934542	ENSG00000212257,ENSG00000233877
chr1	64949270	64949422	1:64949270-64949422	ENSG00000233877
chr1	64956352	64956502	1:64956352-64956502	ENSG00000233877,ENSG00000162434
chr1	64962472	64962642	1:64962472-64962642	ENSG00000212257,ENSG00000233877,ENSG00000162434
chr1	64982252	64982402	1:64982252-64982402	ENSG00000212257,ENSG00000272506,ENSG00000185031,ENSG00000226891
chr1	64983232	64983394	1:64983232-64983394	ENSG00000199135,ENSG00000265996,ENSG00000212257,ENSG00000272506,ENSG00000185031,ENSG00000226891,ENSG00000162434
chr1	64987612	64987782	1:64987612-64987782	ENSG00000212257,ENSG00000272506,ENSG00000185031,ENSG00000226891
chr1	65002552	65002742	1:65002552-65002742	ENSG00000212257,ENSG00000272506,ENSG00000226891
chr1	65003032	65003182	1:65003032-65003182	ENSG00000212257,ENSG00000272506,ENSG00000226891
chr1	65067692	65067862	1:65067692-65067862	ENSG00000199135,ENSG00000265996,ENSG00000162434
chr1	65075495	65075645	1:65075495-65075645	ENSG00000234496,ENSG00000235804,ENSG00000199135,ENSG00000265996
chr1	65080085	65080235	1:65080085-65080235	ENSG00000234496,ENSG00000235804,ENSG00000199135,ENSG00000265996
chr1	65083338	65083488	1:65083338-65083488	ENSG00000234496,ENSG00000235804,ENSG00000199135,ENSG00000265996
chr1	65141512	65141662	1:65141512-65141662	ENSG00000231622,ENSG00000162433
chr1	65170732	65170882	1:65170732-65170882	ENSG00000231622,ENSG00000162433
chr1	65173092	65173242	1:65173092-65173242	ENSG00000231622,ENSG00000162433
chr1	65174652	65174822	1:65174652-65174822	ENSG00000239319,ENSG00000285079,ENSG00000224570,ENSG00000234144,ENSG00000231622,ENSG00000162433,ENSG00000234496,ENSG00000199135,ENSG00000265996
chr1	65177592	65177742	1:65177592-65177742	ENSG00000231622,ENSG00000162433,ENSG00000234496
chr1	65209392	65209542	1:65209392-65209542	ENSG00000199135,ENSG00000265996
chr1	65215712	65215862	1:65215712-65215862	-
chr1	65247972	65248122	1:65247972-65248122	ENSG00000234144,ENSG00000116675
chr1	65255312	65255462	1:65255312-65255462	ENSG00000234144,ENSG00000116675
chr1	65260992	65261142	1:65260992-65261142	ENSG00000285079,ENSG00000224570,ENSG00000234144,ENSG00000229294,ENSG00000116675
chr1	65309792	65309982	1:65309792-65309982	ENSG00000234144,ENSG00000229294,ENSG00000116675
chr1	65343464	65343614	1:65343464-65343614	-
chr1	65362690	65362840	1:65362690-65362840	ENSG00000116675
chr1	65413112	65413282	1:65413112-65413282	ENSG00000224570,ENSG00000237852,ENSG00000222624,ENSG00000234144
chr1	65417837	65417996	1:65417837-65417996	ENSG00000116678,ENSG00000213625,ENSG00000222624
chr1	65420272	65420442	1:65420272-65420442	ENSG00000224570,ENSG00000116678,ENSG00000213625,ENSG00000222624
chr1	65424032	65424182	1:65424032-65424182	ENSG00000224570,ENSG00000237852,ENSG00000116678,ENSG00000213625,ENSG00000222624,ENSG00000234144
chr1	65425812	65425962	1:65425812-65425962	ENSG00000224570,ENSG00000237852,ENSG00000116678,ENSG00000213625,ENSG00000234144
chr1	65429912	65430082	1:65429912-65430082	ENSG00000224570,ENSG00000237852,ENSG00000116678,ENSG00000213625
chr1	65434830	65435002	1:65434830-65435002	ENSG00000224570,ENSG00000237852
chr1	65467672	65467822	1:65467672-65467822	ENSG00000224570,ENSG00000237852
chr1	65510012	65510162	1:65510012-65510162	ENSG00000224570,ENSG00000237852
chr1	65596825	65596975	1:65596825-65596975	ENSG00000224570
chr1	65625658	65625808	1:65625658-65625808	ENSG00000224570
chr1	65687772	65687942	1:65687772-65687942	ENSG00000285079
chr1	65717944	65718094	1:65717944-65718094	ENSG00000239319,ENSG00000285079
chr1	65812092	65812242	1:65812092-65812242	ENSG00000239319
chr1	65821132	65821302	1:65821132-65821302	ENSG00000239319,ENSG00000285079,ENSG00000224570
chr1	65832432	65832582	1:65832432-65832582	ENSG00000239319
chr1	65881190	65881340	1:65881190-65881340	-
chr1	65894892	65895050	1:65894892-65895050	ENSG00000239319
chr1	65924572	65924742	1:65924572-65924742	ENSG00000239319
chr1	65958964	65959120	1:65958964-65959120	-
chr1	65997772	65997922	1:65997772-65997922	ENSG00000184588
chr1	66023014	66023235	1:66023014-66023235	ENSG00000227466
chr1	66062870	66063020	1:66062870-66063020	ENSG00000227466
chr1	66091212	66091362	1:66091212-66091362	ENSG00000223152,ENSG00000227466
chr1	66119331	66119481	1:66119331-66119481	-
chr1	66168431	66168642	1:66168431-66168642	-
chr1	66217172	66217342	1:66217172-66217342	-
chr1	66231232	66231382	1:66231232-66231382	ENSG00000227466
chr1	66242772	66242927	1:66242772-66242927	-
chr1	66271352	66271502	1:66271352-66271502	ENSG00000184588
chr1	66282412	66282602	1:66282412-66282602	-
chr1	66283852	66284022	1:66283852-66284022	ENSG00000184588
chr1	66294832	66294997	1:66294832-66294997	-
chr1	66298532	66298682	1:66298532-66298682	-
chr1	66301272	66301422	1:66301272-66301422	-
chr1	66303012	66303182	1:66303012-66303182	-
chr1	66315757	66315940	1:66315757-66315940	ENSG00000184588
chr1	66331672	66331842	1:66331672-66331842	ENSG00000184588
chr1	66332192	66332342	1:66332192-66332342	ENSG00000184588
chr1	66350192	66350342	1:66350192-66350342	ENSG00000184588
chr1	66370552	66370722	1:66370552-66370722	ENSG00000184588
chr1	66371372	66371542	1:66371372-66371542	ENSG00000184588
chr1	66374892	66375062	1:66374892-66375062	ENSG00000184588
chr1	66401372	66401522	1:66401372-66401522	-
chr1	66434272	66434422	1:66434272-66434422	-
chr1	66436532	66436682	1:66436532-66436682	-
chr1	66446512	66446662	1:66446512-66446662	-
chr1	66464932	66465102	1:66464932-66465102	ENSG00000227466
chr1	66466812	66466962	1:66466812-66466962	-
chr1	66478272	66478442	1:66478272-66478442	-
chr1	66503952	66504102	1:66503952-66504102	-
chr1	66505712	66505862	1:66505712-66505862	-
chr1	66506252	66506402	1:66506252-66506402	ENSG00000152760,ENSG00000118473
chr1	66521871	66522022	1:66521871-66522022	ENSG00000118473
chr1	66533432	66533582	1:66533432-66533582	ENSG00000118473
chr1	66533972	66534122	1:66533972-66534122	ENSG00000118473
chr1	66540752	66540922	1:66540752-66540922	ENSG00000118473
chr1	66543548	66543699	1:66543548-66543699	ENSG00000118473
chr1	66563273	66563423	1:66563273-66563423	-
chr1	66563572	66563722	1:66563572-66563722	ENSG00000118473
chr1	66564332	66564482	1:66564332-66564482	ENSG00000118473
chr1	66570312	66570462	1:66570312-66570462	-
chr1	66571912	66572062	1:66571912-66572062	-
chr1	66592312	66592462	1:66592312-66592462	-
chr1	66598812	66598982	1:66598812-66598982	-
chr1	66613312	66613462	1:66613312-66613462	-
chr1	66624012	66624162	1:66624012-66624162	ENSG00000264720
chr1	66624537	66624722	1:66624537-66624722	ENSG00000264720
chr1	66676712	66676888	1:66676712-66676888	ENSG00000248458
chr1	66677032	66677202	1:66677032-66677202	ENSG00000152760,ENSG00000248458,ENSG00000118473
chr1	66694007	66694157	1:66694007-66694157	-
chr1	66726072	66726262	1:66726072-66726262	ENSG00000152760
chr1	66728149	66728299	1:66728149-66728299	ENSG00000152760
chr1	66765118	66765268	1:66765118-66765268	ENSG00000172410,ENSG00000152760
chr1	66810036	66810202	1:66810036-66810202	ENSG00000231080,ENSG00000172410,ENSG00000152760
chr1	66817732	66817882	1:66817732-66817882	ENSG00000231080,ENSG00000172410
chr1	66873244	66873394	1:66873244-66873394	ENSG00000152763
chr1	66924832	66925002	1:66924832-66925002	ENSG00000198160,ENSG00000152763
chr1	66925272	66925482	1:66925272-66925482	ENSG00000198160,ENSG00000152763,ENSG00000152760
chr1	66930132	66930322	1:66930132-66930322	ENSG00000198160,ENSG00000152763
chr1	66944732	66944882	1:66944732-66944882	ENSG00000198160,ENSG00000231080,ENSG00000152763,ENSG00000152760
chr1	66945004	66945154	1:66945004-66945154	-
chr1	66945432	66945602	1:66945432-66945602	ENSG00000198160
chr1	66951632	66951782	1:66951632-66951782	ENSG00000198160
chr1	66983013	66983169	1:66983013-66983169	-
chr1	66996172	66996322	1:66996172-66996322	ENSG00000116704
chr1	67013672	67013838	1:67013672-67013838	-
chr1	67019732	67019902	1:67019732-67019902	ENSG00000116704
chr1	67060872	67061022	1:67060872-67061022	ENSG00000252116,ENSG00000253074,ENSG00000162594,ENSG00000275678,ENSG00000252433,ENSG00000203963,ENSG00000116704,ENSG00000231080,ENSG00000172410,ENSG00000152760
chr1	67112552	67112702	1:67112552-67112702	ENSG00000253074,ENSG00000275678,ENSG00000252433,ENSG00000203963,ENSG00000172410
chr1	67135403	67135553	1:67135403-67135553	ENSG00000162594,ENSG00000275678,ENSG00000203963
chr1	67137557	67137707	1:67137557-67137707	ENSG00000162594,ENSG00000275678,ENSG00000203963
chr1	67149252	67149402	1:67149252-67149402	ENSG00000253074,ENSG00000162594,ENSG00000275678,ENSG00000203963,ENSG00000116704,ENSG00000152760
chr1	67163032	67163202	1:67163032-67163202	ENSG00000253074,ENSG00000162594,ENSG00000275678,ENSG00000203963,ENSG00000152760
chr1	67214934	67215084	1:67214934-67215084	ENSG00000253074,ENSG00000162594
chr1	67281372	67281525	1:67281372-67281525	ENSG00000228523,ENSG00000252116
chr1	67286232	67286402	1:67286232-67286402	ENSG00000081985,ENSG00000228523,ENSG00000252116,ENSG00000253074
chr1	67338772	67338946	1:67338772-67338946	ENSG00000081985,ENSG00000252116
chr1	67339792	67339962	1:67339792-67339962	ENSG00000223263,ENSG00000081985,ENSG00000252116,ENSG00000253074
chr1	67340136	67340286	1:67340136-67340286	ENSG00000081985
chr1	67355856	67356006	1:67355856-67356006	ENSG00000081985
chr1	67390152	67390302	1:67390152-67390302	ENSG00000223263,ENSG00000142864,ENSG00000081985,ENSG00000252116,ENSG00000253074
chr1	67400172	67400322	1:67400172-67400322	ENSG00000223263,ENSG00000081985
chr1	67430432	67430582	1:67430432-67430582	ENSG00000223263,ENSG00000142864
chr1	67430832	67431122	1:67430832-67431122	ENSG00000223263,ENSG00000142864
chr1	67441332	67441493	1:67441332-67441493	-
chr1	67479212	67479482	1:67479212-67479482	-
chr1	67500532	67500682	1:67500532-67500682	-
chr1	67522146	67522322	1:67522146-67522322	ENSG00000235200
chr1	67532512	67532682	1:67532512-67532682	ENSG00000207504,ENSG00000235200
chr1	67534792	67534942	1:67534792-67534942	ENSG00000235200
chr1	67535532	67535702	1:67535532-67535702	ENSG00000207504,ENSG00000235200
chr1	67561772	67561922	1:67561772-67561922	ENSG00000238139,ENSG00000207504
chr1	67570572	67570722	1:67570572-67570722	ENSG00000232048,ENSG00000242482,ENSG00000238139,ENSG00000207504,ENSG00000235200
chr1	67618812	67618962	1:67618812-67618962	ENSG00000232048
chr1	67626632	67626802	1:67626632-67626802	ENSG00000232048
chr1	67646323	67646473	1:67646323-67646473	ENSG00000232048,ENSG00000242482
chr1	67652932	67653082	1:67652932-67653082	ENSG00000232048,ENSG00000242482
chr1	67679813	67679963	1:67679813-67679963	ENSG00000232048
chr1	67682669	67682822	1:67682669-67682822	ENSG00000116717,ENSG00000232048
chr1	67682972	67683122	1:67682972-67683122	ENSG00000232048
chr1	67683392	67683542	1:67683392-67683542	ENSG00000232048
chr1	67684192	67684342	1:67684192-67684342	-
chr1	67685052	67685222	1:67685052-67685222	ENSG00000116717,ENSG00000232048,ENSG00000238139
chr1	67686772	67686922	1:67686772-67686922	ENSG00000116717,ENSG00000232048,ENSG00000238139
chr1	67687752	67687922	1:67687752-67687922	ENSG00000116717,ENSG00000232048
chr1	67713512	67713662	1:67713512-67713662	ENSG00000232048
chr1	67723809	67723959	1:67723809-67723959	-
chr1	67725012	67725162	1:67725012-67725162	ENSG00000232048
chr1	67736072	67736222	1:67736072-67736222	ENSG00000232048
chr1	67736432	67736582	1:67736432-67736582	-
chr1	67748792	67748942	1:67748792-67748942	-
chr1	67750052	67750222	1:67750052-67750222	ENSG00000232048,ENSG00000238139
chr1	67752424	67752574	1:67752424-67752574	-
chr1	67760132	67760322	1:67760132-67760322	ENSG00000238778,ENSG00000238139
chr1	67766355	67766522	1:67766355-67766522	ENSG00000238778
chr1	67771192	67771362	1:67771192-67771362	ENSG00000238778
chr1	67791752	67791922	1:67791752-67791922	ENSG00000238778,ENSG00000172380
chr1	67802012	67802182	1:67802012-67802182	ENSG00000232284,ENSG00000238778,ENSG00000172380
chr1	67832092	67832302	1:67832092-67832302	ENSG00000232284,ENSG00000172380
chr1	67833092	67833242	1:67833092-67833242	ENSG00000232284,ENSG00000172380
chr1	67833332	67833482	1:67833332-67833482	ENSG00000232284,ENSG00000172380
chr1	67840532	67840682	1:67840532-67840682	ENSG00000232284,ENSG00000172380
chr1	67850192	67850342	1:67850192-67850342	-
chr1	67850752	67850922	1:67850752-67850922	ENSG00000162595,ENSG00000235055,ENSG00000232284,ENSG00000172380
chr1	67853792	67853948	1:67853792-67853948	-
chr1	67883252	67883402	1:67883252-67883402	-
chr1	67888892	67889042	1:67888892-67889042	-
chr1	67890032	67890202	1:67890032-67890202	ENSG00000235055
chr1	67907555	67907705	1:67907555-67907705	-
chr1	67937753	67937922	1:67937753-67937922	-
chr1	67948252	67948422	1:67948252-67948422	ENSG00000235055,ENSG00000232284
chr1	67970192	67970362	1:67970192-67970362	ENSG00000235055,ENSG00000232284
chr1	67979012	67979162	1:67979012-67979162	ENSG00000235055
chr1	67979292	67979462	1:67979292-67979462	ENSG00000235055,ENSG00000232284
chr1	67987432	67987602	1:67987432-67987602	ENSG00000235055
chr1	68010212	68010362	1:68010212-68010362	ENSG00000235055
chr1	68050309	68050565	1:68050309-68050565	ENSG00000228431,ENSG00000162595,ENSG00000235055
chr1	68051652	68051822	1:68051652-68051822	ENSG00000228431,ENSG00000162595,ENSG00000235055
chr1	68111919	68112074	1:68111919-68112074	-
chr1	68113072	68113222	1:68113072-68113222	-
chr1	68120312	68120482	1:68120312-68120482	ENSG00000229133
chr1	68121652	68121822	1:68121652-68121822	ENSG00000225242,ENSG00000229133
chr1	68128332	68128502	1:68128332-68128502	ENSG00000225242,ENSG00000229133,ENSG00000234383,ENSG00000232284
chr1	68141733	68141883	1:68141733-68141883	ENSG00000232284
chr1	68173512	68173682	1:68173512-68173682	ENSG00000229133,ENSG00000221203,ENSG00000234383,ENSG00000116729
chr1	68174192	68174342	1:68174192-68174342	ENSG00000225242,ENSG00000229133,ENSG00000221203,ENSG00000234383,ENSG00000116729
chr1	68174872	68175036	1:68174872-68175036	ENSG00000229133,ENSG00000221203,ENSG00000234383,ENSG00000116729
chr1	68178072	68178242	1:68178072-68178242	ENSG00000229133,ENSG00000221203,ENSG00000234383,ENSG00000116729
chr1	68197925	68198082	1:68197925-68198082	ENSG00000229133,ENSG00000221203
chr1	68211832	68211987	1:68211832-68211987	ENSG00000229133
chr1	68231816	68232116	1:68231816-68232116	ENSG00000229133,ENSG00000116729
chr1	68232523	68232673	1:68232523-68232673	ENSG00000229133,ENSG00000116729
chr1	68269732	68269902	1:68269732-68269902	ENSG00000225242,ENSG00000229133
chr1	68321172	68321338	1:68321172-68321338	ENSG00000225242,ENSG00000229133
chr1	68323372	68323562	1:68323372-68323562	ENSG00000225242,ENSG00000229133,ENSG00000116729
chr1	68331172	68331342	1:68331172-68331342	ENSG00000225242,ENSG00000229133,ENSG00000234383
chr1	68342812	68342982	1:68342812-68342982	ENSG00000225242,ENSG00000229133
chr1	68384492	68384662	1:68384492-68384662	ENSG00000235446,ENSG00000225167,ENSG00000116745,ENSG00000229440,ENSG00000237622,ENSG00000225242,ENSG00000229133,ENSG00000235055
chr1	68443232	68443402	1:68443232-68443402	ENSG00000116745
chr1	68459909	68460059	1:68459909-68460059	ENSG00000225167,ENSG00000116745
chr1	68479612	68479782	1:68479612-68479782	ENSG00000225167,ENSG00000233589,ENSG00000024526
chr1	68497092	68497262	1:68497092-68497262	ENSG00000225167,ENSG00000234264,ENSG00000024526
chr1	68542727	68542888	1:68542727-68542888	ENSG00000225167
chr1	68623812	68623977	1:68623812-68623977	ENSG00000285041
chr1	68624352	68624502	1:68624352-68624502	ENSG00000285041,ENSG00000225167
chr1	68675452	68675602	1:68675452-68675602	ENSG00000285407
chr1	68703950	68704142	1:68703950-68704142	-
chr1	68725372	68725542	1:68725372-68725542	-
chr1	68814152	68814302	1:68814152-68814302	-
chr1	68819552	68819702	1:68819552-68819702	-
chr1	68904612	68904762	1:68904612-68904762	ENSG00000285407
chr1	68916612	68916762	1:68916612-68916762	ENSG00000240692,ENSG00000287283,ENSG00000235446,ENSG00000223883,ENSG00000285407
chr1	68918692	68918862	1:68918692-68918862	-
chr1	68954952	68955102	1:68954952-68955102	ENSG00000235446,ENSG00000223883,ENSG00000285473
chr1	68963532	68963702	1:68963532-68963702	-
chr1	68969552	68969722	1:68969552-68969722	ENSG00000285473
chr1	68973952	68974122	1:68973952-68974122	ENSG00000285473
chr1	68975652	68975842	1:68975652-68975842	ENSG00000285473
chr1	69055321	69055522	1:69055321-69055522	ENSG00000223883
chr1	69089025	69089175	1:69089025-69089175	-
chr1	69172207	69172357	1:69172207-69172357	-
chr1	69264072	69264242	1:69264072-69264242	ENSG00000235446
chr1	69433192	69433358	1:69433192-69433358	ENSG00000229639
chr1	69485732	69485902	1:69485732-69485902	ENSG00000287453
chr1	69492412	69492600	1:69492412-69492600	ENSG00000287453
chr1	69523152	69523302	1:69523152-69523302	ENSG00000240692,ENSG00000287283,ENSG00000287453,ENSG00000235446
chr1	69524130	69524280	1:69524130-69524280	ENSG00000287453
chr1	69567183	69567506	1:69567183-69567506	ENSG00000033122,ENSG00000287453
chr1	69595612	69595762	1:69595612-69595762	ENSG00000287283,ENSG00000270615,ENSG00000287453
chr1	69611425	69611582	1:69611425-69611582	ENSG00000270615
chr1	69700886	69701036	1:69700886-69701036	ENSG00000287283
chr1	69737692	69737862	1:69737692-69737862	ENSG00000287283
chr1	69837072	69837251	1:69837072-69837251	ENSG00000240692
chr1	69911328	69911478	1:69911328-69911478	ENSG00000229359,ENSG00000240692
chr1	69947952	69948102	1:69947952-69948102	ENSG00000269933,ENSG00000235782,ENSG00000226208,ENSG00000229359,ENSG00000240692,ENSG00000287283
chr1	69977034	69977185	1:69977034-69977185	ENSG00000240692
chr1	69983112	69983262	1:69983112-69983262	ENSG00000240692
chr1	70008811	70008968	1:70008811-70008968	-
chr1	70034552	70034722	1:70034552-70034722	ENSG00000237919
chr1	70038172	70038338	1:70038172-70038338	ENSG00000237919
chr1	70043912	70044082	1:70043912-70044082	ENSG00000235782,ENSG00000237919,ENSG00000240692
chr1	70044952	70045122	1:70044952-70045122	ENSG00000237919
chr1	70072232	70072382	1:70072232-70072382	-
chr1	70072612	70072791	1:70072612-70072791	-
chr1	70090992	70091142	1:70090992-70091142	ENSG00000244389,ENSG00000033122
chr1	70133032	70133222	1:70133032-70133222	ENSG00000033122
chr1	70146593	70146743	1:70146593-70146743	ENSG00000244389,ENSG00000033122
chr1	70205572	70205722	1:70205572-70205722	ENSG00000228988,ENSG00000116754,ENSG00000244389,ENSG00000066557
chr1	70221292	70221462	1:70221292-70221462	ENSG00000228988,ENSG00000116754,ENSG00000244389,ENSG00000066557
chr1	70221652	70221882	1:70221652-70221882	ENSG00000228988,ENSG00000116754,ENSG00000244389,ENSG00000066557
chr1	70290381	70290531	1:70290381-70290531	-
chr1	70319852	70320002	1:70319852-70320002	ENSG00000278636,ENSG00000118454,ENSG00000244389
chr1	70327378	70327556	1:70327378-70327556	ENSG00000118454
chr1	70353712	70353862	1:70353712-70353862	ENSG00000226088,ENSG00000197568,ENSG00000118454
chr1	70354692	70354842	1:70354692-70354842	ENSG00000226088,ENSG00000197568,ENSG00000118454
chr1	70354951	70355101	1:70354951-70355101	ENSG00000226088,ENSG00000197568,ENSG00000118454
chr1	70359325	70359475	1:70359325-70359475	ENSG00000226088,ENSG00000197568,ENSG00000118454
chr1	70410712	70410882	1:70410712-70410882	ENSG00000278636,ENSG00000116761,ENSG00000197568,ENSG00000244389
chr1	70411052	70411222	1:70411052-70411222	ENSG00000278636,ENSG00000116761,ENSG00000226088,ENSG00000197568,ENSG00000244389
chr1	70412192	70412382	1:70412192-70412382	ENSG00000278636,ENSG00000116761
chr1	70440712	70440862	1:70440712-70440862	ENSG00000271992,ENSG00000278636
chr1	70459892	70460042	1:70459892-70460042	ENSG00000271992,ENSG00000278636
chr1	70487072	70487222	1:70487072-70487222	ENSG00000271992,ENSG00000278636,ENSG00000244389
chr1	70487312	70487482	1:70487312-70487482	ENSG00000269933,ENSG00000235782,ENSG00000226208,ENSG00000271992,ENSG00000278636,ENSG00000244389
chr1	70510132	70510282	1:70510132-70510282	ENSG00000207721,ENSG00000235079,ENSG00000269933,ENSG00000235782,ENSG00000050628,ENSG00000226208,ENSG00000233020,ENSG00000271992,ENSG00000278636,ENSG00000244389,ENSG00000033122
chr1	70528831	70528981	1:70528831-70528981	ENSG00000050628,ENSG00000233020
chr1	70556286	70556436	1:70556286-70556436	-
chr1	70583672	70583822	1:70583672-70583822	ENSG00000269933,ENSG00000235782,ENSG00000226208,ENSG00000233020
chr1	70627980	70628130	1:70627980-70628130	ENSG00000226208
chr1	70666752	70666902	1:70666752-70666902	ENSG00000269933,ENSG00000235782,ENSG00000226208,ENSG00000237033
chr1	70667812	70667962	1:70667812-70667962	ENSG00000269933,ENSG00000235782,ENSG00000226208,ENSG00000237033
chr1	70706699	70706849	1:70706699-70706849	ENSG00000226208,ENSG00000229051
chr1	70764867	70765017	1:70764867-70765017	ENSG00000226208,ENSG00000229051
chr1	70990546	70990696	1:70990546-70990696	ENSG00000269933,ENSG00000235782
chr1	71050112	71050282	1:71050112-71050282	ENSG00000207721,ENSG00000235079,ENSG00000050628
chr1	71081252	71081402	1:71081252-71081402	ENSG00000229956,ENSG00000207721,ENSG00000132485,ENSG00000235079,ENSG00000050628
chr1	71086472	71086642	1:71086472-71086642	ENSG00000229956,ENSG00000207721,ENSG00000132485
chr1	71157584	71157884	1:71157584-71157884	-
chr1	71185294	71185444	1:71185294-71185444	-
chr1	71196756	71196906	1:71196756-71196906	-
chr1	71222770	71222920	1:71222770-71222920	-
chr1	71295432	71295582	1:71295432-71295582	-
chr1	71307625	71307775	1:71307625-71307775	ENSG00000226324
chr1	71375592	71375762	1:71375592-71375762	ENSG00000226324
chr1	71424903	71425053	1:71424903-71425053	-
chr1	71463309	71463459	1:71463309-71463459	ENSG00000229956
chr1	71490549	71490722	1:71490549-71490722	-
chr1	71561872	71562022	1:71561872-71562022	ENSG00000231985
chr1	71621852	71622022	1:71621852-71622022	ENSG00000228853,ENSG00000271618,ENSG00000231985,ENSG00000235782
chr1	71638192	71638342	1:71638192-71638342	ENSG00000228853,ENSG00000271618,ENSG00000231985
chr1	71667297	71667447	1:71667297-71667447	ENSG00000228853,ENSG00000271618
chr1	71668153	71668303	1:71668153-71668303	ENSG00000228853,ENSG00000271618
chr1	71695958	71696122	1:71695958-71696122	ENSG00000228853,ENSG00000271618,ENSG00000172260
chr1	71785552	71785742	1:71785552-71785742	ENSG00000228853,ENSG00000271618
chr1	71861147	71861310	1:71861147-71861310	ENSG00000228853,ENSG00000271618
chr1	71882772	71882922	1:71882772-71882922	ENSG00000228853,ENSG00000271618
chr1	71964280	71964484	1:71964280-71964484	ENSG00000228853
chr1	72037852	72038002	1:72037852-72038002	ENSG00000228853,ENSG00000271618
chr1	72051620	72051920	1:72051620-72051920	-
chr1	72125952	72126142	1:72125952-72126142	-
chr1	72177833	72177983	1:72177833-72177983	-
chr1	72178392	72178542	1:72178392-72178542	ENSG00000229636,ENSG00000280317,ENSG00000285808,ENSG00000227016,ENSG00000212366,ENSG00000228853,ENSG00000271618,ENSG00000231985
chr1	72241492	72241682	1:72241492-72241682	ENSG00000227207
chr1	72278588	72278738	1:72278588-72278738	ENSG00000227207,ENSG00000286863,ENSG00000233994,ENSG00000172260
chr1	72282832	72282982	1:72282832-72282982	ENSG00000227207,ENSG00000286863,ENSG00000233994,ENSG00000172260
chr1	72283686	72283986	1:72283686-72283986	ENSG00000227207,ENSG00000286863,ENSG00000233994,ENSG00000172260
chr1	72284452	72284602	1:72284452-72284602	ENSG00000227207,ENSG00000286863,ENSG00000233994,ENSG00000172260
chr1	72284792	72284962	1:72284792-72284962	ENSG00000227207,ENSG00000286863,ENSG00000233994,ENSG00000172260
chr1	72285112	72285262	1:72285112-72285262	ENSG00000227207,ENSG00000286863,ENSG00000172260
chr1	72357549	72357699	1:72357549-72357699	ENSG00000227207
chr1	72366572	72366722	1:72366572-72366722	ENSG00000233973,ENSG00000280317,ENSG00000285808,ENSG00000227016,ENSG00000212366,ENSG00000227207,ENSG00000228853
chr1	72371696	72371882	1:72371696-72371882	ENSG00000227207
chr1	72397872	72398022	1:72397872-72398022	ENSG00000285808,ENSG00000227016,ENSG00000212366,ENSG00000227207
chr1	72412449	72412599	1:72412449-72412599	-
chr1	72435152	72435302	1:72435152-72435302	ENSG00000200601,ENSG00000233973,ENSG00000280317,ENSG00000285808,ENSG00000227016,ENSG00000212366,ENSG00000227207
chr1	72462384	72462555	1:72462384-72462555	ENSG00000285808,ENSG00000227016,ENSG00000212366
chr1	72526992	72527182	1:72526992-72527182	ENSG00000212366,ENSG00000286863
chr1	72557566	72557857	1:72557566-72557857	ENSG00000286863
chr1	72623332	72623502	1:72623332-72623502	ENSG00000285808,ENSG00000227016,ENSG00000212366
chr1	72666399	72666549	1:72666399-72666549	ENSG00000285808,ENSG00000227016,ENSG00000212366
chr1	72827403	72827553	1:72827403-72827553	ENSG00000280317,ENSG00000285808,ENSG00000227016,ENSG00000212366
chr1	72845440	72845638	1:72845440-72845638	ENSG00000280317,ENSG00000285808,ENSG00000227016
chr1	72892614	72892764	1:72892614-72892764	ENSG00000225087
chr1	73026219	73026369	1:73026219-73026369	ENSG00000233973,ENSG00000229636,ENSG00000280317
chr1	73040952	73041102	1:73040952-73041102	ENSG00000233973,ENSG00000229636,ENSG00000280317
chr1	73123642	73123792	1:73123642-73123792	ENSG00000229636
chr1	73180795	73180945	1:73180795-73180945	ENSG00000233973,ENSG00000251825,ENSG00000229636
chr1	73383426	73383576	1:73383426-73383576	ENSG00000233973
chr1	73475425	73475725	1:73475425-73475725	ENSG00000233973
chr1	73511190	73511345	1:73511190-73511345	ENSG00000233973
chr1	73593492	73593642	1:73593492-73593642	ENSG00000229943,ENSG00000252005,ENSG00000200601,ENSG00000223479,ENSG00000233973,ENSG00000229636,ENSG00000280317,ENSG00000285808,ENSG00000227016,ENSG00000212366
chr1	73593928	73594105	1:73593928-73594105	ENSG00000200601
chr1	73674160	73674310	1:73674160-73674310	-
chr1	73675041	73675222	1:73675041-73675222	ENSG00000200601
chr1	73705852	73706002	1:73705852-73706002	ENSG00000200601,ENSG00000223479
chr1	73800492	73800642	1:73800492-73800642	ENSG00000252005,ENSG00000200601
chr1	73910572	73910782	1:73910572-73910782	ENSG00000252005,ENSG00000285778,ENSG00000200601
chr1	73915112	73915282	1:73915112-73915282	ENSG00000252005,ENSG00000285778
chr1	73943312	73943522	1:73943312-73943522	ENSG00000252005,ENSG00000200601,ENSG00000233973
chr1	73980451	73980601	1:73980451-73980601	ENSG00000252005,ENSG00000200601
chr1	73998450	73998641	1:73998450-73998641	ENSG00000252005,ENSG00000200601
chr1	74083271	74083421	1:74083271-74083421	ENSG00000162620,ENSG00000252005
chr1	74180611	74180781	1:74180611-74180781	ENSG00000254685,ENSG00000259030,ENSG00000162620
chr1	74198131	74198301	1:74198131-74198301	ENSG00000254685,ENSG00000259030,ENSG00000162620
chr1	74246311	74246661	1:74246311-74246661	ENSG00000237324,ENSG00000116783
chr1	74334251	74334401	1:74334251-74334401	ENSG00000237324,ENSG00000116783
chr1	74343402	74343552	1:74343402-74343552	ENSG00000237324,ENSG00000116783
chr1	74395571	74395721	1:74395571-74395721	ENSG00000237324,ENSG00000116783
chr1	74396991	74397181	1:74396991-74397181	ENSG00000237324
chr1	74399391	74399541	1:74399391-74399541	ENSG00000237324,ENSG00000116783
chr1	74425865	74426027	1:74425865-74426027	ENSG00000237324,ENSG00000116783
chr1	74467911	74468081	1:74467911-74468081	ENSG00000233894,ENSG00000237324
chr1	74469111	74469261	1:74469111-74469261	ENSG00000233894
chr1	74502531	74502681	1:74502531-74502681	ENSG00000162621,ENSG00000234497
chr1	74504245	74504401	1:74504245-74504401	ENSG00000162621,ENSG00000234497
chr1	74522279	74522429	1:74522279-74522429	ENSG00000162621,ENSG00000234497
chr1	74609978	74610128	1:74609978-74610128	ENSG00000234497
chr1	74641951	74642121	1:74641951-74642121	ENSG00000178965,ENSG00000234497
chr1	74650588	74650741	1:74650588-74650741	ENSG00000178965,ENSG00000234497
chr1	74652911	74653061	1:74652911-74653061	ENSG00000162621,ENSG00000178965,ENSG00000234497,ENSG00000272864,ENSG00000229943,ENSG00000261213,ENSG00000206999,ENSG00000237324,ENSG00000116783,ENSG00000252005,ENSG00000200601,ENSG00000233973,ENSG00000229636,ENSG00000280317,ENSG00000285808,ENSG00000227016,ENSG00000212366
chr1	74679953	74680103	1:74679953-74680103	ENSG00000178965,ENSG00000234497
chr1	74693631	74693781	1:74693631-74693781	ENSG00000234497,ENSG00000272864
chr1	74730171	74730341	1:74730171-74730341	ENSG00000116791,ENSG00000162623
chr1	74731671	74731841	1:74731671-74731841	ENSG00000116791,ENSG00000162623
chr1	74733051	74733201	1:74733051-74733201	ENSG00000116791,ENSG00000162623
chr1	74733791	74733941	1:74733791-74733941	ENSG00000116791,ENSG00000162623
chr1	74772051	74772221	1:74772051-74772221	ENSG00000206999
chr1	74790531	74790701	1:74790531-74790701	ENSG00000229943,ENSG00000261213,ENSG00000206999
chr1	74835048	74835198	1:74835048-74835198	ENSG00000229943
chr1	74920900	74921050	1:74920900-74921050	ENSG00000229943
chr1	75137430	75137587	1:75137430-75137587	ENSG00000261213,ENSG00000224127,ENSG00000162624,ENSG00000224149,ENSG00000206999
chr1	75203748	75203940	1:75203748-75203940	ENSG00000229943,ENSG00000261213,ENSG00000206999
chr1	75233412	75233580	1:75233412-75233580	ENSG00000206999
chr1	75265850	75266020	1:75265850-75266020	ENSG00000206999
chr1	75310210	75310360	1:75310210-75310360	-
chr1	75346050	75346220	1:75346050-75346220	-
chr1	75412712	75412895	1:75412712-75412895	-
chr1	75470590	75470740	1:75470590-75470740	ENSG00000224493
chr1	75471150	75471349	1:75471150-75471349	-
chr1	75502870	75503060	1:75502870-75503060	ENSG00000224493
chr1	75539610	75539780	1:75539610-75539780	ENSG00000224493,ENSG00000252338
chr1	75543250	75543440	1:75543250-75543440	ENSG00000224493,ENSG00000252338
chr1	75549190	75549340	1:75549190-75549340	ENSG00000224493
chr1	75559230	75559400	1:75559230-75559400	ENSG00000224493,ENSG00000213579
chr1	75579231	75579381	1:75579231-75579381	ENSG00000213579
chr1	75588921	75589071	1:75588921-75589071	ENSG00000213579
chr1	75614830	75614980	1:75614830-75614980	ENSG00000137968
chr1	75616870	75617020	1:75616870-75617020	ENSG00000137968
chr1	75632450	75632611	1:75632450-75632611	ENSG00000230863
chr1	75672910	75673060	1:75672910-75673060	ENSG00000230863,ENSG00000117054,ENSG00000181227
chr1	75724070	75724220	1:75724070-75724220	ENSG00000230863,ENSG00000117054
chr1	75724230	75724400	1:75724230-75724400	ENSG00000230863,ENSG00000117054,ENSG00000181227
chr1	75724610	75724910	1:75724610-75724910	ENSG00000230863,ENSG00000117054,ENSG00000181227
chr1	75765830	75765980	1:75765830-75765980	ENSG00000117054,ENSG00000181227,ENSG00000057468
chr1	75786090	75786260	1:75786090-75786260	ENSG00000230863,ENSG00000117054,ENSG00000181227,ENSG00000137955,ENSG00000206620,ENSG00000207241,ENSG00000201487,ENSG00000057468
chr1	75791130	75791300	1:75791130-75791300	ENSG00000181227,ENSG00000137955,ENSG00000206620,ENSG00000207241,ENSG00000201487,ENSG00000057468
chr1	75809010	75809160	1:75809010-75809160	ENSG00000181227,ENSG00000057468
chr1	75842604	75842754	1:75842604-75842754	-
chr1	75855069	75855280	1:75855069-75855280	-
chr1	75908770	75908920	1:75908770-75908920	ENSG00000154007,ENSG00000225605
chr1	75953570	75953720	1:75953570-75953720	ENSG00000154007,ENSG00000225605
chr1	75954692	75954842	1:75954692-75954842	ENSG00000154007,ENSG00000225605
chr1	75991650	75991820	1:75991650-75991820	ENSG00000154007,ENSG00000225605
chr1	75996330	75996480	1:75996330-75996480	ENSG00000154007,ENSG00000225605
chr1	76012950	76013100	1:76012950-76013100	ENSG00000225605
chr1	76034190	76034340	1:76034190-76034340	ENSG00000230027
chr1	76038377	76038560	1:76038377-76038560	ENSG00000230027
chr1	76068639	76068789	1:76068639-76068789	ENSG00000230027,ENSG00000184005
chr1	76073610	76073760	1:76073610-76073760	ENSG00000181227,ENSG00000154007,ENSG00000230027,ENSG00000184005
chr1	76123796	76123946	1:76123796-76123946	-
chr1	76124290	76124440	1:76124290-76124440	-
chr1	76154250	76154420	1:76154250-76154420	ENSG00000223905
chr1	76158230	76158380	1:76158230-76158380	-
chr1	76203210	76203360	1:76203210-76203360	-
chr1	76240481	76240631	1:76240481-76240631	-
chr1	76254290	76254440	1:76254290-76254440	-
chr1	76269300	76269450	1:76269300-76269450	-
chr1	76289790	76289940	1:76289790-76289940	ENSG00000223905
chr1	76292530	76292700	1:76292530-76292700	ENSG00000184005,ENSG00000223905
chr1	76331110	76331260	1:76331110-76331260	ENSG00000223905
chr1	76337143	76337320	1:76337143-76337320	ENSG00000223905
chr1	76412776	76412926	1:76412776-76412926	-
chr1	76421308	76421471	1:76421308-76421471	-
chr1	76465170	76465320	1:76465170-76465320	-
chr1	76494910	76495120	1:76494910-76495120	-
chr1	76501242	76501392	1:76501242-76501392	-
chr1	76547976	76548160	1:76547976-76548160	-
chr1	76602026	76602176	1:76602026-76602176	-
chr1	76640196	76640360	1:76640196-76640360	ENSG00000272855
chr1	76668130	76668300	1:76668130-76668300	ENSG00000223905,ENSG00000272855,ENSG00000226415,ENSG00000199921
chr1	76690924	76691074	1:76690924-76691074	ENSG00000226415
chr1	76760110	76760280	1:76760110-76760280	ENSG00000199921,ENSG00000237552
chr1	76782892	76783064	1:76782892-76783064	ENSG00000237552
chr1	76826209	76826359	1:76826209-76826359	-
chr1	76835309	76835500	1:76835309-76835500	-
chr1	76862570	76862740	1:76862570-76862740	ENSG00000117069
chr1	76901270	76901440	1:76901270-76901440	-
chr1	76939230	76939400	1:76939230-76939400	-
chr1	76949590	76949760	1:76949590-76949760	ENSG00000288543,ENSG00000230498
chr1	76950410	76950596	1:76950410-76950596	-
chr1	76998670	76998860	1:76998670-76998860	ENSG00000117069,ENSG00000276081,ENSG00000288543,ENSG00000230498
chr1	77031419	77031580	1:77031419-77031580	ENSG00000276081,ENSG00000288543,ENSG00000230498
chr1	77039870	77040020	1:77039870-77040020	ENSG00000154007,ENSG00000223905,ENSG00000276081,ENSG00000288543,ENSG00000230498
chr1	77044570	77044720	1:77044570-77044720	ENSG00000276081,ENSG00000288543,ENSG00000230498
chr1	77121130	77121309	1:77121130-77121309	ENSG00000230498,ENSG00000226084
chr1	77126350	77126500	1:77126350-77126500	ENSG00000230498,ENSG00000226084
chr1	77148310	77148480	1:77148310-77148480	-
chr1	77186990	77187140	1:77186990-77187140	ENSG00000228187
chr1	77219390	77219540	1:77219390-77219540	ENSG00000142892,ENSG00000228187,ENSG00000287870
chr1	77220830	77220980	1:77220830-77220980	ENSG00000142892,ENSG00000287870
chr1	77230170	77230340	1:77230170-77230340	ENSG00000287870
chr1	77271950	77272120	1:77271950-77272120	ENSG00000287870
chr1	77316130	77316300	1:77316130-77316300	ENSG00000287870,ENSG00000251767
chr1	77322270	77322440	1:77322270-77322440	ENSG00000230498,ENSG00000287870,ENSG00000154027,ENSG00000233099,ENSG00000251767,ENSG00000287647
chr1	77339443	77339593	1:77339443-77339593	ENSG00000154027,ENSG00000233099
chr1	77347790	77347960	1:77347790-77347960	ENSG00000154027,ENSG00000233099,ENSG00000251767
chr1	77371050	77371220	1:77371050-77371220	ENSG00000287870,ENSG00000154027,ENSG00000233099,ENSG00000251767,ENSG00000287647
chr1	77382450	77382640	1:77382450-77382640	ENSG00000287870,ENSG00000251767,ENSG00000287647
chr1	77394221	77394371	1:77394221-77394371	ENSG00000251767
chr1	77438389	77438539	1:77438389-77438539	ENSG00000251767,ENSG00000287647
chr1	77473830	77474000	1:77473830-77474000	ENSG00000251767,ENSG00000287647
chr1	77506870	77507020	1:77506870-77507020	ENSG00000251767
chr1	77511470	77511620	1:77511470-77511620	ENSG00000251767
chr1	77514530	77514700	1:77514530-77514700	ENSG00000251767
chr1	77536890	77537060	1:77536890-77537060	ENSG00000154027,ENSG00000251767,ENSG00000243437
chr1	77539010	77539160	1:77539010-77539160	ENSG00000154027,ENSG00000251767,ENSG00000243437
chr1	77539330	77539480	1:77539330-77539480	ENSG00000154027
chr1	77539770	77539960	1:77539770-77539960	ENSG00000154027,ENSG00000251767,ENSG00000243437
chr1	77540630	77540780	1:77540630-77540780	ENSG00000154027
chr1	77605370	77605520	1:77605370-77605520	ENSG00000251785,ENSG00000243437
chr1	77639130	77639287	1:77639130-77639287	ENSG00000036549,ENSG00000243437
chr1	77671910	77672060	1:77671910-77672060	ENSG00000243437
chr1	77682150	77682319	1:77682150-77682319	ENSG00000036549
chr1	77682610	77682760	1:77682610-77682760	ENSG00000036549,ENSG00000243437
chr1	77682910	77683060	1:77682910-77683060	ENSG00000036549
chr1	77683350	77683520	1:77683350-77683520	ENSG00000036549,ENSG00000243437
chr1	77759790	77759940	1:77759790-77759940	ENSG00000077254
chr1	77762150	77762300	1:77762150-77762300	ENSG00000077254,ENSG00000232672
chr1	77770731	77770920	1:77770731-77770920	ENSG00000232672,ENSG00000180488,ENSG00000222849
chr1	77776370	77776540	1:77776370-77776540	ENSG00000077254,ENSG00000232672,ENSG00000180488,ENSG00000222849
chr1	77779510	77779680	1:77779510-77779680	ENSG00000077254,ENSG00000232672,ENSG00000180488,ENSG00000222849,ENSG00000219201
chr1	77802150	77802300	1:77802150-77802300	ENSG00000180488,ENSG00000219201
chr1	77825390	77825560	1:77825390-77825560	ENSG00000219201,ENSG00000235613,ENSG00000232015
chr1	77832970	77833140	1:77832970-77833140	ENSG00000219201,ENSG00000235613,ENSG00000232015,ENSG00000235927,ENSG00000162614
chr1	77874890	77875040	1:77874890-77875040	ENSG00000219201,ENSG00000235613,ENSG00000232015,ENSG00000235927,ENSG00000162614
chr1	77888435	77888585	1:77888435-77888585	ENSG00000235613,ENSG00000232015,ENSG00000235927,ENSG00000162614
chr1	77889810	77889980	1:77889810-77889980	ENSG00000219201,ENSG00000235613,ENSG00000232015,ENSG00000235927,ENSG00000162614
chr1	77900807	77900965	1:77900807-77900965	ENSG00000219201,ENSG00000235613,ENSG00000232015,ENSG00000162614
chr1	77949165	77949340	1:77949165-77949340	ENSG00000162613
chr1	77978251	77978401	1:77978251-77978401	ENSG00000162613,ENSG00000162616,ENSG00000137960,ENSG00000273338,ENSG00000285928
chr1	77979111	77979281	1:77979111-77979281	ENSG00000162613,ENSG00000162616,ENSG00000137960,ENSG00000273338,ENSG00000285928,ENSG00000213561
chr1	77979451	77979601	1:77979451-77979601	ENSG00000162613,ENSG00000162616,ENSG00000137960
chr1	78004071	78004241	1:78004071-78004241	ENSG00000162616,ENSG00000273338,ENSG00000285928
chr1	78004351	78004521	1:78004351-78004521	ENSG00000162613,ENSG00000162616,ENSG00000137960,ENSG00000273338,ENSG00000285928
chr1	78004771	78004941	1:78004771-78004941	ENSG00000162613,ENSG00000162616,ENSG00000137960,ENSG00000273338,ENSG00000285928,ENSG00000213561,ENSG00000251958
chr1	78005831	78005981	1:78005831-78005981	ENSG00000162616,ENSG00000137960,ENSG00000273338,ENSG00000285928,ENSG00000213561
chr1	78035271	78035441	1:78035271-78035441	ENSG00000285928,ENSG00000213561
chr1	78070851	78071001	1:78070851-78071001	ENSG00000137960,ENSG00000285928,ENSG00000213561,ENSG00000251958,ENSG00000213560,ENSG00000202263
chr1	78095731	78095921	1:78095731-78095921	ENSG00000251958,ENSG00000213560,ENSG00000202263
chr1	78101671	78101841	1:78101671-78101841	ENSG00000285928,ENSG00000213561,ENSG00000251958,ENSG00000213560,ENSG00000202263
chr1	78102191	78102381	1:78102191-78102381	ENSG00000285928,ENSG00000251958,ENSG00000213560,ENSG00000202263
chr1	78114451	78114601	1:78114451-78114601	-
chr1	78145191	78145341	1:78145191-78145341	-
chr1	78176566	78176721	1:78176566-78176721	ENSG00000233333
chr1	78223511	78223661	1:78223511-78223661	ENSG00000237413
chr1	78225091	78225241	1:78225091-78225241	ENSG00000237413
chr1	78225311	78225461	1:78225311-78225461	ENSG00000237413
chr1	78227791	78227941	1:78227791-78227941	ENSG00000237413
chr1	78229402	78229702	1:78229402-78229702	ENSG00000237413
chr1	78236811	78236981	1:78236811-78236981	ENSG00000237413
chr1	78277371	78277521	1:78277371-78277521	ENSG00000227556
chr1	78279111	78279281	1:78279111-78279281	ENSG00000227556
chr1	78303751	78303921	1:78303751-78303921	ENSG00000227556,ENSG00000122420
chr1	78339651	78339821	1:78339651-78339821	ENSG00000227556
chr1	78340151	78340341	1:78340151-78340341	ENSG00000227556
chr1	78370450	78370600	1:78370450-78370600	ENSG00000212308
chr1	78370870	78371020	1:78370870-78371020	ENSG00000212308
chr1	78440630	78440780	1:78440630-78440780	-
chr1	78441982	78442282	1:78441982-78442282	-
chr1	78491710	78491940	1:78491710-78491940	ENSG00000122420
chr1	78540137	78540287	1:78540137-78540287	-
chr1	78586670	78586880	1:78586670-78586880	ENSG00000238015
chr1	78617670	78617820	1:78617670-78617820	ENSG00000238015,ENSG00000137965,ENSG00000137959
chr1	78620290	78620440	1:78620290-78620440	ENSG00000137959
chr1	78649690	78649860	1:78649690-78649860	ENSG00000238015,ENSG00000137965,ENSG00000137959
chr1	78676470	78676620	1:78676470-78676620	ENSG00000238015,ENSG00000137959
chr1	78688810	78688960	1:78688810-78688960	ENSG00000238015
chr1	78692510	78692660	1:78692510-78692660	ENSG00000238015
chr1	78715270	78715440	1:78715270-78715440	-
chr1	78743750	78743900	1:78743750-78743900	ENSG00000235400
chr1	78801242	78801392	1:78801242-78801392	-
chr1	78831830	78831980	1:78831830-78831980	ENSG00000238015
chr1	78833590	78833760	1:78833590-78833760	ENSG00000238015
chr1	78840557	78840707	1:78840557-78840707	-
chr1	78841010	78841180	1:78841010-78841180	-
chr1	78872910	78873060	1:78872910-78873060	-
chr1	78882790	78882960	1:78882790-78882960	-
chr1	78885110	78885260	1:78885110-78885260	-
chr1	78902750	78902940	1:78902750-78902940	-
chr1	78996910	78997067	1:78996910-78997067	ENSG00000162618
chr1	79006730	79006880	1:79006730-79006880	ENSG00000162618
chr1	79042190	79042360	1:79042190-79042360	ENSG00000230787
chr1	79068446	79068596	1:79068446-79068596	ENSG00000230787
chr1	79079930	79080100	1:79079930-79080100	ENSG00000230787,ENSG00000162618
chr1	79100550	79100700	1:79100550-79100700	ENSG00000230787
chr1	79128850	79129000	1:79128850-79129000	-
chr1	79151110	79151290	1:79151110-79151290	-
chr1	79188510	79188660	1:79188510-79188660	ENSG00000162618
chr1	79190158	79190340	1:79190158-79190340	ENSG00000162618
chr1	79193310	79193460	1:79193310-79193460	ENSG00000162618
chr1	79193530	79193680	1:79193530-79193680	ENSG00000162618
chr1	79198950	79199120	1:79198950-79199120	ENSG00000162618
chr1	79259846	79260020	1:79259846-79260020	-
chr1	79293779	79293929	1:79293779-79293929	-
chr1	79322769	79322919	1:79322769-79322919	ENSG00000285462,ENSG00000235011,ENSG00000282898
chr1	79323370	79323520	1:79323370-79323520	ENSG00000232676,ENSG00000285462,ENSG00000235011,ENSG00000282898
chr1	79373837	79374000	1:79373837-79374000	-
chr1	79412150	79412300	1:79412150-79412300	-
chr1	79497270	79497440	1:79497270-79497440	ENSG00000232676
chr1	79543205	79543355	1:79543205-79543355	ENSG00000232676
chr1	79568527	79568827	1:79568527-79568827	ENSG00000232676
chr1	79573798	79573948	1:79573798-79573948	ENSG00000232676
chr1	79603989	79604140	1:79603989-79604140	ENSG00000232676
chr1	79633590	79633740	1:79633590-79633740	ENSG00000232676
chr1	79695270	79695440	1:79695270-79695440	ENSG00000260322,ENSG00000232676
chr1	79711230	79711380	1:79711230-79711380	ENSG00000277670,ENSG00000260322,ENSG00000235756,ENSG00000232676
chr1	79716610	79716760	1:79716610-79716760	ENSG00000236407,ENSG00000277670,ENSG00000260322,ENSG00000232676
chr1	79792348	79792498	1:79792348-79792498	-
chr1	79811310	79811460	1:79811310-79811460	ENSG00000236407,ENSG00000277670,ENSG00000260322,ENSG00000235756,ENSG00000232676
chr1	79859650	79859800	1:79859650-79859800	ENSG00000260322
chr1	79900030	79900200	1:79900030-79900200	ENSG00000236407,ENSG00000277670,ENSG00000260322,ENSG00000235756,ENSG00000232676
chr1	80047930	80048080	1:80047930-80048080	ENSG00000277670,ENSG00000260322,ENSG00000235756,ENSG00000285409
chr1	80054250	80054420	1:80054250-80054420	ENSG00000277670,ENSG00000260322,ENSG00000235756,ENSG00000285409
chr1	80064650	80064800	1:80064650-80064800	ENSG00000277670,ENSG00000260322,ENSG00000235756,ENSG00000285409
chr1	80154376	80154526	1:80154376-80154526	ENSG00000277670,ENSG00000260322
chr1	80155485	80155635	1:80155485-80155635	ENSG00000277670,ENSG00000260322,ENSG00000235756
chr1	80217490	80217640	1:80217490-80217640	ENSG00000236407,ENSG00000277670,ENSG00000260322,ENSG00000235756
chr1	80218230	80218400	1:80218230-80218400	ENSG00000236407,ENSG00000277670,ENSG00000260322
chr1	80244512	80244669	1:80244512-80244669	ENSG00000236407
chr1	80364203	80364353	1:80364203-80364353	ENSG00000225598,ENSG00000236407
chr1	80375750	80375920	1:80375750-80375920	ENSG00000234108,ENSG00000227062,ENSG00000225598,ENSG00000236407
chr1	80392630	80392803	1:80392630-80392803	-
chr1	80417770	80417960	1:80417770-80417960	ENSG00000234108,ENSG00000227062,ENSG00000236407
chr1	80445210	80445380	1:80445210-80445380	ENSG00000234108,ENSG00000227062,ENSG00000213559
chr1	80531310	80531480	1:80531310-80531480	ENSG00000234184,ENSG00000234108,ENSG00000227062
chr1	80535090	80535240	1:80535090-80535240	ENSG00000234184,ENSG00000234108,ENSG00000227062
chr1	80535570	80535720	1:80535570-80535720	ENSG00000234184,ENSG00000234108,ENSG00000227062,ENSG00000236407
chr1	80565550	80565700	1:80565550-80565700	ENSG00000224326,ENSG00000234108
chr1	80580729	80580884	1:80580729-80580884	ENSG00000224326
chr1	80656730	80656887	1:80656730-80656887	-
chr1	80818332	80818494	1:80818332-80818494	-
chr1	80882650	80882820	1:80882650-80882820	-
chr1	80930260	80930410	1:80930260-80930410	-
chr1	80962660	80962878	1:80962660-80962878	-
chr1	80995030	80995200	1:80995030-80995200	ENSG00000227937
chr1	81023413	81023563	1:81023413-81023563	-
chr1	81063328	81063478	1:81063328-81063478	ENSG00000229752,ENSG00000227937
chr1	81111910	81112070	1:81111910-81112070	ENSG00000223026,ENSG00000229752,ENSG00000227937
chr1	81113850	81114020	1:81113850-81114020	ENSG00000229752,ENSG00000227937
chr1	81142510	81142660	1:81142510-81142660	ENSG00000223026,ENSG00000285179,ENSG00000235089,ENSG00000229752,ENSG00000227937
chr1	81155310	81155460	1:81155310-81155460	ENSG00000223026,ENSG00000285179,ENSG00000235089,ENSG00000229752,ENSG00000227937
chr1	81174910	81175060	1:81174910-81175060	ENSG00000227288,ENSG00000227960,ENSG00000285782,ENSG00000223026,ENSG00000285179,ENSG00000235089,ENSG00000229752,ENSG00000227937,ENSG00000234108,ENSG00000227062,ENSG00000236407,ENSG00000260322
chr1	81179370	81179540	1:81179370-81179540	ENSG00000223026,ENSG00000285179,ENSG00000235089,ENSG00000229752,ENSG00000227937
chr1	81237627	81237900	1:81237627-81237900	ENSG00000223026,ENSG00000285179,ENSG00000235089
chr1	81304290	81304460	1:81304290-81304460	ENSG00000117114
chr1	81306030	81306200	1:81306030-81306200	ENSG00000117114
chr1	81358331	81358481	1:81358331-81358481	-
chr1	81391158	81391308	1:81391158-81391308	-
chr1	81429150	81429300	1:81429150-81429300	ENSG00000224494,ENSG00000227288,ENSG00000227960
chr1	81449941	81450100	1:81449941-81450100	ENSG00000227288,ENSG00000227960
chr1	81453130	81453280	1:81453130-81453280	ENSG00000227288,ENSG00000227960
chr1	81467530	81467680	1:81467530-81467680	ENSG00000227288,ENSG00000227960
chr1	81549650	81549820	1:81549650-81549820	ENSG00000227288,ENSG00000227960,ENSG00000234953,ENSG00000242598
chr1	81550870	81551020	1:81550870-81551020	ENSG00000227288,ENSG00000227960,ENSG00000234953,ENSG00000242598
chr1	81552066	81552216	1:81552066-81552216	ENSG00000234953,ENSG00000242598
chr1	81582750	81582940	1:81582750-81582940	ENSG00000227288,ENSG00000227960,ENSG00000234953,ENSG00000242598,ENSG00000236676,ENSG00000234683
chr1	81601026	81601176	1:81601026-81601176	ENSG00000236676,ENSG00000234683
chr1	81654250	81654425	1:81654250-81654425	ENSG00000236676
chr1	81670410	81670560	1:81670410-81670560	ENSG00000227288,ENSG00000227960,ENSG00000236676,ENSG00000215875
chr1	81681705	81681855	1:81681705-81681855	ENSG00000236676,ENSG00000215875
chr1	81682538	81682693	1:81682538-81682693	ENSG00000236676,ENSG00000215875
chr1	81695840	81695992	1:81695840-81695992	ENSG00000236676,ENSG00000215875,ENSG00000117114
chr1	81699330	81699500	1:81699330-81699500	ENSG00000236676,ENSG00000215875,ENSG00000117114
chr1	81702970	81703120	1:81702970-81703120	ENSG00000227288,ENSG00000227960,ENSG00000236676,ENSG00000215875,ENSG00000117114
chr1	81732090	81732240	1:81732090-81732240	ENSG00000215875
chr1	81760590	81760740	1:81760590-81760740	-
chr1	81801320	81801470	1:81801320-81801470	ENSG00000117114
chr1	81832710	81832860	1:81832710-81832860	-
chr1	81876910	81877080	1:81876910-81877080	-
chr1	81877190	81877360	1:81877190-81877360	-
chr1	81877470	81877660	1:81877470-81877660	-
chr1	81920371	81920541	1:81920371-81920541	-
chr1	81949511	81949661	1:81949511-81949661	ENSG00000117114
chr1	81974291	81974461	1:81974291-81974461	ENSG00000117114
chr1	81979088	81979238	1:81979088-81979238	ENSG00000117114
chr1	82030708	82030858	1:82030708-82030858	-
chr1	82030951	82031101	1:82030951-82031101	-
chr1	82062311	82062481	1:82062311-82062481	-
chr1	82086851	82087001	1:82086851-82087001	-
chr1	82161671	82161909	1:82161671-82161909	-
chr1	82163166	82163316	1:82163166-82163316	-
chr1	82225540	82225701	1:82225540-82225701	-
chr1	82269591	82269761	1:82269591-82269761	ENSG00000233290
chr1	82317772	82317942	1:82317772-82317942	-
chr1	82321810	82321960	1:82321810-82321960	-
chr1	82377312	82377482	1:82377312-82377482	-
chr1	82388812	82388962	1:82388812-82388962	-
chr1	82392612	82392762	1:82392612-82392762	-
chr1	82449772	82449922	1:82449772-82449922	-
chr1	82453892	82454062	1:82453892-82454062	-
chr1	82485772	82485922	1:82485772-82485922	-
chr1	82487092	82487262	1:82487092-82487262	-
chr1	82535092	82535256	1:82535092-82535256	-
chr1	82565292	82565462	1:82565292-82565462	ENSG00000233290,ENSG00000230817,ENSG00000285782
chr1	82565692	82565842	1:82565692-82565842	ENSG00000233290,ENSG00000230817,ENSG00000285782
chr1	82567492	82567646	1:82567492-82567646	ENSG00000233290
chr1	82632232	82632462	1:82632232-82632462	-
chr1	82762932	82763102	1:82762932-82763102	-
chr1	82819376	82819539	1:82819376-82819539	ENSG00000233290
chr1	82837912	82838062	1:82837912-82838062	ENSG00000233290,ENSG00000230817
chr1	82838152	82838342	1:82838152-82838342	ENSG00000233290,ENSG00000230817,ENSG00000285782
chr1	82920492	82920646	1:82920492-82920646	ENSG00000230817
chr1	82927832	82928022	1:82927832-82928022	ENSG00000230817
chr1	82931172	82931322	1:82931172-82931322	ENSG00000230817
chr1	82979052	82979222	1:82979052-82979222	ENSG00000230817,ENSG00000236268
chr1	83033790	83033942	1:83033790-83033942	-
chr1	83086409	83086559	1:83086409-83086559	-
chr1	83102900	83103050	1:83102900-83103050	-
chr1	83113832	83113982	1:83113832-83113982	-
chr1	83151262	83151562	1:83151262-83151562	-
chr1	83154375	83154527	1:83154375-83154527	-
chr1	83154529	83154702	1:83154529-83154702	-
chr1	83435462	83435618	1:83435462-83435618	ENSG00000285782,ENSG00000231364
chr1	83508523	83508673	1:83508523-83508673	ENSG00000285782
chr1	83546828	83546978	1:83546828-83546978	-
chr1	83641420	83641596	1:83641420-83641596	-
chr1	83676232	83676382	1:83676232-83676382	-
chr1	83692612	83692782	1:83692612-83692782	ENSG00000231364,ENSG00000233008
chr1	83741403	83741703	1:83741403-83741703	ENSG00000233008
chr1	83764270	83764420	1:83764270-83764420	ENSG00000233008
chr1	83791872	83792022	1:83791872-83792022	ENSG00000233008,ENSG00000237076
chr1	83822257	83822517	1:83822257-83822517	ENSG00000233008
chr1	83901652	83901802	1:83901652-83901802	ENSG00000233008,ENSG00000137941,ENSG00000285201,ENSG00000229486
chr1	83909812	83909962	1:83909812-83909962	ENSG00000137941
chr1	83931772	83931962	1:83931772-83931962	ENSG00000271576,ENSG00000285201,ENSG00000229486,ENSG00000233061
chr1	83967472	83967642	1:83967472-83967642	ENSG00000285201,ENSG00000229486,ENSG00000233061
chr1	83999386	83999562	1:83999386-83999562	ENSG00000137941,ENSG00000285201,ENSG00000229486,ENSG00000233061
chr1	84103472	84103622	1:84103472-84103622	ENSG00000137941,ENSG00000213540,ENSG00000271576,ENSG00000285201,ENSG00000229486,ENSG00000233061
chr1	84107692	84107842	1:84107692-84107842	ENSG00000213540,ENSG00000271576,ENSG00000285201,ENSG00000229486,ENSG00000233061
chr1	84117952	84118102	1:84117952-84118102	ENSG00000213540,ENSG00000271576,ENSG00000285201,ENSG00000229486
chr1	84144192	84144342	1:84144192-84144342	ENSG00000142875
chr1	84146492	84146662	1:84146492-84146662	ENSG00000142875
chr1	84152732	84152922	1:84152732-84152922	ENSG00000142875
chr1	84156392	84156542	1:84156392-84156542	ENSG00000142875
chr1	84174352	84174502	1:84174352-84174502	ENSG00000199959,ENSG00000142875,ENSG00000285201,ENSG00000229486
chr1	84209052	84209202	1:84209052-84209202	-
chr1	84247492	84247642	1:84247492-84247642	ENSG00000199959,ENSG00000226970
chr1	84254032	84254182	1:84254032-84254182	ENSG00000137976,ENSG00000203943,ENSG00000199959,ENSG00000226970,ENSG00000271576,ENSG00000285201,ENSG00000229486,ENSG00000233061
chr1	84301552	84301722	1:84301552-84301722	ENSG00000203943,ENSG00000199959
chr1	84302552	84302722	1:84302552-84302722	ENSG00000203943,ENSG00000199959
chr1	84339632	84339782	1:84339632-84339782	ENSG00000249237,ENSG00000203943,ENSG00000199959
chr1	84348353	84348522	1:84348353-84348522	ENSG00000249237
chr1	84365712	84365882	1:84365712-84365882	ENSG00000137976,ENSG00000240520,ENSG00000203943,ENSG00000199959,ENSG00000285201,ENSG00000229486
chr1	84371112	84371263	1:84371112-84371263	ENSG00000137976,ENSG00000240520
chr1	84377572	84377722	1:84377572-84377722	ENSG00000137976,ENSG00000240520
chr1	84379232	84379402	1:84379232-84379402	ENSG00000137976,ENSG00000240520,ENSG00000199959
chr1	84382312	84382472	1:84382312-84382472	ENSG00000137976,ENSG00000240520
chr1	84387204	84387362	1:84387204-84387362	ENSG00000137976,ENSG00000240520
chr1	84415493	84415643	1:84415493-84415643	ENSG00000137976
chr1	84427652	84427815	1:84427652-84427815	ENSG00000137976
chr1	84433872	84434042	1:84433872-84434042	ENSG00000137976
chr1	84442352	84442502	1:84442352-84442502	ENSG00000285374,ENSG00000285851
chr1	84479152	84479322	1:84479152-84479322	ENSG00000285361,ENSG00000117133
chr1	84479492	84479662	1:84479492-84479662	ENSG00000285361,ENSG00000117133
chr1	84479725	84479875	1:84479725-84479875	ENSG00000285361,ENSG00000117133
chr1	84504726	84504876	1:84504726-84504876	ENSG00000122432,ENSG00000174021
chr1	84506192	84506362	1:84506192-84506362	ENSG00000285361,ENSG00000284882,ENSG00000117151,ENSG00000122432,ENSG00000285851,ENSG00000174021,ENSG00000117133
chr1	84506512	84506682	1:84506512-84506682	ENSG00000285361,ENSG00000284882,ENSG00000117151,ENSG00000122432,ENSG00000285851,ENSG00000174021,ENSG00000117133
chr1	84573112	84573262	1:84573112-84573262	ENSG00000284882,ENSG00000117151,ENSG00000285851
chr1	84573952	84574102	1:84573952-84574102	ENSG00000284882,ENSG00000117151,ENSG00000285851
chr1	84599246	84599396	1:84599246-84599396	ENSG00000285374,ENSG00000285851
chr1	84619472	84619642	1:84619472-84619642	ENSG00000285374,ENSG00000284882,ENSG00000117151,ENSG00000285851
chr1	84633032	84633202	1:84633032-84633202	ENSG00000232622,ENSG00000180869,ENSG00000285374,ENSG00000285851
chr1	84634852	84635002	1:84634852-84635002	ENSG00000232622,ENSG00000180869,ENSG00000285374,ENSG00000285851
chr1	84675232	84675382	1:84675232-84675382	ENSG00000117155
chr1	84690552	84690722	1:84690552-84690722	ENSG00000117155
chr1	84698287	84698437	1:84698287-84698437	ENSG00000117155
chr1	84698772	84698942	1:84698772-84698942	ENSG00000117155
chr1	84721252	84721422	1:84721252-84721422	-
chr1	84753632	84753782	1:84753632-84753782	-
chr1	84772492	84772642	1:84772492-84772642	ENSG00000285325
chr1	84780152	84780302	1:84780152-84780302	ENSG00000285325
chr1	84834530	84834680	1:84834530-84834680	-
chr1	84847352	84847502	1:84847352-84847502	ENSG00000285201,ENSG00000229486,ENSG00000233061,ENSG00000055732,ENSG00000171517,ENSG00000285325
chr1	84847724	84847874	1:84847724-84847874	-
chr1	84851952	84852102	1:84851952-84852102	ENSG00000171517
chr1	84854452	84854622	1:84854452-84854622	ENSG00000171517
chr1	84862847	84863035	1:84862847-84863035	ENSG00000171517
chr1	84907592	84907762	1:84907592-84907762	ENSG00000153898,ENSG00000171517
chr1	84913652	84913802	1:84913652-84913802	ENSG00000153898,ENSG00000171517
chr1	84918812	84918962	1:84918812-84918962	ENSG00000153898
chr1	84919592	84919742	1:84919592-84919742	ENSG00000153898
chr1	84936337	84936487	1:84936337-84936487	-
chr1	84944792	84944942	1:84944792-84944942	ENSG00000055732
chr1	84945052	84945222	1:84945052-84945222	ENSG00000162642,ENSG00000055732,ENSG00000153898
chr1	84946052	84946222	1:84946052-84946222	ENSG00000055732,ENSG00000153898
chr1	84960512	84960678	1:84960512-84960678	ENSG00000153898
chr1	84999201	84999351	1:84999201-84999351	ENSG00000153898
chr1	85062172	85062322	1:85062172-85062322	ENSG00000055732,ENSG00000162643,ENSG00000153898
chr1	85109512	85109662	1:85109512-85109662	ENSG00000162642
chr1	85135252	85135422	1:85135252-85135422	ENSG00000280099,ENSG00000266110
chr1	85137772	85137922	1:85137772-85137922	ENSG00000097096,ENSG00000280099,ENSG00000266110,ENSG00000055732,ENSG00000162643
chr1	85148969	85149119	1:85148969-85149119	ENSG00000280099
chr1	85201024	85201202	1:85201024-85201202	ENSG00000097096
chr1	85254852	85255002	1:85254852-85255002	ENSG00000162642
chr1	85259652	85259802	1:85259652-85259802	ENSG00000223254,ENSG00000162642,ENSG00000097096
chr1	85264232	85264382	1:85264232-85264382	ENSG00000223254,ENSG00000162642
chr1	85275292	85275442	1:85275292-85275442	ENSG00000223653,ENSG00000142867,ENSG00000223254,ENSG00000162642
chr1	85276752	85276922	1:85276752-85276922	ENSG00000223653,ENSG00000142867,ENSG00000223254,ENSG00000162642,ENSG00000097096
chr1	85278972	85279122	1:85278972-85279122	ENSG00000223653,ENSG00000142867,ENSG00000223254,ENSG00000162642,ENSG00000097096
chr1	85289592	85289742	1:85289592-85289742	ENSG00000223653,ENSG00000142867,ENSG00000223254
chr1	85291909	85292059	1:85291909-85292059	-
chr1	85295032	85295182	1:85295032-85295182	ENSG00000223653,ENSG00000142867
chr1	85297992	85298142	1:85297992-85298142	ENSG00000223653,ENSG00000142867,ENSG00000223254,ENSG00000162642
chr1	85298312	85298462	1:85298312-85298462	ENSG00000223653,ENSG00000142867,ENSG00000223254,ENSG00000162642
chr1	85314069	85314219	1:85314069-85314219	-
chr1	85326092	85326242	1:85326092-85326242	ENSG00000199459
chr1	85329072	85329222	1:85329072-85329222	ENSG00000199459
chr1	85330432	85330602	1:85330432-85330602	-
chr1	85330992	85331161	1:85330992-85331161	-
chr1	85335043	85335193	1:85335043-85335193	-
chr1	85343912	85344062	1:85343912-85344062	-
chr1	85361272	85361442	1:85361272-85361442	ENSG00000199459
chr1	85374292	85374442	1:85374292-85374442	ENSG00000199459
chr1	85398772	85398924	1:85398772-85398924	ENSG00000153904
chr1	85407272	85407442	1:85407272-85407442	ENSG00000199459,ENSG00000153904
chr1	85450963	85451113	1:85450963-85451113	ENSG00000199459
chr1	85451557	85451722	1:85451557-85451722	ENSG00000199459
chr1	85464612	85464762	1:85464612-85464762	ENSG00000273264,ENSG00000199459,ENSG00000153904
chr1	85465136	85465286	1:85465136-85465286	ENSG00000273264,ENSG00000153904
chr1	85473539	85473689	1:85473539-85473689	ENSG00000273264,ENSG00000153904
chr1	85495672	85495822	1:85495672-85495822	ENSG00000282057
chr1	85521160	85521310	1:85521160-85521310	ENSG00000282057
chr1	85521512	85521682	1:85521512-85521682	ENSG00000231364,ENSG00000285201,ENSG00000229505,ENSG00000199934,ENSG00000282057,ENSG00000199459
chr1	85524552	85524702	1:85524552-85524702	ENSG00000282057
chr1	85525672	85525842	1:85525672-85525842	ENSG00000282057,ENSG00000199459
chr1	85526352	85526522	1:85526352-85526522	ENSG00000282057
chr1	85527292	85527462	1:85527292-85527462	ENSG00000229505,ENSG00000201620,ENSG00000199934,ENSG00000142871,ENSG00000272691,ENSG00000282057,ENSG00000199459,ENSG00000153904,ENSG00000055732
chr1	85550912	85551082	1:85550912-85551082	-
chr1	85578592	85578762	1:85578592-85578762	ENSG00000199934,ENSG00000142871,ENSG00000272691,ENSG00000282057,ENSG00000153904
chr1	85580552	85580722	1:85580552-85580722	ENSG00000199934,ENSG00000142871,ENSG00000272691,ENSG00000282057,ENSG00000153904
chr1	85584272	85584442	1:85584272-85584442	ENSG00000199934,ENSG00000142871,ENSG00000272691,ENSG00000282057,ENSG00000153904
chr1	85584523	85584673	1:85584523-85584673	ENSG00000199934,ENSG00000142871,ENSG00000272691,ENSG00000282057,ENSG00000153904
chr1	85607252	85607552	1:85607252-85607552	ENSG00000229505,ENSG00000201620,ENSG00000230285,ENSG00000199934,ENSG00000142871
chr1	85612012	85612182	1:85612012-85612182	ENSG00000201620,ENSG00000230285,ENSG00000199934,ENSG00000142871
chr1	85612892	85613042	1:85612892-85613042	ENSG00000230285,ENSG00000199934
chr1	85623153	85623322	1:85623153-85623322	ENSG00000230285,ENSG00000199934
chr1	85629012	85629180	1:85629012-85629180	ENSG00000199934
chr1	85654520	85654682	1:85654520-85654682	-
chr1	85681192	85681342	1:85681192-85681342	-
chr1	85692852	85693002	1:85692852-85693002	-
chr1	85708392	85708542	1:85708392-85708542	ENSG00000229505,ENSG00000201620,ENSG00000117174
chr1	85735072	85735242	1:85735072-85735242	ENSG00000201620,ENSG00000171502
chr1	85735420	85735570	1:85735420-85735570	ENSG00000171502
chr1	85836832	85837002	1:85836832-85837002	-
chr1	85850312	85850482	1:85850312-85850482	ENSG00000285210,ENSG00000229505,ENSG00000201620
chr1	85862612	85862782	1:85862612-85862782	ENSG00000201620
chr1	85898992	85899153	1:85898992-85899153	ENSG00000201620
chr1	85937497	85937647	1:85937497-85937647	-
chr1	85946325	85946475	1:85946325-85946475	-
chr1	85992927	85993102	1:85992927-85993102	ENSG00000229505
chr1	86018410	86018577	1:86018410-86018577	ENSG00000229505
chr1	86105195	86105393	1:86105195-86105393	-
chr1	86137592	86137762	1:86137592-86137762	ENSG00000285210,ENSG00000229505,ENSG00000171502
chr1	86156850	86157082	1:86156850-86157082	ENSG00000171502
chr1	86207202	86207352	1:86207202-86207352	-
chr1	86207412	86207582	1:86207412-86207582	ENSG00000285210,ENSG00000229505
chr1	86248032	86248182	1:86248032-86248182	ENSG00000285210
chr1	86336052	86336202	1:86336052-86336202	ENSG00000278281,ENSG00000285210
chr1	86352272	86352422	1:86352272-86352422	ENSG00000278281,ENSG00000122417
chr1	86380372	86380542	1:86380372-86380542	ENSG00000122417
chr1	86396252	86396402	1:86396252-86396402	ENSG00000231349,ENSG00000122417
chr1	86416512	86416662	1:86416512-86416662	ENSG00000137975,ENSG00000231349
chr1	86429952	86430102	1:86429952-86430102	ENSG00000016490,ENSG00000137975,ENSG00000231349,ENSG00000122417
chr1	86436152	86436342	1:86436152-86436342	ENSG00000137975
chr1	86474172	86474322	1:86474172-86474322	ENSG00000016490
chr1	86487252	86487402	1:86487252-86487402	ENSG00000016490
chr1	86517432	86517602	1:86517432-86517602	ENSG00000224466
chr1	86536917	86537067	1:86536917-86537067	ENSG00000224466,ENSG00000016602
chr1	86542732	86542922	1:86542732-86542922	ENSG00000224466,ENSG00000016602
chr1	86582272	86582462	1:86582272-86582462	ENSG00000153923,ENSG00000224466,ENSG00000016602
chr1	86616972	86617122	1:86616972-86617122	ENSG00000153923
chr1	86648332	86648502	1:86648332-86648502	ENSG00000097033,ENSG00000153923,ENSG00000236915,ENSG00000224466
chr1	86704712	86704867	1:86704712-86704867	ENSG00000097033,ENSG00000261737,ENSG00000236915
chr1	86774392	86774542	1:86774392-86774542	ENSG00000225568,ENSG00000235251,ENSG00000267734,ENSG00000230721,ENSG00000097033,ENSG00000261737,ENSG00000236915
chr1	86781032	86781184	1:86781032-86781184	ENSG00000230721
chr1	86788672	86788842	1:86788672-86788842	ENSG00000225568,ENSG00000235251,ENSG00000267734,ENSG00000230721
chr1	86793192	86793342	1:86793192-86793342	ENSG00000225568,ENSG00000235251,ENSG00000267734,ENSG00000230721,ENSG00000097033
chr1	86833712	86833882	1:86833712-86833882	ENSG00000225568,ENSG00000235251,ENSG00000267734,ENSG00000284846
chr1	86846232	86846402	1:86846232-86846402	ENSG00000267734
chr1	86866772	86866962	1:86866772-86866962	-
chr1	86914352	86914522	1:86914352-86914522	ENSG00000225568,ENSG00000235251,ENSG00000267561,ENSG00000267734,ENSG00000153936,ENSG00000183291,ENSG00000097033,ENSG00000261737
chr1	86965372	86965527	1:86965372-86965527	-
chr1	86992912	86993102	1:86992912-86993102	ENSG00000267561
chr1	87025332	87025482	1:87025332-87025482	ENSG00000225568,ENSG00000235251
chr1	87061858	87062084	1:87061858-87062084	ENSG00000225568,ENSG00000235251
chr1	87093421	87093582	1:87093421-87093582	ENSG00000225568,ENSG00000235251
chr1	87115612	87115766	1:87115612-87115766	ENSG00000267272
chr1	87131892	87132042	1:87131892-87132042	ENSG00000267272
chr1	87140932	87141082	1:87140932-87141082	ENSG00000267272
chr1	87149772	87149934	1:87149772-87149934	ENSG00000267272
chr1	87151812	87151962	1:87151812-87151962	ENSG00000267272
chr1	87152252	87152402	1:87152252-87152402	-
chr1	87174932	87175102	1:87174932-87175102	-
chr1	87221092	87221242	1:87221092-87221242	ENSG00000284240
chr1	87224312	87224462	1:87224312-87224462	ENSG00000239504,ENSG00000230053,ENSG00000284240,ENSG00000267272,ENSG00000225568,ENSG00000235251
chr1	87226432	87226602	1:87226432-87226602	ENSG00000239504,ENSG00000284240,ENSG00000267272
chr1	87249874	87250062	1:87249874-87250062	-
chr1	87252527	87252677	1:87252527-87252677	-
chr1	87293012	87293222	1:87293012-87293222	-
chr1	87326072	87326237	1:87326072-87326237	ENSG00000143013
chr1	87328352	87328502	1:87328352-87328502	ENSG00000143013,ENSG00000227290
chr1	87328792	87328962	1:87328792-87328962	ENSG00000143013
chr1	87331293	87331462	1:87331293-87331462	ENSG00000143013
chr1	87392332	87392482	1:87392332-87392482	ENSG00000227290,ENSG00000199318
chr1	87392892	87393062	1:87392892-87393062	ENSG00000227290
chr1	87449732	87449882	1:87449732-87449882	ENSG00000199318
chr1	87478352	87478502	1:87478352-87478502	-
chr1	87513348	87513498	1:87513348-87513498	-
chr1	87644092	87644262	1:87644092-87644262	-
chr1	87644572	87644722	1:87644572-87644722	-
chr1	87645012	87645182	1:87645012-87645182	-
chr1	87678347	87678517	1:87678347-87678517	-
chr1	87684252	87684402	1:87684252-87684402	-
chr1	87684872	87685022	1:87684872-87685022	-
chr1	87712392	87712542	1:87712392-87712542	-
chr1	87733572	87733722	1:87733572-87733722	-
chr1	87743420	87743570	1:87743420-87743570	-
chr1	87765812	87765962	1:87765812-87765962	-
chr1	87779012	87779162	1:87779012-87779162	-
chr1	87787612	87787802	1:87787612-87787802	-
chr1	87795372	87795522	1:87795372-87795522	ENSG00000279778
chr1	87796012	87796162	1:87796012-87796162	ENSG00000279778
chr1	87806112	87806282	1:87806112-87806282	ENSG00000279778
chr1	87833352	87833502	1:87833352-87833502	-
chr1	87867736	87867900	1:87867736-87867900	-
chr1	87869752	87869902	1:87869752-87869902	-
chr1	87888592	87888742	1:87888592-87888742	-
chr1	87914550	87914700	1:87914550-87914700	ENSG00000237505
chr1	87917072	87917242	1:87917072-87917242	-
chr1	87927714	87927882	1:87927714-87927882	-
chr1	87951932	87952082	1:87951932-87952082	-
chr1	87953872	87954042	1:87953872-87954042	-
chr1	87956172	87956322	1:87956172-87956322	ENSG00000143013,ENSG00000227290,ENSG00000230053,ENSG00000237959,ENSG00000267272
chr1	87968312	87968502	1:87968312-87968502	-
chr1	88001552	88001722	1:88001552-88001722	-
chr1	88017062	88017222	1:88017062-88017222	-
chr1	88061592	88061787	1:88061592-88061787	-
chr1	88104332	88104482	1:88104332-88104482	-
chr1	88111952	88112102	1:88111952-88112102	-
chr1	88169272	88169422	1:88169272-88169422	-
chr1	88170112	88170262	1:88170112-88170262	ENSG00000230053,ENSG00000237959
chr1	88175849	88176002	1:88175849-88176002	ENSG00000237959
chr1	88180612	88180777	1:88180612-88180777	ENSG00000270507,ENSG00000239504,ENSG00000230053,ENSG00000237959
chr1	88221474	88221624	1:88221474-88221624	ENSG00000237505
chr1	88237192	88237382	1:88237192-88237382	-
chr1	88276252	88276422	1:88276252-88276422	ENSG00000237505,ENSG00000270507
chr1	88303232	88303382	1:88303232-88303382	ENSG00000270507
chr1	88327812	88327982	1:88327812-88327982	ENSG00000237505,ENSG00000270507,ENSG00000286758,ENSG00000239504,ENSG00000230053,ENSG00000237959
chr1	88371493	88371643	1:88371493-88371643	-
chr1	88398452	88398622	1:88398452-88398622	ENSG00000239504,ENSG00000230053
chr1	88433652	88433822	1:88433652-88433822	ENSG00000239504,ENSG00000230053
chr1	88462551	88462702	1:88462551-88462702	ENSG00000286758,ENSG00000239504,ENSG00000230053
chr1	88519232	88519402	1:88519232-88519402	ENSG00000239504,ENSG00000230053,ENSG00000274321,ENSG00000237959
chr1	88520781	88520931	1:88520781-88520931	ENSG00000239504,ENSG00000230053,ENSG00000274321
chr1	88595462	88595612	1:88595462-88595612	ENSG00000237959
chr1	88608281	88608431	1:88608281-88608431	ENSG00000237959
chr1	88612852	88613042	1:88612852-88613042	ENSG00000237959
chr1	88650832	88651047	1:88650832-88651047	-
chr1	88683033	88683183	1:88683033-88683183	ENSG00000237505,ENSG00000065243
chr1	88684032	88684242	1:88684032-88684242	ENSG00000237505,ENSG00000065243,ENSG00000241975,ENSG00000207234
chr1	88731552	88731741	1:88731552-88731741	-
chr1	88741532	88741682	1:88741532-88741682	ENSG00000241975,ENSG00000207234
chr1	88763712	88763862	1:88763712-88763862	ENSG00000241975,ENSG00000207234
chr1	88773632	88773802	1:88773632-88773802	ENSG00000065243,ENSG00000235308,ENSG00000241975,ENSG00000207234
chr1	88774352	88774502	1:88774352-88774502	ENSG00000065243,ENSG00000235308,ENSG00000241975,ENSG00000207234
chr1	88801952	88802122	1:88801952-88802122	ENSG00000241975,ENSG00000207234
chr1	88803072	88803222	1:88803072-88803222	ENSG00000241975,ENSG00000207234
chr1	88867872	88868042	1:88867872-88868042	ENSG00000235308,ENSG00000241975,ENSG00000207234
chr1	88891552	88891722	1:88891552-88891722	ENSG00000235308,ENSG00000137947,ENSG00000241975,ENSG00000207234
chr1	88892612	88892762	1:88892612-88892762	ENSG00000235308,ENSG00000137947
chr1	88947492	88947682	1:88947492-88947682	ENSG00000235308
chr1	88947832	88947982	1:88947832-88947982	ENSG00000235308
chr1	88985152	88985302	1:88985152-88985302	ENSG00000213516,ENSG00000137944
chr1	88992712	88992862	1:88992712-88992862	ENSG00000237568,ENSG00000213512,ENSG00000213516,ENSG00000137944
chr1	88992912	88993082	1:88992912-88993082	ENSG00000237568,ENSG00000215874,ENSG00000213512,ENSG00000234518,ENSG00000202385,ENSG00000117226,ENSG00000213516,ENSG00000137944
chr1	88998828	88998978	1:88998828-88998978	ENSG00000213516,ENSG00000137944
chr1	89021852	89022002	1:89021852-89022002	ENSG00000213512,ENSG00000234518,ENSG00000202385,ENSG00000117226
chr1	89022792	89022962	1:89022792-89022962	ENSG00000202385,ENSG00000117226
chr1	89065272	89065442	1:89065272-89065442	ENSG00000237568,ENSG00000213512,ENSG00000234518,ENSG00000117228
chr1	89068444	89068598	1:89068444-89068598	ENSG00000234518,ENSG00000117228
chr1	89085896	89086082	1:89085896-89086082	ENSG00000213512,ENSG00000234518
chr1	89091741	89091891	1:89091741-89091891	ENSG00000234518
chr1	89126092	89126262	1:89126092-89126262	ENSG00000162654,ENSG00000284734,ENSG00000237568,ENSG00000213512,ENSG00000286802,ENSG00000162645,ENSG00000234518
chr1	89128916	89129070	1:89128916-89129070	ENSG00000213512,ENSG00000286802,ENSG00000162645,ENSG00000234518
chr1	89198852	89199002	1:89198852-89199002	ENSG00000162654,ENSG00000284734,ENSG00000284637,ENSG00000237568,ENSG00000213512
chr1	89203252	89203422	1:89203252-89203422	ENSG00000162654,ENSG00000284734,ENSG00000284637,ENSG00000237568,ENSG00000213512
chr1	89274466	89274826	1:89274466-89274826	ENSG00000154451,ENSG00000237568
chr1	89299812	89299962	1:89299812-89299962	ENSG00000237568,ENSG00000238081,ENSG00000233235
chr1	89310632	89310782	1:89310632-89310782	ENSG00000237568,ENSG00000238081,ENSG00000233235
chr1	89311892	89312082	1:89311892-89312082	ENSG00000237568,ENSG00000238081,ENSG00000233235,ENSG00000213512
chr1	89356756	89356946	1:89356756-89356946	ENSG00000237568,ENSG00000233235,ENSG00000183347,ENSG00000215874,ENSG00000213512
chr1	89358376	89358546	1:89358376-89358546	ENSG00000237568,ENSG00000233235,ENSG00000183347,ENSG00000215874,ENSG00000213512,ENSG00000234518
chr1	89363316	89363481	1:89363316-89363481	ENSG00000237568,ENSG00000183347,ENSG00000215874,ENSG00000213512,ENSG00000234518
chr1	89407456	89407606	1:89407456-89407606	ENSG00000215874,ENSG00000225492
chr1	89451136	89451286	1:89451136-89451286	ENSG00000215874,ENSG00000286548,ENSG00000213512
chr1	89464136	89464286	1:89464136-89464286	ENSG00000215874
chr1	89483376	89483526	1:89483376-89483526	ENSG00000288629,ENSG00000231999,ENSG00000230735,ENSG00000171488,ENSG00000271949
chr1	89489156	89489306	1:89489156-89489306	ENSG00000288629
chr1	89516156	89516326	1:89516156-89516326	ENSG00000286548,ENSG00000197147,ENSG00000288629,ENSG00000230735
chr1	89524716	89524866	1:89524716-89524866	ENSG00000286548,ENSG00000197147,ENSG00000288629
chr1	89545706	89545856	1:89545706-89545856	ENSG00000286548,ENSG00000288629
chr1	89547816	89547986	1:89547816-89547986	ENSG00000286548,ENSG00000197147,ENSG00000288629
chr1	89599149	89599299	1:89599149-89599299	ENSG00000288629
chr1	89605856	89606006	1:89605856-89606006	ENSG00000286548,ENSG00000197147,ENSG00000288629,ENSG00000231999,ENSG00000230735,ENSG00000171488,ENSG00000271949,ENSG00000226394
chr1	89606364	89606514	1:89606364-89606514	ENSG00000288629,ENSG00000231999,ENSG00000230735,ENSG00000271949
chr1	89636285	89636441	1:89636285-89636441	ENSG00000231999,ENSG00000230735,ENSG00000171488,ENSG00000271949,ENSG00000226394
chr1	89672317	89672467	1:89672317-89672467	ENSG00000226394
chr1	89710076	89710226	1:89710076-89710226	ENSG00000288629,ENSG00000231999,ENSG00000230735,ENSG00000171488,ENSG00000271949,ENSG00000226394
chr1	89721435	89721626	1:89721435-89721626	ENSG00000231999,ENSG00000171488,ENSG00000271949,ENSG00000226394
chr1	89725076	89725226	1:89725076-89725226	ENSG00000171488,ENSG00000271949,ENSG00000226394
chr1	89739336	89739486	1:89739336-89739486	ENSG00000230735,ENSG00000171488,ENSG00000271949,ENSG00000226394
chr1	89763036	89763186	1:89763036-89763186	ENSG00000231999,ENSG00000230735,ENSG00000171488,ENSG00000271949
chr1	89780756	89780946	1:89780756-89780946	ENSG00000231613
chr1	89781936	89782106	1:89781936-89782106	ENSG00000231613
chr1	89794496	89794646	1:89794496-89794646	ENSG00000231613
chr1	89804771	89804926	1:89804771-89804926	ENSG00000252797,ENSG00000162664
chr1	89823856	89824006	1:89823856-89824006	ENSG00000272931,ENSG00000171492,ENSG00000162664
chr1	89826776	89826926	1:89826776-89826926	ENSG00000272931,ENSG00000171492
chr1	89851116	89851290	1:89851116-89851290	ENSG00000171492
chr1	89866136	89866286	1:89866136-89866286	-
chr1	89873916	89874067	1:89873916-89874067	-
chr1	89890269	89890426	1:89890269-89890426	-
chr1	89894279	89894429	1:89894279-89894429	-
chr1	89906716	89906866	1:89906716-89906866	ENSG00000288629,ENSG00000230735,ENSG00000272931,ENSG00000171492,ENSG00000272672,ENSG00000162664
chr1	89910903	89911086	1:89910903-89911086	ENSG00000272672
chr1	89918856	89919037	1:89918856-89919037	ENSG00000272672
chr1	89938412	89938562	1:89938412-89938562	ENSG00000272672
chr1	89945976	89946146	1:89945976-89946146	ENSG00000272672
chr1	89952176	89952346	1:89952176-89952346	ENSG00000171492,ENSG00000272672
chr1	89953356	89953506	1:89953356-89953506	ENSG00000272931,ENSG00000171492,ENSG00000272672,ENSG00000162664
chr1	89987296	89987446	1:89987296-89987446	ENSG00000252797,ENSG00000228175,ENSG00000162664
chr1	89994816	89994966	1:89994816-89994966	ENSG00000252797,ENSG00000228175,ENSG00000162664
chr1	90044477	90044647	1:90044477-90044647	ENSG00000287015
chr1	90046115	90046265	1:90046115-90046265	ENSG00000287015
chr1	90114677	90114827	1:90114677-90114827	ENSG00000287406,ENSG00000229201
chr1	90133189	90133339	1:90133189-90133339	-
chr1	90174357	90174527	1:90174357-90174527	ENSG00000287406,ENSG00000212459
chr1	90176567	90176807	1:90176567-90176807	ENSG00000287406
chr1	90201631	90201781	1:90201631-90201781	ENSG00000287406,ENSG00000212459
chr1	90260065	90260367	1:90260065-90260367	ENSG00000287406,ENSG00000212459
chr1	90313838	90313988	1:90313838-90313988	ENSG00000287406
chr1	90335637	90335827	1:90335637-90335827	ENSG00000287406,ENSG00000212459,ENSG00000229201
chr1	90371226	90371376	1:90371226-90371376	ENSG00000287406,ENSG00000229201
chr1	90391243	90391393	1:90391243-90391393	-
chr1	90403278	90403428	1:90403278-90403428	ENSG00000287406,ENSG00000212459,ENSG00000287372,ENSG00000229201,ENSG00000199666,ENSG00000285532,ENSG00000272094,ENSG00000232882,ENSG00000206817,ENSG00000215873
chr1	90488465	90488839	1:90488465-90488839	ENSG00000229201
chr1	90504578	90504728	1:90504578-90504728	ENSG00000229201,ENSG00000199666
chr1	90579318	90579488	1:90579318-90579488	ENSG00000229201,ENSG00000199666
chr1	90672852	90673002	1:90672852-90673002	ENSG00000199666
chr1	90707418	90707608	1:90707418-90707608	ENSG00000199666,ENSG00000143032,ENSG00000287076,ENSG00000285532
chr1	90721516	90721666	1:90721516-90721666	ENSG00000143032,ENSG00000287076
chr1	90821478	90821668	1:90821478-90821668	ENSG00000233593,ENSG00000285532,ENSG00000272094
chr1	90851578	90851786	1:90851578-90851786	ENSG00000233593,ENSG00000285532,ENSG00000225446,ENSG00000272094
chr1	90879398	90879548	1:90879398-90879548	ENSG00000233593,ENSG00000285532,ENSG00000225446,ENSG00000272094,ENSG00000232882
chr1	90919960	90920260	1:90919960-90920260	ENSG00000232882,ENSG00000122482
chr1	90926058	90926228	1:90926058-90926228	ENSG00000233593,ENSG00000285532,ENSG00000225446,ENSG00000272094,ENSG00000232882
chr1	90963772	90963922	1:90963772-90963922	ENSG00000232882
chr1	90974478	90974648	1:90974478-90974648	ENSG00000199666,ENSG00000233593,ENSG00000285532,ENSG00000225446,ENSG00000272094,ENSG00000232882,ENSG00000122482
chr1	91016258	91016440	1:91016258-91016440	ENSG00000122482,ENSG00000232393
chr1	91021378	91021568	1:91021378-91021568	ENSG00000233593,ENSG00000285532,ENSG00000225446,ENSG00000122482,ENSG00000232393
chr1	91022218	91022368	1:91022218-91022368	ENSG00000233593,ENSG00000285532,ENSG00000225446,ENSG00000272094,ENSG00000122482,ENSG00000232393
chr1	91092578	91092748	1:91092578-91092748	-
chr1	91166220	91166388	1:91166220-91166388	ENSG00000206817
chr1	91282798	91282968	1:91282798-91282968	ENSG00000162669,ENSG00000206817,ENSG00000215873
chr1	91349658	91349808	1:91349658-91349808	ENSG00000162669,ENSG00000215873
chr1	91388218	91388368	1:91388218-91388368	-
chr1	91404478	91404628	1:91404478-91404628	ENSG00000162669,ENSG00000215873
chr1	91500738	91500908	1:91500738-91500908	ENSG00000097046,ENSG00000137948
chr1	91501058	91501208	1:91501058-91501208	ENSG00000097046
chr1	91501298	91501468	1:91501298-91501468	ENSG00000097046
chr1	91501655	91501805	1:91501655-91501805	ENSG00000097046
chr1	91511529	91511679	1:91511529-91511679	ENSG00000097046
chr1	91523678	91523828	1:91523678-91523828	ENSG00000097046,ENSG00000241318,ENSG00000137948
chr1	91529996	91530146	1:91529996-91530146	ENSG00000241318
chr1	91556278	91556428	1:91556278-91556428	ENSG00000241318
chr1	91557158	91557308	1:91557158-91557308	ENSG00000241318
chr1	91569898	91570068	1:91569898-91570068	ENSG00000241318
chr1	91582678	91582828	1:91582678-91582828	ENSG00000215873,ENSG00000241318,ENSG00000229067,ENSG00000137948
chr1	91583418	91583588	1:91583418-91583588	-
chr1	91586118	91586268	1:91586118-91586268	ENSG00000206817,ENSG00000215873,ENSG00000241318,ENSG00000229067,ENSG00000137948,ENSG00000233125
chr1	91603498	91603648	1:91603498-91603648	ENSG00000229067
chr1	91609058	91609208	1:91609058-91609208	ENSG00000229067
chr1	91609678	91609828	1:91609678-91609828	ENSG00000229067
chr1	91617606	91617756	1:91617606-91617756	-
chr1	91645198	91645348	1:91645198-91645348	ENSG00000203914
chr1	91647186	91647336	1:91647186-91647336	ENSG00000203914
chr1	91650878	91651028	1:91650878-91651028	ENSG00000285532,ENSG00000272094,ENSG00000206817,ENSG00000215873,ENSG00000241318,ENSG00000203914,ENSG00000137948,ENSG00000233228,ENSG00000229992
chr1	91651725	91652025	1:91651725-91652025	-
chr1	91673738	91673888	1:91673738-91673888	ENSG00000137948
chr1	91700409	91700559	1:91700409-91700559	-
chr1	91725988	91726138	1:91725988-91726138	ENSG00000069702
chr1	91731436	91731588	1:91731436-91731588	ENSG00000069702
chr1	91731918	91732068	1:91731918-91732068	ENSG00000069702
chr1	91732578	91732748	1:91732578-91732748	ENSG00000215873,ENSG00000069702
chr1	91737078	91737248	1:91737078-91737248	ENSG00000069702,ENSG00000137948
chr1	91795618	91795808	1:91795618-91795808	-
chr1	91804678	91804868	1:91804678-91804868	-
chr1	91827196	91827348	1:91827196-91827348	ENSG00000239794
chr1	91827938	91828088	1:91827938-91828088	ENSG00000239794
chr1	91830376	91830526	1:91830376-91830526	ENSG00000239794
chr1	91836459	91836609	1:91836459-91836609	ENSG00000239794
chr1	91845178	91845328	1:91845178-91845328	-
chr1	91851390	91851540	1:91851390-91851540	-
chr1	91872698	91872888	1:91872698-91872888	-
chr1	91886038	91886208	1:91886038-91886208	ENSG00000069702
chr1	91890176	91890348	1:91890176-91890348	ENSG00000069702
chr1	91900638	91900808	1:91900638-91900808	ENSG00000069702,ENSG00000137948
chr1	91924278	91924448	1:91924278-91924448	ENSG00000137948
chr1	91927378	91927528	1:91927378-91927528	ENSG00000137948
chr1	91997718	91997888	1:91997718-91997888	ENSG00000137948,ENSG00000233228
chr1	92023376	92023526	1:92023376-92023526	ENSG00000172031
chr1	92030918	92031068	1:92030918-92031068	ENSG00000215873,ENSG00000137948,ENSG00000172031,ENSG00000233228,ENSG00000230667,ENSG00000189195,ENSG00000226773,ENSG00000233125
chr1	92080218	92080488	1:92080218-92080488	ENSG00000233228,ENSG00000230667,ENSG00000189195
chr1	92080678	92080828	1:92080678-92080828	ENSG00000233228,ENSG00000230667,ENSG00000189195
chr1	92118958	92119108	1:92118958-92119108	ENSG00000233228,ENSG00000189195,ENSG00000224678,ENSG00000233401
chr1	92134452	92134602	1:92134452-92134602	ENSG00000224678,ENSG00000233401
chr1	92184758	92184928	1:92184758-92184928	ENSG00000233228,ENSG00000189195,ENSG00000273487,ENSG00000226773,ENSG00000233125
chr1	92185054	92185204	1:92185054-92185204	ENSG00000273487,ENSG00000226773,ENSG00000233125
chr1	92211278	92211448	1:92211278-92211448	ENSG00000226773,ENSG00000203910,ENSG00000233125
chr1	92275038	92275188	1:92275038-92275188	ENSG00000233125,ENSG00000174842
chr1	92291498	92291648	1:92291498-92291648	ENSG00000174842,ENSG00000122484
chr1	92298878	92299088	1:92298878-92299088	ENSG00000174842,ENSG00000122484
chr1	92329438	92329637	1:92329438-92329637	ENSG00000122484
chr1	92357150	92357300	1:92357150-92357300	-
chr1	92404818	92404968	1:92404818-92404968	ENSG00000242764
chr1	92411693	92411843	1:92411693-92411843	ENSG00000242764
chr1	92444538	92444710	1:92444538-92444710	-
chr1	92485903	92486053	1:92485903-92486053	ENSG00000162676
chr1	92502328	92502488	1:92502328-92502488	ENSG00000162676
chr1	92537158	92537308	1:92537158-92537308	ENSG00000162676
chr1	92538937	92539087	1:92538937-92539087	ENSG00000162676
chr1	92583921	92584071	1:92583921-92584071	ENSG00000223787,ENSG00000229992
chr1	92584509	92584659	1:92584509-92584659	ENSG00000223787
chr1	92709878	92710048	1:92709878-92710048	ENSG00000229992,ENSG00000201317,ENSG00000225505
chr1	92736487	92736787	1:92736487-92736787	ENSG00000225505,ENSG00000234202
chr1	92749138	92749308	1:92749138-92749308	ENSG00000225505,ENSG00000234202,ENSG00000223896
chr1	92754058	92754229	1:92754058-92754229	ENSG00000225505,ENSG00000234202,ENSG00000223896
chr1	92784238	92784408	1:92784238-92784408	ENSG00000067208,ENSG00000223896
chr1	92784738	92784908	1:92784738-92784908	ENSG00000067208,ENSG00000223896
chr1	92785118	92785268	1:92785118-92785268	ENSG00000067208,ENSG00000229992,ENSG00000234202,ENSG00000223896,ENSG00000122406,ENSG00000207523,ENSG00000207022
chr1	92798113	92798263	1:92798113-92798263	ENSG00000067208
chr1	92804838	92805008	1:92804838-92805008	ENSG00000067208,ENSG00000229992
chr1	92822998	92823161	1:92822998-92823161	-
chr1	92831898	92832068	1:92831898-92832068	ENSG00000229992,ENSG00000122406,ENSG00000206680,ENSG00000207523,ENSG00000207022,ENSG00000239710,ENSG00000287797
chr1	92832198	92832348	1:92832198-92832348	ENSG00000122406,ENSG00000206680,ENSG00000207523,ENSG00000207022
chr1	92859018	92859168	1:92859018-92859168	ENSG00000154511,ENSG00000207523,ENSG00000207022,ENSG00000229052,ENSG00000239710,ENSG00000287797,ENSG00000252752
chr1	92908058	92908212	1:92908058-92908212	ENSG00000229052
chr1	92909438	92909608	1:92909438-92909608	ENSG00000229052,ENSG00000252752
chr1	92950498	92950688	1:92950498-92950688	ENSG00000154511,ENSG00000207022,ENSG00000229052,ENSG00000239710,ENSG00000287797,ENSG00000252752
chr1	92960458	92960610	1:92960458-92960610	ENSG00000154511,ENSG00000207022,ENSG00000229052,ENSG00000252121,ENSG00000239710,ENSG00000287797,ENSG00000252752
chr1	92962438	92962738	1:92962438-92962738	ENSG00000154511,ENSG00000207022,ENSG00000229052,ENSG00000252121,ENSG00000239710,ENSG00000287797
chr1	92994198	92994368	1:92994198-92994368	ENSG00000154511,ENSG00000207523,ENSG00000207022,ENSG00000229052,ENSG00000252121,ENSG00000239710,ENSG00000287797,ENSG00000252752
chr1	93021678	93021848	1:93021678-93021848	ENSG00000252752,ENSG00000222664,ENSG00000251837
chr1	93079098	93079248	1:93079098-93079248	ENSG00000252752,ENSG00000143033
chr1	93080538	93080688	1:93080538-93080688	ENSG00000143033
chr1	93081858	93082008	1:93081858-93082008	ENSG00000143033
chr1	93179638	93179808	1:93179638-93179808	ENSG00000117500,ENSG00000122483
chr1	93180438	93180628	1:93180438-93180628	ENSG00000117500,ENSG00000122483,ENSG00000237003,ENSG00000225297
chr1	93196732	93196908	1:93196732-93196908	ENSG00000237003,ENSG00000225297
chr1	93219658	93219808	1:93219658-93219808	ENSG00000122483,ENSG00000237003,ENSG00000225297
chr1	93221983	93222133	1:93221983-93222133	-
chr1	93255338	93255488	1:93255338-93255488	ENSG00000122483
chr1	93275638	93275788	1:93275638-93275788	ENSG00000223745,ENSG00000229567
chr1	93275933	93276088	1:93275933-93276088	ENSG00000223745,ENSG00000229567
chr1	93304758	93304928	1:93304758-93304928	-
chr1	93324958	93325108	1:93324958-93325108	ENSG00000223745,ENSG00000117505,ENSG00000229635,ENSG00000207379
chr1	93338558	93338708	1:93338558-93338708	ENSG00000223745,ENSG00000117505,ENSG00000229635
chr1	93345718	93345868	1:93345718-93345868	ENSG00000223745,ENSG00000117505,ENSG00000229635
chr1	93392214	93392364	1:93392214-93392364	ENSG00000229635,ENSG00000207379
chr1	93395312	93395462	1:93395312-93395462	ENSG00000229635,ENSG00000207379
chr1	93433518	93433668	1:93433518-93433668	-
chr1	93438080	93438230	1:93438080-93438230	ENSG00000137942
chr1	93449499	93449653	1:93449499-93449653	ENSG00000137942,ENSG00000212601
chr1	93502640	93502848	1:93502640-93502848	ENSG00000212601
chr1	93519505	93519655	1:93519505-93519655	ENSG00000212601
chr1	93553115	93553304	1:93553115-93553304	ENSG00000137942
chr1	93554218	93554368	1:93554218-93554368	ENSG00000137942,ENSG00000212601
chr1	93567341	93567641	1:93567341-93567641	ENSG00000212601,ENSG00000137936
chr1	93579998	93580168	1:93579998-93580168	ENSG00000212601,ENSG00000137936,ENSG00000224093
chr1	93585178	93585328	1:93585178-93585328	ENSG00000137936,ENSG00000224093
chr1	93591475	93591648	1:93591475-93591648	ENSG00000137936,ENSG00000224093
chr1	93591798	93591948	1:93591798-93591948	ENSG00000137936,ENSG00000224093
chr1	93592489	93592639	1:93592489-93592639	ENSG00000224093
chr1	93593098	93593254	1:93593098-93593254	ENSG00000137936,ENSG00000224093
chr1	93605978	93606128	1:93605978-93606128	ENSG00000137942,ENSG00000212601,ENSG00000137936,ENSG00000224093
chr1	93615758	93615968	1:93615758-93615968	-
chr1	93617698	93617848	1:93617698-93617848	ENSG00000137936
chr1	93623998	93624148	1:93623998-93624148	-
chr1	93625644	93625808	1:93625644-93625808	-
chr1	93629602	93629769	1:93629602-93629769	-
chr1	93662218	93662379	1:93662218-93662379	-
chr1	93670203	93670353	1:93670203-93670353	-
chr1	93680854	93681005	1:93680854-93681005	ENSG00000137936
chr1	93693099	93693249	1:93693099-93693249	-
chr1	93693379	93693549	1:93693379-93693549	ENSG00000229635,ENSG00000212601,ENSG00000137936
chr1	93694079	93694229	1:93694079-93694229	-
chr1	93694979	93695142	1:93694979-93695142	-
chr1	93701759	93701929	1:93701759-93701929	ENSG00000229992,ENSG00000229635,ENSG00000207379,ENSG00000137942,ENSG00000212601,ENSG00000137936,ENSG00000232752,ENSG00000229842,ENSG00000250890,ENSG00000236689,ENSG00000226960,ENSG00000233129
chr1	93702659	93702809	1:93702659-93702809	-
chr1	93703774	93703924	1:93703774-93703924	-
chr1	93735879	93736029	1:93735879-93736029	-
chr1	93738439	93738589	1:93738439-93738589	-
chr1	93754579	93754729	1:93754579-93754729	-
chr1	93769137	93769309	1:93769137-93769309	-
chr1	93779639	93779789	1:93779639-93779789	ENSG00000229635,ENSG00000212601,ENSG00000137936
chr1	93779959	93780109	1:93779959-93780109	ENSG00000137936
chr1	93804479	93804629	1:93804479-93804629	-
chr1	93814079	93814269	1:93814079-93814269	-
chr1	93844366	93844528	1:93844366-93844528	ENSG00000137936,ENSG00000211575,ENSG00000260464
chr1	93845599	93845769	1:93845599-93845769	ENSG00000137936,ENSG00000211575,ENSG00000260464,ENSG00000067334
chr1	93845879	93846049	1:93845879-93846049	ENSG00000137936,ENSG00000211575,ENSG00000260464
chr1	93847499	93847649	1:93847499-93847649	ENSG00000137936,ENSG00000211575,ENSG00000260464
chr1	93874139	93874309	1:93874139-93874309	ENSG00000067334
chr1	93878516	93878669	1:93878516-93878669	ENSG00000067334
chr1	93879159	93879309	1:93879159-93879309	ENSG00000067334,ENSG00000023909,ENSG00000223490,ENSG00000234099,ENSG00000235794
chr1	93905857	93906009	1:93905857-93906009	ENSG00000023909,ENSG00000223490,ENSG00000234099,ENSG00000235794,ENSG00000232752,ENSG00000229842,ENSG00000250890,ENSG00000236689,ENSG00000226960
chr1	93907759	93907909	1:93907759-93907909	ENSG00000023909,ENSG00000223490,ENSG00000234099,ENSG00000235794,ENSG00000232752,ENSG00000229842,ENSG00000250890,ENSG00000236689,ENSG00000226960
chr1	93909419	93909609	1:93909419-93909609	ENSG00000067334,ENSG00000023909,ENSG00000223490,ENSG00000234099,ENSG00000235794,ENSG00000232752,ENSG00000229842,ENSG00000250890,ENSG00000236689,ENSG00000226960,ENSG00000233129
chr1	93963759	93963909	1:93963759-93963909	ENSG00000223490,ENSG00000234099,ENSG00000235794,ENSG00000232752,ENSG00000229842,ENSG00000250890,ENSG00000236689,ENSG00000226960,ENSG00000233129
chr1	93964799	93964949	1:93964799-93964949	ENSG00000223490,ENSG00000234099,ENSG00000235794,ENSG00000232752,ENSG00000229842,ENSG00000250890,ENSG00000236689,ENSG00000226960,ENSG00000233129
chr1	93989119	93989289	1:93989119-93989289	ENSG00000223490,ENSG00000234099,ENSG00000235794,ENSG00000232752,ENSG00000229842,ENSG00000250890,ENSG00000236689,ENSG00000226960,ENSG00000233129
chr1	94045719	94045889	1:94045719-94045889	ENSG00000223490,ENSG00000234099,ENSG00000235794,ENSG00000232752,ENSG00000229842,ENSG00000250890,ENSG00000236689,ENSG00000226960,ENSG00000233129,ENSG00000198691,ENSG00000226835
chr1	94055593	94055743	1:94055593-94055743	ENSG00000198691
chr1	94057120	94057270	1:94057120-94057270	ENSG00000198691
chr1	94068259	94068409	1:94068259-94068409	ENSG00000198691,ENSG00000264963
chr1	94069059	94069229	1:94069059-94069229	ENSG00000198691
chr1	94079139	94079289	1:94079139-94079289	ENSG00000232752,ENSG00000229842,ENSG00000250890,ENSG00000236689,ENSG00000226960,ENSG00000264963
chr1	94092319	94092469	1:94092319-94092469	-
chr1	94094079	94094269	1:94094079-94094269	-
chr1	94094446	94094746	1:94094446-94094746	-
chr1	94095219	94095409	1:94095219-94095409	ENSG00000264963
chr1	94106325	94106475	1:94106325-94106475	-
chr1	94125967	94126117	1:94125967-94126117	ENSG00000198691,ENSG00000264963
chr1	94130968	94131149	1:94130968-94131149	ENSG00000198691,ENSG00000233482,ENSG00000264963
chr1	94131319	94131489	1:94131319-94131489	ENSG00000198691,ENSG00000233482,ENSG00000264963
chr1	94142179	94142329	1:94142179-94142329	ENSG00000233482,ENSG00000264963
chr1	94160879	94161049	1:94160879-94161049	ENSG00000233482,ENSG00000137962,ENSG00000264963
chr1	94209554	94209709	1:94209554-94209709	-
chr1	94237685	94237835	1:94237685-94237835	ENSG00000137962,ENSG00000226835
chr1	94258919	94259089	1:94258919-94259089	ENSG00000226835
chr1	94270899	94271049	1:94270899-94271049	ENSG00000137962,ENSG00000226835
chr1	94300299	94300449	1:94300299-94300449	ENSG00000137962,ENSG00000226835,ENSG00000178596,ENSG00000236098
chr1	94305839	94305989	1:94305839-94305989	ENSG00000178596
chr1	94316268	94316429	1:94316268-94316429	ENSG00000226835,ENSG00000236098
chr1	94317279	94317429	1:94317279-94317429	ENSG00000226835,ENSG00000236098
chr1	94322825	94323009	1:94322825-94323009	ENSG00000226835,ENSG00000236098
chr1	94325799	94325949	1:94325799-94325949	ENSG00000137962,ENSG00000226835,ENSG00000236098
chr1	94333070	94333220	1:94333070-94333220	-
chr1	94335939	94336109	1:94335939-94336109	ENSG00000198691
chr1	94384179	94384329	1:94384179-94384329	ENSG00000223490,ENSG00000234099,ENSG00000235794,ENSG00000232752,ENSG00000229842,ENSG00000250890,ENSG00000236689,ENSG00000226960,ENSG00000233129,ENSG00000232918,ENSG00000286692,ENSG00000117528
chr1	94418099	94418249	1:94418099-94418249	ENSG00000232918,ENSG00000286692,ENSG00000117528
chr1	94463799	94463969	1:94463799-94463969	-
chr1	94481499	94481689	1:94481499-94481689	ENSG00000117528
chr1	94522440	94522590	1:94522440-94522590	-
chr1	94527482	94527632	1:94527482-94527632	-
chr1	94541879	94542049	1:94541879-94542049	ENSG00000117525
chr1	94543116	94543266	1:94543116-94543266	ENSG00000117525
chr1	94562957	94563113	1:94562957-94563113	-
chr1	94579939	94580089	1:94579939-94580089	ENSG00000117525,ENSG00000223675
chr1	94605889	94606049	1:94605889-94606049	ENSG00000223675
chr1	94608299	94608469	1:94608299-94608469	ENSG00000223675
chr1	94617519	94617674	1:94617519-94617674	ENSG00000223675,ENSG00000224081
chr1	94621399	94621709	1:94621399-94621709	ENSG00000224081
chr1	94622839	94623009	1:94622839-94623009	ENSG00000223675,ENSG00000224081
chr1	94623734	94623884	1:94623734-94623884	-
chr1	94642179	94642349	1:94642179-94642349	ENSG00000232857
chr1	94646159	94646309	1:94646159-94646309	ENSG00000232857
chr1	94648319	94648469	1:94648319-94648469	ENSG00000232857
chr1	94654119	94654269	1:94654119-94654269	ENSG00000224081,ENSG00000232857
chr1	94697910	94698060	1:94697910-94698060	-
chr1	94698910	94699067	1:94698910-94699067	-
chr1	94702582	94702770	1:94702582-94702770	-
chr1	94709999	94710189	1:94709999-94710189	-
chr1	94713859	94714009	1:94713859-94714009	ENSG00000263526,ENSG00000287919
chr1	94728059	94728209	1:94728059-94728209	ENSG00000263526
chr1	94735619	94735809	1:94735619-94735809	ENSG00000224081,ENSG00000263526
chr1	94739859	94740009	1:94739859-94740009	ENSG00000224081,ENSG00000263526
chr1	94753469	94753619	1:94753469-94753619	ENSG00000263526
chr1	94755779	94755929	1:94755779-94755929	ENSG00000263526
chr1	94772319	94772469	1:94772319-94772469	-
chr1	94773979	94774129	1:94773979-94774129	ENSG00000263526
chr1	94774159	94774329	1:94774159-94774329	ENSG00000263526
chr1	94783659	94783809	1:94783659-94783809	-
chr1	94792579	94792749	1:94792579-94792749	-
chr1	94802059	94802229	1:94802059-94802229	ENSG00000117528
chr1	94821739	94821929	1:94821739-94821929	ENSG00000224081,ENSG00000143036
chr1	94828401	94828551	1:94828401-94828551	ENSG00000224081,ENSG00000143036
chr1	94854519	94854689	1:94854519-94854689	ENSG00000224081
chr1	94855019	94855189	1:94855019-94855189	ENSG00000224081
chr1	94855399	94855569	1:94855399-94855569	ENSG00000224081
chr1	94858372	94858529	1:94858372-94858529	ENSG00000224081
chr1	94863359	94863509	1:94863359-94863509	ENSG00000224081,ENSG00000143036
chr1	94863554	94863847	1:94863554-94863847	-
chr1	94864079	94864229	1:94864079-94864229	ENSG00000224081,ENSG00000143036
chr1	94866559	94866709	1:94866559-94866709	ENSG00000143036
chr1	94871152	94871329	1:94871152-94871329	ENSG00000143036
chr1	94884190	94884340	1:94884190-94884340	-
chr1	94922859	94923009	1:94922859-94923009	ENSG00000117519,ENSG00000235501
chr1	94923018	94923318	1:94923018-94923318	ENSG00000117519,ENSG00000235501
chr1	94925719	94925889	1:94925719-94925889	ENSG00000117519,ENSG00000235501
chr1	94927079	94927229	1:94927079-94927229	ENSG00000117519,ENSG00000235501
chr1	94942239	94942409	1:94942239-94942409	ENSG00000117519,ENSG00000235501
chr1	94947637	94947787	1:94947637-94947787	-
chr1	94974339	94974509	1:94974339-94974509	-
chr1	94974879	94975049	1:94974879-94975049	-
chr1	94983459	94983609	1:94983459-94983609	-
chr1	94986859	94987009	1:94986859-94987009	-
chr1	95012524	95012674	1:95012524-95012674	-
chr1	95018699	95018849	1:95018699-95018849	-
chr1	95023779	95023929	1:95023779-95023929	ENSG00000172339
chr1	95035679	95035849	1:95035679-95035849	ENSG00000172339
chr1	95041679	95041829	1:95041679-95041829	-
chr1	95043479	95043629	1:95043479-95043629	-
chr1	95069419	95069589	1:95069419-95069589	ENSG00000172339,ENSG00000230427
chr1	95072599	95072769	1:95072599-95072769	ENSG00000172339,ENSG00000230427,ENSG00000152078,ENSG00000271092,ENSG00000206679,ENSG00000226026,ENSG00000122481,ENSG00000228852
chr1	95072899	95073049	1:95072899-95073049	ENSG00000172339,ENSG00000230427,ENSG00000152078,ENSG00000271092,ENSG00000206679,ENSG00000226026,ENSG00000122481,ENSG00000228852
chr1	95087319	95087469	1:95087319-95087469	ENSG00000152078,ENSG00000271092,ENSG00000231992,ENSG00000206679,ENSG00000226026,ENSG00000122481,ENSG00000228852,ENSG00000287919
chr1	95116779	95116969	1:95116779-95116969	ENSG00000152078,ENSG00000271092,ENSG00000231992,ENSG00000206679
chr1	95167538	95167709	1:95167538-95167709	ENSG00000271092,ENSG00000206679
chr1	95169679	95169849	1:95169679-95169849	ENSG00000152078,ENSG00000271092,ENSG00000231992,ENSG00000206679,ENSG00000228852,ENSG00000287919,ENSG00000230434,ENSG00000233907
chr1	95197999	95198169	1:95197999-95198169	ENSG00000206679,ENSG00000228852
chr1	95223219	95223369	1:95223219-95223369	ENSG00000206679,ENSG00000226026,ENSG00000122481,ENSG00000228852
chr1	95233979	95234169	1:95233979-95234169	ENSG00000206679,ENSG00000226026,ENSG00000122481,ENSG00000228852
chr1	95311112	95311269	1:95311112-95311269	ENSG00000228852,ENSG00000287919,ENSG00000228504,ENSG00000230434,ENSG00000233907
chr1	95384659	95384838	1:95384659-95384838	ENSG00000230434,ENSG00000237954,ENSG00000233907
chr1	95742919	95743069	1:95742919-95743069	ENSG00000233907,ENSG00000228971,ENSG00000271252
chr1	95850710	95850860	1:95850710-95850860	-
chr1	95850953	95851103	1:95850953-95851103	-
chr1	95927147	95927325	1:95927147-95927325	ENSG00000237435
chr1	95948153	95948303	1:95948153-95948303	ENSG00000237435
chr1	95974719	95974869	1:95974719-95974869	ENSG00000233907,ENSG00000237435
chr1	95982819	95983009	1:95982819-95983009	ENSG00000237435
chr1	96076730	96076880	1:96076730-96076880	-
chr1	96236259	96236409	1:96236259-96236409	ENSG00000200800
chr1	96309881	96310052	1:96309881-96310052	-
chr1	96313359	96313509	1:96313359-96313509	-
chr1	96362679	96362849	1:96362679-96362849	ENSG00000228852,ENSG00000287919,ENSG00000230434,ENSG00000233907,ENSG00000228971,ENSG00000237435,ENSG00000200800,ENSG00000231987,ENSG00000225923,ENSG00000234422,ENSG00000137970,ENSG00000223229,ENSG00000117569
chr1	96370919	96371089	1:96370919-96371089	ENSG00000231987
chr1	96389039	96389209	1:96389039-96389209	ENSG00000225923
chr1	96416139	96416349	1:96416139-96416349	ENSG00000234422,ENSG00000228502
chr1	96417061	96417349	1:96417061-96417349	ENSG00000234422
chr1	96445419	96445589	1:96445419-96445589	ENSG00000228502
chr1	96472579	96472749	1:96472579-96472749	ENSG00000233907,ENSG00000200800,ENSG00000228502,ENSG00000137970,ENSG00000223229
chr1	96473919	96474089	1:96473919-96474089	ENSG00000233907,ENSG00000200800,ENSG00000228502,ENSG00000137970,ENSG00000223229
chr1	96487579	96487729	1:96487579-96487729	-
chr1	96492359	96492509	1:96492359-96492509	-
chr1	96522188	96522338	1:96522188-96522338	-
chr1	96538999	96539149	1:96538999-96539149	-
chr1	96560259	96560429	1:96560259-96560429	ENSG00000228852,ENSG00000287919,ENSG00000230434,ENSG00000233907,ENSG00000228971,ENSG00000237435,ENSG00000200800,ENSG00000228502,ENSG00000241992,ENSG00000234226,ENSG00000137970,ENSG00000223229,ENSG00000117569
chr1	96598539	96598762	1:96598539-96598762	ENSG00000241992,ENSG00000234226
chr1	96598879	96599029	1:96598879-96599029	ENSG00000241992,ENSG00000234226,ENSG00000137970
chr1	96660579	96660729	1:96660579-96660729	ENSG00000137970,ENSG00000223229
chr1	96711214	96711364	1:96711214-96711364	ENSG00000137970,ENSG00000223229,ENSG00000117569
chr1	96721679	96721829	1:96721679-96721829	ENSG00000223229,ENSG00000117569
chr1	96783020	96783170	1:96783020-96783170	ENSG00000117569
chr1	96843299	96843449	1:96843299-96843449	-
chr1	96865739	96865909	1:96865739-96865909	-
chr1	96865999	96866149	1:96865999-96866149	-
chr1	96918539	96918710	1:96918539-96918710	-
chr1	96962999	96963149	1:96962999-96963149	-
chr1	96966679	96966849	1:96966679-96966849	ENSG00000285922
chr1	97006159	97006309	1:97006159-97006309	-
chr1	97094399	97094589	1:97094399-97094589	ENSG00000232878
chr1	97138399	97138549	1:97138399-97138549	ENSG00000285922
chr1	97143618	97143773	1:97143618-97143773	-
chr1	97144639	97144789	1:97144639-97144789	ENSG00000228057,ENSG00000285922
chr1	97145659	97145809	1:97145659-97145809	ENSG00000228057
chr1	97174476	97174626	1:97174476-97174626	-
chr1	97190479	97190649	1:97190479-97190649	ENSG00000228057
chr1	97192999	97193149	1:97192999-97193149	ENSG00000232878,ENSG00000232542,ENSG00000228057,ENSG00000230718,ENSG00000235777,ENSG00000285922
chr1	97244082	97244232	1:97244082-97244232	-
chr1	97277999	97278169	1:97277999-97278169	ENSG00000232878,ENSG00000232542,ENSG00000228057
chr1	97332839	97332989	1:97332839-97332989	ENSG00000228057
chr1	97334590	97334749	1:97334590-97334749	-
chr1	97341079	97341229	1:97341079-97341229	ENSG00000232542,ENSG00000228057
chr1	97379839	97379989	1:97379839-97379989	ENSG00000232542
chr1	97384375	97384529	1:97384375-97384529	ENSG00000232542,ENSG00000228057
chr1	97384719	97384869	1:97384719-97384869	ENSG00000232542
chr1	97412895	97413045	1:97412895-97413045	ENSG00000232542
chr1	97433616	97433789	1:97433616-97433789	ENSG00000232542
chr1	97489959	97490109	1:97489959-97490109	ENSG00000228057
chr1	97525727	97525877	1:97525727-97525877	ENSG00000228057
chr1	97581659	97581973	1:97581659-97581973	ENSG00000228057,ENSG00000226128
chr1	97603950	97604100	1:97603950-97604100	ENSG00000228057,ENSG00000226128
chr1	97632159	97632349	1:97632159-97632349	-
chr1	97669048	97669203	1:97669048-97669203	-
chr1	97739713	97739910	1:97739713-97739910	ENSG00000230718
chr1	97781015	97781169	1:97781015-97781169	ENSG00000230718,ENSG00000235777
chr1	97814230	97814380	1:97814230-97814380	ENSG00000230718,ENSG00000235777
chr1	97827984	97828134	1:97827984-97828134	ENSG00000235777
chr1	97850059	97850209	1:97850059-97850209	ENSG00000230718,ENSG00000235777,ENSG00000270911,ENSG00000259946
chr1	97899053	97899203	1:97899053-97899203	-
chr1	97906959	97907129	1:97906959-97907129	ENSG00000188641,ENSG00000230718,ENSG00000235777,ENSG00000259946
chr1	97921019	97921169	1:97921019-97921169	ENSG00000188641,ENSG00000235777,ENSG00000259946
chr1	97921339	97921489	1:97921339-97921489	ENSG00000188641,ENSG00000230718,ENSG00000235777,ENSG00000259946
chr1	97930579	97930729	1:97930579-97930729	ENSG00000188641,ENSG00000235777,ENSG00000259946
chr1	97938019	97938169	1:97938019-97938169	ENSG00000188641,ENSG00000228057,ENSG00000230718,ENSG00000235777,ENSG00000259946,ENSG00000285922
chr1	97999419	97999569	1:97999419-97999569	ENSG00000188641,ENSG00000259946
chr1	98003584	98003734	1:98003584-98003734	ENSG00000188641,ENSG00000259946
chr1	98048339	98048509	1:98048339-98048509	ENSG00000225206,ENSG00000284247,ENSG00000284202,ENSG00000285922
chr1	98077789	98077956	1:98077789-98077956	ENSG00000233557
chr1	98086279	98086429	1:98086279-98086429	ENSG00000285922,ENSG00000233557
chr1	98086839	98087009	1:98086839-98087009	ENSG00000228971,ENSG00000223229,ENSG00000228057,ENSG00000230718,ENSG00000235777,ENSG00000225206,ENSG00000259946,ENSG00000284247,ENSG00000284202,ENSG00000285922,ENSG00000233557
chr1	98090421	98090571	1:98090421-98090571	-
chr1	98110819	98110989	1:98110819-98110989	-
chr1	98119896	98120055	1:98119896-98120055	-
chr1	98172758	98172908	1:98172758-98172908	-
chr1	98210159	98210329	1:98210159-98210329	ENSG00000226053
chr1	98211599	98211749	1:98211599-98211749	ENSG00000226053
chr1	98263797	98263947	1:98263797-98263947	-
chr1	98264097	98264247	1:98264097-98264247	-
chr1	98277259	98277409	1:98277259-98277409	-
chr1	98285394	98285549	1:98285394-98285549	-
chr1	98323467	98323629	1:98323467-98323629	-
chr1	98323979	98324149	1:98323979-98324149	-
chr1	98326159	98326309	1:98326159-98326309	-
chr1	98369159	98369309	1:98369159-98369309	-
chr1	98388559	98388709	1:98388559-98388709	-
chr1	98389879	98390049	1:98389879-98390049	-
chr1	98420839	98420989	1:98420839-98420989	-
chr1	98468233	98468409	1:98468233-98468409	-
chr1	98523410	98523569	1:98523410-98523569	-
chr1	98556679	98556829	1:98556679-98556829	-
chr1	98661599	98661749	1:98661599-98661749	ENSG00000280040,ENSG00000162627
chr1	98662379	98662529	1:98662379-98662529	ENSG00000280040,ENSG00000162627
chr1	98723686	98723836	1:98723686-98723836	-
chr1	98733559	98733730	1:98733559-98733730	-
chr1	98782039	98782209	1:98782039-98782209	-
chr1	98794379	98794549	1:98794379-98794549	-
chr1	98842299	98842449	1:98842299-98842449	-
chr1	98871639	98871809	1:98871639-98871809	-
chr1	98897158	98897308	1:98897158-98897308	-
chr1	98903379	98903549	1:98903379-98903549	-
chr1	98920545	98920695	1:98920545-98920695	-
chr1	98940759	98940909	1:98940759-98940909	-
chr1	98989019	98989169	1:98989019-98989169	ENSG00000117598,ENSG00000232825,ENSG00000227034
chr1	98989319	98989509	1:98989319-98989509	ENSG00000117598,ENSG00000232825,ENSG00000227034
chr1	98991779	98991929	1:98991779-98991929	ENSG00000117598,ENSG00000232825,ENSG00000227034
chr1	99017239	99017409	1:99017239-99017409	ENSG00000117598,ENSG00000232825,ENSG00000227034
chr1	99170659	99170809	1:99170659-99170809	-
chr1	99180399	99180549	1:99180399-99180549	ENSG00000223656
chr1	99266833	99266983	1:99266833-99266983	ENSG00000117600
chr1	99397145	99397303	1:99397145-99397303	-
chr1	99456722	99456889	1:99456722-99456889	ENSG00000233983
chr1	99457559	99457709	1:99457559-99457709	ENSG00000233983
chr1	99481499	99481669	1:99481499-99481669	-
chr1	99503399	99503569	1:99503399-99503569	ENSG00000224445
chr1	99544499	99544709	1:99544499-99544709	ENSG00000224445
chr1	99557999	99558169	1:99557999-99558169	ENSG00000223656
chr1	99590919	99591069	1:99590919-99591069	ENSG00000224445,ENSG00000099260,ENSG00000223656
chr1	99599779	99599929	1:99599779-99599929	ENSG00000224445,ENSG00000099260,ENSG00000223656
chr1	99621399	99621574	1:99621399-99621574	-
chr1	99682339	99682489	1:99682339-99682489	ENSG00000099260,ENSG00000223656
chr1	99682519	99682669	1:99682519-99682669	ENSG00000099260,ENSG00000223656
chr1	99685813	99685963	1:99685813-99685963	ENSG00000099260,ENSG00000223656
chr1	99707639	99707789	1:99707639-99707789	ENSG00000223656,ENSG00000156869
chr1	99727879	99728029	1:99727879-99728029	ENSG00000223656
chr1	99737119	99737289	1:99737119-99737289	ENSG00000202254
chr1	99756719	99756869	1:99756719-99756869	ENSG00000156869,ENSG00000201491,ENSG00000202254,ENSG00000231996
chr1	99766559	99766729	1:99766559-99766729	ENSG00000156869,ENSG00000201491,ENSG00000202254,ENSG00000231996
chr1	99808819	99808969	1:99808819-99808969	ENSG00000201491,ENSG00000202254,ENSG00000231996,ENSG00000162688,ENSG00000117620,ENSG00000283761,ENSG00000241073,ENSG00000226952,ENSG00000207750
chr1	99849959	99850109	1:99849959-99850109	ENSG00000231996,ENSG00000162688
chr1	99850299	99850449	1:99850299-99850449	ENSG00000231996,ENSG00000162688
chr1	99886970	99887120	1:99886970-99887120	-
chr1	99887378	99887528	1:99887378-99887528	-
chr1	99963099	99963276	1:99963099-99963276	ENSG00000228084,ENSG00000117620,ENSG00000283761,ENSG00000212248
chr1	99969899	99970049	1:99969899-99970049	ENSG00000228084,ENSG00000117620,ENSG00000283761,ENSG00000212248
chr1	99970339	99970509	1:99970339-99970509	ENSG00000228084,ENSG00000117620,ENSG00000283761,ENSG00000212248
chr1	100009551	100009709	1:100009551-100009709	ENSG00000212248,ENSG00000202259
chr1	100036859	100037029	1:100036859-100037029	ENSG00000117620,ENSG00000283761,ENSG00000156875,ENSG00000226952
chr1	100037979	100038149	1:100037979-100038149	ENSG00000117620,ENSG00000283761,ENSG00000156875,ENSG00000241073,ENSG00000226952
chr1	100038819	100038969	1:100038819-100038969	ENSG00000117620,ENSG00000283761,ENSG00000156875,ENSG00000226952
chr1	100077755	100077905	1:100077755-100077905	ENSG00000241073,ENSG00000226952
chr1	100132939	100133109	1:100132939-100133109	ENSG00000231996,ENSG00000228084,ENSG00000117620,ENSG00000283761,ENSG00000212248,ENSG00000156875,ENSG00000241073,ENSG00000156876,ENSG00000226952,ENSG00000122435,ENSG00000225169,ENSG00000285530,ENSG00000224616,ENSG00000137996,ENSG00000207750
chr1	100184679	100184829	1:100184679-100184829	ENSG00000122477,ENSG00000271415
chr1	100188039	100188209	1:100188039-100188209	ENSG00000122477,ENSG00000271415,ENSG00000225169
chr1	100188779	100188929	1:100188779-100188929	ENSG00000231996,ENSG00000241073,ENSG00000226952,ENSG00000122477,ENSG00000271415,ENSG00000225169,ENSG00000285530,ENSG00000207750,ENSG00000215871
chr1	100189299	100189529	1:100189299-100189529	ENSG00000122477,ENSG00000271415,ENSG00000225169
chr1	100215228	100215378	1:100215228-100215378	ENSG00000225169,ENSG00000285530
chr1	100249799	100249969	1:100249799-100249969	ENSG00000226952,ENSG00000137992,ENSG00000225169,ENSG00000285530,ENSG00000230287,ENSG00000224616,ENSG00000137996,ENSG00000207750
chr1	100266119	100266269	1:100266119-100266269	ENSG00000137992,ENSG00000285530,ENSG00000230287,ENSG00000224616,ENSG00000137996,ENSG00000207750,ENSG00000215871,ENSG00000223906
chr1	100308876	100309026	1:100308876-100309026	ENSG00000207750,ENSG00000215871
chr1	100322819	100322969	1:100322819-100322969	ENSG00000215871,ENSG00000223906
chr1	100351299	100351449	1:100351299-100351449	ENSG00000207750,ENSG00000215871,ENSG00000223906,ENSG00000079335
chr1	100351619	100351769	1:100351619-100351769	ENSG00000207750,ENSG00000215871,ENSG00000223906,ENSG00000079335
chr1	100352239	100352409	1:100352239-100352409	ENSG00000224616,ENSG00000137996,ENSG00000207750,ENSG00000215871,ENSG00000223906,ENSG00000079335,ENSG00000234332
chr1	100354079	100354249	1:100354079-100354249	ENSG00000207750,ENSG00000215871,ENSG00000223906,ENSG00000079335
chr1	100355019	100355189	1:100355019-100355189	ENSG00000207750,ENSG00000215871,ENSG00000223906,ENSG00000079335,ENSG00000234332
chr1	100362999	100363149	1:100362999-100363149	ENSG00000215871,ENSG00000223906,ENSG00000079335
chr1	100387299	100387475	1:100387299-100387475	ENSG00000234332
chr1	100397923	100398073	1:100397923-100398073	ENSG00000234332
chr1	100443799	100443969	1:100443799-100443969	-
chr1	100459619	100459769	1:100459619-100459769	ENSG00000207750
chr1	100494519	100494689	1:100494519-100494689	ENSG00000228086,ENSG00000181656
chr1	100502186	100502336	1:100502186-100502336	ENSG00000228086,ENSG00000181656
chr1	100565592	100565892	1:100565592-100565892	ENSG00000181656
chr1	100597139	100597309	1:100597139-100597309	ENSG00000181656,ENSG00000213421
chr1	100597459	100597629	1:100597459-100597629	ENSG00000181656,ENSG00000213421
chr1	100606579	100606729	1:100606579-100606729	ENSG00000181656,ENSG00000213421
chr1	100622139	100622329	1:100622139-100622329	ENSG00000226952,ENSG00000215871,ENSG00000228086,ENSG00000181656,ENSG00000213421,ENSG00000230402,ENSG00000285525,ENSG00000162692,ENSG00000271277
chr1	100623299	100623469	1:100623299-100623469	ENSG00000181656,ENSG00000213421,ENSG00000285525
chr1	100625019	100625189	1:100625019-100625189	ENSG00000181656,ENSG00000285525
chr1	100631219	100631389	1:100631219-100631389	ENSG00000181656,ENSG00000230402,ENSG00000285525
chr1	100643899	100644049	1:100643899-100644049	ENSG00000181656,ENSG00000230402,ENSG00000224685
chr1	100658279	100658429	1:100658279-100658429	ENSG00000181656,ENSG00000230402,ENSG00000224685
chr1	100658799	100658979	1:100658799-100658979	ENSG00000224685
chr1	100719579	100719749	1:100719579-100719749	ENSG00000162692
chr1	100721599	100721789	1:100721599-100721789	ENSG00000162692
chr1	100734859	100735009	1:100734859-100735009	ENSG00000162692
chr1	100793779	100793949	1:100793779-100793949	-
chr1	100860479	100860658	1:100860479-100860658	ENSG00000181656
chr1	100862679	100862829	1:100862679-100862829	ENSG00000181656
chr1	100884064	100884219	1:100884064-100884219	ENSG00000162694,ENSG00000273204
chr1	100894759	100894949	1:100894759-100894949	ENSG00000162694,ENSG00000273204,ENSG00000162695
chr1	100895693	100895849	1:100895693-100895849	ENSG00000162694,ENSG00000273204,ENSG00000162695
chr1	100895959	100896129	1:100895959-100896129	ENSG00000162694,ENSG00000273204,ENSG00000162695
chr1	100896759	100896909	1:100896759-100896909	ENSG00000162694,ENSG00000273204,ENSG00000162695
chr1	100921239	100921389	1:100921239-100921389	-
chr1	100949643	100949793	1:100949643-100949793	ENSG00000230946
chr1	100950919	100951089	1:100950919-100951089	ENSG00000230946
chr1	100955479	100955629	1:100955479-100955629	ENSG00000162695,ENSG00000230946
chr1	100989779	100989949	1:100989779-100989949	ENSG00000117543,ENSG00000235795
chr1	101002699	101002849	1:101002699-101002849	ENSG00000117543,ENSG00000235795,ENSG00000233184
chr1	101025759	101025909	1:101025759-101025909	ENSG00000117543,ENSG00000233184
chr1	101026199	101026349	1:101026199-101026349	ENSG00000117543,ENSG00000233184
chr1	101043819	101044009	1:101043819-101044009	ENSG00000117543,ENSG00000233184
chr1	101061119	101061269	1:101061119-101061269	ENSG00000233184
chr1	101076048	101076198	1:101076048-101076198	ENSG00000233184
chr1	101130819	101130969	1:101130819-101130969	ENSG00000252765,ENSG00000225938,ENSG00000170989
chr1	101137319	101137469	1:101137319-101137469	ENSG00000252765,ENSG00000225938,ENSG00000170989
chr1	101150779	101150949	1:101150779-101150949	-
chr1	101174879	101175029	1:101174879-101175029	ENSG00000271578
chr1	101190539	101190689	1:101190539-101190689	ENSG00000271578
chr1	101200619	101200789	1:101200619-101200789	ENSG00000271578,ENSG00000225938,ENSG00000170989,ENSG00000173810
chr1	101238779	101238949	1:101238779-101238949	ENSG00000117543,ENSG00000225938,ENSG00000170989,ENSG00000173810
chr1	101254069	101254230	1:101254069-101254230	ENSG00000225938,ENSG00000170989,ENSG00000228399,ENSG00000173810
chr1	101259819	101259969	1:101259819-101259969	ENSG00000225938,ENSG00000170989,ENSG00000228399,ENSG00000173810
chr1	101288559	101288715	1:101288559-101288715	ENSG00000225938,ENSG00000170989,ENSG00000173810
chr1	101291779	101291929	1:101291779-101291929	ENSG00000225938,ENSG00000170989,ENSG00000173810
chr1	101293739	101293889	1:101293739-101293889	ENSG00000230946,ENSG00000117543,ENSG00000233184,ENSG00000225938,ENSG00000170989,ENSG00000173810
chr1	101302973	101303123	1:101302973-101303123	ENSG00000173810,ENSG00000231671
chr1	101314363	101314520	1:101314363-101314520	ENSG00000231671
chr1	101330559	101330709	1:101330559-101330709	ENSG00000231671
chr1	101333313	101333463	1:101333313-101333463	ENSG00000231671
chr1	101357479	101357649	1:101357479-101357649	ENSG00000231671
chr1	101366959	101367109	1:101366959-101367109	ENSG00000231671
chr1	101371279	101371449	1:101371279-101371449	ENSG00000231671
chr1	101389319	101389469	1:101389319-101389469	-
chr1	101474125	101474275	1:101474125-101474275	-
chr1	101520369	101520549	1:101520369-101520549	ENSG00000226715
chr1	101587886	101588036	1:101587886-101588036	ENSG00000226715
chr1	101588780	101588970	1:101588780-101588970	ENSG00000226715
chr1	101624993	101625143	1:101624993-101625143	ENSG00000226715
chr1	101653470	101653620	1:101653470-101653620	ENSG00000226715
chr1	101697184	101697334	1:101697184-101697334	ENSG00000226715,ENSG00000252530
chr1	101758119	101758289	1:101758119-101758289	ENSG00000226715,ENSG00000252530,ENSG00000183298,ENSG00000252717,ENSG00000271277,ENSG00000162699,ENSG00000234441
chr1	101781555	101781712	1:101781555-101781712	ENSG00000252530,ENSG00000183298,ENSG00000271277,ENSG00000162699
chr1	101820179	101820344	1:101820179-101820344	ENSG00000252530,ENSG00000118733,ENSG00000252717,ENSG00000271277,ENSG00000162699
chr1	101846908	101847058	1:101846908-101847058	ENSG00000118733,ENSG00000252717,ENSG00000271277,ENSG00000162699
chr1	101997004	101997154	1:101997004-101997154	ENSG00000118733,ENSG00000271277,ENSG00000162699
chr1	102098659	102098809	1:102098659-102098809	ENSG00000162699
chr1	102100039	102100189	1:102100039-102100189	ENSG00000271277,ENSG00000162699,ENSG00000233359,ENSG00000227408
chr1	102191839	102192009	1:102191839-102192009	ENSG00000162699
chr1	102354465	102354615	1:102354465-102354615	ENSG00000233359
chr1	102517390	102517540	1:102517390-102517540	-
chr1	102595208	102595358	1:102595208-102595358	-
chr1	102628439	102628589	1:102628439-102628589	-
chr1	102733024	102733247	1:102733024-102733247	-
chr1	102799620	102799770	1:102799620-102799770	-
chr1	102858731	102858889	1:102858731-102858889	ENSG00000230864
chr1	102879699	102879889	1:102879699-102879889	ENSG00000230864,ENSG00000060718,ENSG00000230759,ENSG00000237763,ENSG00000234441,ENSG00000174876,ENSG00000187733
chr1	102897643	102897809	1:102897643-102897809	ENSG00000060718
chr1	102919859	102920009	1:102919859-102920009	ENSG00000230759,ENSG00000227408
chr1	102970619	102970769	1:102970619-102970769	ENSG00000271277,ENSG00000060718,ENSG00000234257,ENSG00000230759,ENSG00000240038,ENSG00000236085,ENSG00000237763,ENSG00000174876,ENSG00000227408,ENSG00000187733
chr1	103157059	103157229	1:103157059-103157229	ENSG00000234257,ENSG00000230759,ENSG00000237763,ENSG00000234441,ENSG00000174876,ENSG00000227408,ENSG00000187733
chr1	103180739	103180889	1:103180739-103180889	ENSG00000271277,ENSG00000060718,ENSG00000234257,ENSG00000230759,ENSG00000240038,ENSG00000236085,ENSG00000243480,ENSG00000237763,ENSG00000234441,ENSG00000174876,ENSG00000227408,ENSG00000187733
chr1	103211239	103211389	1:103211239-103211389	ENSG00000234257,ENSG00000230759,ENSG00000237763,ENSG00000234441,ENSG00000174876,ENSG00000187733
chr1	103220799	103220969	1:103220799-103220969	ENSG00000234257,ENSG00000230759,ENSG00000240038,ENSG00000236085,ENSG00000237763,ENSG00000174876,ENSG00000227408,ENSG00000187733
chr1	103265662	103265812	1:103265662-103265812	ENSG00000234257,ENSG00000230759,ENSG00000243480
chr1	103489993	103490143	1:103489993-103490143	ENSG00000234257,ENSG00000230759,ENSG00000222069,ENSG00000240038,ENSG00000236085,ENSG00000237763,ENSG00000174876,ENSG00000187733,ENSG00000225191
chr1	103492173	103492323	1:103492173-103492323	ENSG00000234257,ENSG00000230759,ENSG00000240038,ENSG00000236085
chr1	103525873	103526043	1:103525873-103526043	ENSG00000230759,ENSG00000224613,ENSG00000222069,ENSG00000185946,ENSG00000240038,ENSG00000236085,ENSG00000227408
chr1	104057424	104057574	1:104057424-104057574	ENSG00000225191,ENSG00000215869
chr1	104125333	104125499	1:104125333-104125499	ENSG00000237763,ENSG00000174876,ENSG00000187733,ENSG00000225191,ENSG00000215869,ENSG00000228347
chr1	104132456	104132609	1:104132456-104132609	ENSG00000225191,ENSG00000215869,ENSG00000228347
chr1	104195533	104195723	1:104195533-104195723	ENSG00000230759,ENSG00000240038,ENSG00000236085,ENSG00000237763,ENSG00000174876,ENSG00000187733,ENSG00000225191,ENSG00000215869,ENSG00000228347
chr1	104239073	104239263	1:104239073-104239263	ENSG00000237763,ENSG00000174876,ENSG00000187733,ENSG00000225191,ENSG00000215869,ENSG00000228347
chr1	104269853	104270023	1:104269853-104270023	ENSG00000243480,ENSG00000237763,ENSG00000174876,ENSG00000187733,ENSG00000225191,ENSG00000228347
chr1	104465593	104465774	1:104465593-104465774	ENSG00000237763,ENSG00000234441,ENSG00000174876,ENSG00000187733
chr1	104565668	104565818	1:104565668-104565818	-
chr1	104636653	104636863	1:104636653-104636863	ENSG00000243480
chr1	104672112	104672262	1:104672112-104672262	ENSG00000227408
chr1	104706760	104706910	1:104706760-104706910	-
chr1	104765233	104765403	1:104765233-104765403	ENSG00000237763,ENSG00000234441,ENSG00000174876,ENSG00000227408,ENSG00000187733,ENSG00000225191,ENSG00000285981,ENSG00000225036
chr1	104798113	104798263	1:104798113-104798263	ENSG00000174876,ENSG00000187733,ENSG00000285981
chr1	104862421	104862571	1:104862421-104862571	-
chr1	104885033	104885183	1:104885033-104885183	ENSG00000237763,ENSG00000174876,ENSG00000187733,ENSG00000285981
chr1	104921656	104921806	1:104921656-104921806	ENSG00000285981
chr1	104929418	104929568	1:104929418-104929568	ENSG00000285981
chr1	104991793	104991943	1:104991793-104991943	ENSG00000285981
chr1	105087579	105087741	1:105087579-105087741	ENSG00000285981
chr1	105137533	105137735	1:105137533-105137735	ENSG00000285981
chr1	105294053	105294243	1:105294053-105294243	ENSG00000285981,ENSG00000225036
chr1	105337505	105337655	1:105337505-105337655	-
chr1	105459864	105460014	1:105459864-105460014	ENSG00000225036
chr1	105485253	105485443	1:105485253-105485443	ENSG00000225036
chr1	105544573	105544730	1:105544573-105544730	ENSG00000225036
chr1	105556364	105556563	1:105556364-105556563	-
chr1	105605064	105605214	1:105605064-105605214	ENSG00000230768
chr1	105632793	105632943	1:105632793-105632943	ENSG00000230768
chr1	105652253	105652403	1:105652253-105652403	ENSG00000230768,ENSG00000227850
chr1	105664633	105664803	1:105664633-105664803	ENSG00000243480,ENSG00000237763,ENSG00000174876,ENSG00000227408,ENSG00000187733,ENSG00000225191,ENSG00000285981,ENSG00000225036,ENSG00000230768,ENSG00000227850,ENSG00000237897,ENSG00000232952,ENSG00000233047,ENSG00000237480,ENSG00000230932
chr1	105678409	105678559	1:105678409-105678559	ENSG00000227850
chr1	105684858	105685023	1:105684858-105685023	ENSG00000225036,ENSG00000227850
chr1	105793653	105793823	1:105793653-105793823	ENSG00000237480
chr1	105840753	105840903	1:105840753-105840903	ENSG00000237897,ENSG00000232952,ENSG00000233047
chr1	105865653	105865803	1:105865653-105865803	ENSG00000237897,ENSG00000232952,ENSG00000233047,ENSG00000237480,ENSG00000230932
chr1	105905266	105905416	1:105905266-105905416	ENSG00000237897,ENSG00000232952,ENSG00000233047,ENSG00000237480
chr1	106049685	106049835	1:106049685-106049835	ENSG00000233047,ENSG00000237480,ENSG00000230932
chr1	106063645	106063795	1:106063645-106063795	ENSG00000233047,ENSG00000237480,ENSG00000230932
chr1	106224513	106224665	1:106224513-106224665	ENSG00000230932
chr1	106268247	106268397	1:106268247-106268397	-
chr1	106388935	106389085	1:106388935-106389085	-
chr1	106433413	106433563	1:106433413-106433563	-
chr1	106439615	106439765	1:106439615-106439765	-
chr1	106515533	106515699	1:106515533-106515699	ENSG00000270342
chr1	106526793	106526963	1:106526793-106526963	ENSG00000270342
chr1	106568353	106568503	1:106568353-106568503	ENSG00000270342
chr1	106568593	106568743	1:106568593-106568743	ENSG00000270342
chr1	106608953	106609103	1:106608953-106609103	ENSG00000270342
chr1	106620733	106620883	1:106620733-106620883	ENSG00000225036,ENSG00000237897,ENSG00000232952,ENSG00000233047,ENSG00000237480,ENSG00000230932,ENSG00000270342,ENSG00000270976,ENSG00000237460,ENSG00000243967,ENSG00000238118,ENSG00000224698
chr1	106621933	106622083	1:106621933-106622083	ENSG00000233047,ENSG00000237480,ENSG00000230932,ENSG00000270342,ENSG00000270976,ENSG00000237460,ENSG00000243967
chr1	106648693	106648843	1:106648693-106648843	-
chr1	106676073	106676301	1:106676073-106676301	-
chr1	106746793	106746983	1:106746793-106746983	ENSG00000270976,ENSG00000233449,ENSG00000232551,ENSG00000237460
chr1	106755811	106755963	1:106755811-106755963	ENSG00000270976,ENSG00000237460
chr1	106768633	106768783	1:106768633-106768783	ENSG00000270976,ENSG00000233449,ENSG00000232551,ENSG00000237460
chr1	106803213	106803363	1:106803213-106803363	ENSG00000270976,ENSG00000233449,ENSG00000232551,ENSG00000237460
chr1	106831640	106831813	1:106831640-106831813	ENSG00000232551,ENSG00000237460
chr1	106846773	106846923	1:106846773-106846923	ENSG00000230932,ENSG00000270976,ENSG00000233449,ENSG00000232551,ENSG00000237460
chr1	106912233	106912403	1:106912233-106912403	ENSG00000237460
chr1	106924473	106924643	1:106924473-106924643	ENSG00000270976,ENSG00000237460
chr1	106937213	106937383	1:106937213-106937383	ENSG00000237460
chr1	106952821	106953003	1:106952821-106953003	-
chr1	106954963	106955113	1:106954963-106955113	ENSG00000196427
chr1	106996113	106996263	1:106996113-106996263	-
chr1	107004053	107004203	1:107004053-107004203	-
chr1	107004533	107004710	1:107004533-107004710	-
chr1	107056553	107056743	1:107056553-107056743	ENSG00000198890
chr1	107057453	107057617	1:107057453-107057617	ENSG00000198890
chr1	107076933	107077103	1:107076933-107077103	ENSG00000237460,ENSG00000198890,ENSG00000238118,ENSG00000224698
chr1	107124833	107124983	1:107124833-107124983	-
chr1	107138253	107138423	1:107138253-107138423	ENSG00000162631
chr1	107139153	107139323	1:107139153-107139323	ENSG00000162631
chr1	107140053	107140243	1:107140053-107140243	ENSG00000162631
chr1	107185073	107185223	1:107185073-107185223	-
chr1	107195573	107195790	1:107195573-107195790	-
chr1	107247077	107247260	1:107247077-107247260	-
chr1	107250313	107250463	1:107250313-107250463	-
chr1	107277126	107277276	1:107277126-107277276	-
chr1	107378573	107378723	1:107378573-107378723	-
chr1	107378973	107379183	1:107378973-107379183	ENSG00000224550
chr1	107379953	107380103	1:107379953-107380103	ENSG00000224550
chr1	107404861	107405023	1:107404861-107405023	-
chr1	107405333	107405520	1:107405333-107405520	-
chr1	107430738	107430923	1:107430738-107430923	ENSG00000224550
chr1	107454913	107455063	1:107454913-107455063	ENSG00000224550,ENSG00000238122,ENSG00000241361
chr1	107480645	107480823	1:107480645-107480823	ENSG00000224550
chr1	107528081	107528231	1:107528081-107528231	ENSG00000224550
chr1	107529633	107529803	1:107529633-107529803	ENSG00000224550,ENSG00000196427
chr1	107559993	107560163	1:107559993-107560163	ENSG00000224550,ENSG00000186086
chr1	107572753	107572923	1:107572753-107572923	ENSG00000224550
chr1	107609973	107610127	1:107609973-107610127	-
chr1	107648173	107648323	1:107648173-107648323	ENSG00000196427
chr1	107649153	107649303	1:107649153-107649303	ENSG00000196427
chr1	107665053	107665203	1:107665053-107665203	ENSG00000134215
chr1	107670143	107670303	1:107670143-107670303	ENSG00000134215
chr1	107683193	107683343	1:107683193-107683343	ENSG00000134215
chr1	107688513	107688703	1:107688513-107688703	ENSG00000134215
chr1	107689352	107689502	1:107689352-107689502	ENSG00000134215
chr1	107691650	107691800	1:107691650-107691800	ENSG00000134215
chr1	107733493	107733663	1:107733493-107733663	-
chr1	107748675	107748843	1:107748675-107748843	ENSG00000196427
chr1	107750453	107750603	1:107750453-107750603	ENSG00000196427
chr1	107782340	107782523	1:107782340-107782523	-
chr1	107820893	107821083	1:107820893-107821083	ENSG00000134215,ENSG00000275455
chr1	107842298	107842448	1:107842298-107842448	ENSG00000275455
chr1	107870873	107871030	1:107870873-107871030	ENSG00000275455
chr1	107877273	107877423	1:107877273-107877423	ENSG00000275455
chr1	107926793	107926963	1:107926793-107926963	ENSG00000275455,ENSG00000196427
chr1	107936633	107936783	1:107936633-107936783	ENSG00000134215,ENSG00000275455,ENSG00000230489,ENSG00000238118,ENSG00000224698
chr1	107963954	107964104	1:107963954-107964104	ENSG00000134215,ENSG00000230489
chr1	107965753	107965923	1:107965753-107965923	ENSG00000134215,ENSG00000230489
chr1	107976953	107977103	1:107976953-107977103	ENSG00000275455,ENSG00000230489,ENSG00000196427
chr1	107991793	107991943	1:107991793-107991943	-
chr1	107994016	107994203	1:107994016-107994203	-
chr1	108000813	108000983	1:108000813-108000983	ENSG00000275455
chr1	108001293	108001483	1:108001293-108001483	-
chr1	108009893	108010043	1:108009893-108010043	ENSG00000275455
chr1	108015993	108016143	1:108015993-108016143	ENSG00000186086
chr1	108016573	108016723	1:108016573-108016723	ENSG00000275455,ENSG00000230489,ENSG00000238118,ENSG00000224698,ENSG00000186086
chr1	108017812	108017963	1:108017812-108017963	ENSG00000186086
chr1	108036913	108037063	1:108036913-108037063	ENSG00000226822
chr1	108046253	108046403	1:108046253-108046403	ENSG00000226822
chr1	108049193	108049343	1:108049193-108049343	ENSG00000226822
chr1	108049533	108049683	1:108049533-108049683	ENSG00000226822
chr1	108052113	108052283	1:108052113-108052283	ENSG00000226822
chr1	108057683	108057834	1:108057683-108057834	ENSG00000226822
chr1	108107713	108107903	1:108107713-108107903	-
chr1	108118573	108118743	1:108118573-108118743	-
chr1	108125633	108125783	1:108125633-108125783	ENSG00000275455
chr1	108172470	108172620	1:108172470-108172620	ENSG00000196427,ENSG00000243967
chr1	108182513	108182683	1:108182513-108182683	ENSG00000085491,ENSG00000260879,ENSG00000280186
chr1	108199333	108199500	1:108199333-108199500	ENSG00000085491,ENSG00000260879,ENSG00000280186
chr1	108200293	108200463	1:108200293-108200463	ENSG00000085491,ENSG00000260879,ENSG00000280186
chr1	108200853	108201023	1:108200853-108201023	ENSG00000085491,ENSG00000260879,ENSG00000280186,ENSG00000196427
chr1	108503133	108503303	1:108503133-108503303	ENSG00000283354,ENSG00000227832,ENSG00000226483
chr1	108559853	108560003	1:108559853-108560003	ENSG00000238122,ENSG00000241361,ENSG00000162636
chr1	108591093	108591243	1:108591093-108591243	ENSG00000243967,ENSG00000226483,ENSG00000162636,ENSG00000162639,ENSG00000285923
chr1	108610207	108610357	1:108610207-108610357	ENSG00000162636
chr1	108643653	108643803	1:108643653-108643803	ENSG00000226483,ENSG00000162636,ENSG00000162639,ENSG00000285923
chr1	108646913	108647083	1:108646913-108647083	ENSG00000243967,ENSG00000162636,ENSG00000162639,ENSG00000285923
chr1	108661213	108661363	1:108661213-108661363	ENSG00000162639,ENSG00000285923
chr1	108692213	108692363	1:108692213-108692363	ENSG00000162639,ENSG00000285923,ENSG00000134186
chr1	108692754	108692923	1:108692754-108692923	ENSG00000162639,ENSG00000285923,ENSG00000134186
chr1	108704613	108704763	1:108704613-108704763	ENSG00000134186,ENSG00000143107,ENSG00000232971
chr1	108720013	108720163	1:108720013-108720163	ENSG00000143107,ENSG00000232971,ENSG00000228076
chr1	108720293	108720443	1:108720293-108720443	ENSG00000143107,ENSG00000232971
chr1	108746493	108746663	1:108746493-108746663	ENSG00000285923,ENSG00000134186,ENSG00000232971,ENSG00000116266,ENSG00000228076
chr1	108746873	108747063	1:108746873-108747063	ENSG00000232971,ENSG00000116266,ENSG00000228076
chr1	108747353	108747503	1:108747353-108747503	ENSG00000232971,ENSG00000116266,ENSG00000228076
chr1	108750733	108750883	1:108750733-108750883	ENSG00000232971,ENSG00000116266,ENSG00000228076
chr1	108816433	108816583	1:108816433-108816583	ENSG00000228076,ENSG00000162641,ENSG00000203897,ENSG00000121957,ENSG00000237349,ENSG00000244716
chr1	108828259	108828409	1:108828259-108828409	ENSG00000162641,ENSG00000203897,ENSG00000121957
chr1	108829498	108829693	1:108829498-108829693	ENSG00000162641,ENSG00000203897,ENSG00000121957
chr1	108830593	108830763	1:108830593-108830763	ENSG00000162641,ENSG00000203897,ENSG00000121957
chr1	108876853	108877023	1:108876853-108877023	ENSG00000203897,ENSG00000121957
chr1	108892873	108893026	1:108892873-108893026	ENSG00000203897,ENSG00000121957
chr1	108893293	108893463	1:108893293-108893463	ENSG00000203897,ENSG00000121957
chr1	108898232	108898382	1:108898232-108898382	ENSG00000203897,ENSG00000121957
chr1	108963373	108963523	1:108963373-108963523	ENSG00000162641,ENSG00000121940,ENSG00000237349,ENSG00000244716
chr1	109001876	109002026	1:109001876-109002026	ENSG00000237349,ENSG00000244716
chr1	109042013	109042183	1:109042013-109042183	ENSG00000121940,ENSG00000085433,ENSG00000237349,ENSG00000244716,ENSG00000228665,ENSG00000228054,ENSG00000197780
chr1	109050373	109050543	1:109050373-109050543	ENSG00000085433,ENSG00000237349,ENSG00000244716,ENSG00000228665,ENSG00000228054
chr1	109075993	109076163	1:109075993-109076163	ENSG00000085433,ENSG00000237349,ENSG00000244716,ENSG00000228665,ENSG00000197780,ENSG00000273382,ENSG00000215717,ENSG00000278249,ENSG00000270066,ENSG00000251484
chr1	109084713	109084863	1:109084713-109084863	ENSG00000237349,ENSG00000244716,ENSG00000228665,ENSG00000197780,ENSG00000273382,ENSG00000215717,ENSG00000278249,ENSG00000270066,ENSG00000251484
chr1	109090613	109090763	1:109090613-109090763	ENSG00000237349,ENSG00000244716,ENSG00000228665,ENSG00000197780,ENSG00000273382,ENSG00000215717,ENSG00000278249,ENSG00000270066,ENSG00000251484,ENSG00000179902
chr1	109100033	109100183	1:109100033-109100183	ENSG00000237349,ENSG00000244716,ENSG00000273382,ENSG00000215717,ENSG00000278249,ENSG00000270066,ENSG00000251484,ENSG00000179902,ENSG00000116299
chr1	109112753	109112903	1:109112753-109112903	ENSG00000237349,ENSG00000244716,ENSG00000228665,ENSG00000278249,ENSG00000270066,ENSG00000251484,ENSG00000179902,ENSG00000116299
chr1	109151253	109151403	1:109151253-109151403	-
chr1	109154673	109154843	1:109154673-109154843	-
chr1	109162373	109162543	1:109162373-109162543	ENSG00000116299
chr1	109181373	109181543	1:109181373-109181543	ENSG00000116299
chr1	109186888	109187038	1:109186888-109187038	ENSG00000116299
chr1	109197453	109197603	1:109197453-109197603	ENSG00000237349,ENSG00000244716,ENSG00000179902,ENSG00000116299,ENSG00000031698
chr1	109198158	109198308	1:109198158-109198308	ENSG00000116299
chr1	109198453	109198603	1:109198453-109198603	ENSG00000116299
chr1	109201293	109201443	1:109201293-109201443	ENSG00000116299,ENSG00000031698
chr1	109213793	109213983	1:109213793-109213983	ENSG00000031698
chr1	109214289	109214589	1:109214289-109214589	ENSG00000031698
chr1	109214913	109215063	1:109214913-109215063	ENSG00000031698
chr1	109253550	109253703	1:109253550-109253703	ENSG00000143126
chr1	109254281	109254443	1:109254281-109254443	ENSG00000143126
chr1	109257453	109257603	1:109257453-109257603	ENSG00000143126
chr1	109263753	109263923	1:109263753-109263923	ENSG00000143126
chr1	109274893	109275043	1:109274893-109275043	ENSG00000143126,ENSG00000134222
chr1	109275313	109275471	1:109275313-109275471	ENSG00000143126,ENSG00000134222
chr1	109276082	109276243	1:109276082-109276243	ENSG00000143126,ENSG00000134222
chr1	109277541	109277691	1:109277541-109277691	ENSG00000143126,ENSG00000134222
chr1	109283193	109283363	1:109283193-109283363	ENSG00000134222,ENSG00000221986
chr1	109294053	109294223	1:109294053-109294223	ENSG00000221986
chr1	109299233	109299383	1:109299233-109299383	ENSG00000221986
chr1	109327442	109327592	1:109327442-109327592	-
chr1	109370793	109370943	1:109370793-109370943	ENSG00000221986,ENSG00000134243
chr1	109371573	109371783	1:109371573-109371783	ENSG00000134243
chr1	109396253	109396403	1:109396253-109396403	ENSG00000134243
chr1	109397973	109398143	1:109397973-109398143	ENSG00000134243
chr1	109399418	109399611	1:109399418-109399611	ENSG00000134243
chr1	109425993	109426183	1:109425993-109426183	ENSG00000143106
chr1	109426513	109426663	1:109426513-109426663	ENSG00000143106,ENSG00000143028,ENSG00000162650,ENSG00000174151,ENSG00000181754
chr1	109438933	109439103	1:109438933-109439103	ENSG00000196427,ENSG00000143106,ENSG00000143028,ENSG00000162650
chr1	109483733	109483903	1:109483733-109483903	ENSG00000143028,ENSG00000162650,ENSG00000174151,ENSG00000181754
chr1	109493973	109494143	1:109493973-109494143	ENSG00000162650,ENSG00000174151,ENSG00000181754
chr1	109494193	109494343	1:109494193-109494343	ENSG00000162650,ENSG00000174151,ENSG00000181754
chr1	109499733	109499883	1:109499733-109499883	ENSG00000143028,ENSG00000162650,ENSG00000174151,ENSG00000181754,ENSG00000156097
chr1	109517053	109517211	1:109517053-109517211	ENSG00000181754
chr1	109532373	109532523	1:109532373-109532523	ENSG00000174151,ENSG00000181754,ENSG00000156097
chr1	109532913	109533063	1:109532913-109533063	ENSG00000174151,ENSG00000181754,ENSG00000156097
chr1	109546393	109546563	1:109546393-109546563	ENSG00000156097,ENSG00000254942,ENSG00000065135,ENSG00000228703
chr1	109548473	109548623	1:109548473-109548623	ENSG00000156097,ENSG00000254942,ENSG00000065135,ENSG00000134183,ENSG00000116337,ENSG00000228703,ENSG00000235045,ENSG00000134202
chr1	109595633	109595783	1:109595633-109595783	ENSG00000206832,ENSG00000225113,ENSG00000284443,ENSG00000134183
chr1	109611073	109611223	1:109611073-109611223	ENSG00000134183
chr1	109617433	109617583	1:109617433-109617583	ENSG00000225113,ENSG00000284443,ENSG00000134183,ENSG00000116337
chr1	109619618	109619768	1:109619618-109619768	ENSG00000134183,ENSG00000116337
chr1	109620953	109621123	1:109620953-109621123	ENSG00000134183,ENSG00000116337,ENSG00000228703
chr1	109628113	109628263	1:109628113-109628263	ENSG00000116337,ENSG00000228703
chr1	109628573	109628743	1:109628573-109628743	ENSG00000065135,ENSG00000134183,ENSG00000116337,ENSG00000228703
chr1	109656042	109656192	1:109656042-109656192	ENSG00000235045,ENSG00000168765
chr1	109660113	109660263	1:109660113-109660263	ENSG00000235045,ENSG00000168765,ENSG00000213366,ENSG00000241720,ENSG00000134202
chr1	109667913	109668063	1:109667913-109668063	ENSG00000235045,ENSG00000168765,ENSG00000213366
chr1	109687655	109687823	1:109687655-109687823	ENSG00000134184,ENSG00000260246,ENSG00000134201,ENSG00000241720
chr1	109698001	109698151	1:109698001-109698151	ENSG00000235045,ENSG00000134184,ENSG00000260246,ENSG00000177272
chr1	109705433	109705583	1:109705433-109705583	ENSG00000213366,ENSG00000134184,ENSG00000134201,ENSG00000241720,ENSG00000134202
chr1	109718595	109718745	1:109718595-109718745	ENSG00000134184,ENSG00000134201,ENSG00000241720,ENSG00000134202
chr1	109769433	109769603	1:109769433-109769603	ENSG00000235045,ENSG00000241720,ENSG00000134202,ENSG00000198758
chr1	109773753	109773903	1:109773753-109773903	ENSG00000065135,ENSG00000235045,ENSG00000134184,ENSG00000241720,ENSG00000134202,ENSG00000198758
chr1	109776949	109777099	1:109776949-109777099	ENSG00000134202,ENSG00000168710
chr1	109783473	109783623	1:109783473-109783623	ENSG00000235045,ENSG00000241720,ENSG00000134202,ENSG00000198758,ENSG00000184371,ENSG00000168710
chr1	109792233	109792403	1:109792233-109792403	ENSG00000241720,ENSG00000134202,ENSG00000224927,ENSG00000184371
chr1	109793953	109794103	1:109793953-109794103	ENSG00000241720,ENSG00000134202,ENSG00000224927,ENSG00000184371,ENSG00000168710
chr1	109808193	109808363	1:109808193-109808363	ENSG00000224927
chr1	109808413	109808603	1:109808413-109808603	ENSG00000224927
chr1	109821333	109821483	1:109821333-109821483	ENSG00000224927,ENSG00000228420,ENSG00000184371
chr1	109838857	109839023	1:109838857-109839023	ENSG00000228420
chr1	109839433	109839583	1:109839433-109839583	ENSG00000228420
chr1	109846273	109846423	1:109846273-109846423	-
chr1	109877453	109877643	1:109877453-109877643	ENSG00000235005,ENSG00000261055,ENSG00000184371
chr1	109892605	109892755	1:109892605-109892755	ENSG00000235005,ENSG00000261055,ENSG00000184371
chr1	109895933	109896083	1:109895933-109896083	ENSG00000235005,ENSG00000261055,ENSG00000184371
chr1	109928027	109928185	1:109928027-109928185	ENSG00000184371
chr1	109928666	109928843	1:109928666-109928843	ENSG00000184371
chr1	109931193	109931363	1:109931193-109931363	ENSG00000184371
chr1	109934353	109934503	1:109934353-109934503	ENSG00000184371
chr1	109959969	109960139	1:109959969-109960139	-
chr1	109975853	109976003	1:109975853-109976003	ENSG00000184371,ENSG00000168710
chr1	109979713	109979863	1:109979713-109979863	ENSG00000168710
chr1	109984633	109984803	1:109984633-109984803	ENSG00000235045,ENSG00000134184,ENSG00000241720,ENSG00000134202,ENSG00000184371,ENSG00000168710
chr1	110003933	110004123	1:110003933-110004123	ENSG00000235045,ENSG00000134184,ENSG00000241720,ENSG00000134202,ENSG00000198758,ENSG00000184371,ENSG00000168710,ENSG00000143093,ENSG00000258634,ENSG00000156150,ENSG00000258673
chr1	110011693	110011847	1:110011693-110011847	ENSG00000168710
chr1	110029693	110029843	1:110029693-110029843	ENSG00000143093,ENSG00000156150
chr1	110034433	110034603	1:110034433-110034603	ENSG00000134202,ENSG00000143093,ENSG00000258634,ENSG00000156150,ENSG00000258673
chr1	110053927	110054077	1:110053927-110054077	ENSG00000143093,ENSG00000258634,ENSG00000156150
chr1	110088176	110088370	1:110088176-110088370	ENSG00000258634,ENSG00000156150,ENSG00000258673
chr1	110106233	110106383	1:110106233-110106383	ENSG00000258634,ENSG00000156150,ENSG00000258673,ENSG00000186150,ENSG00000235526
chr1	110152300	110152450	1:110152300-110152450	ENSG00000197106,ENSG00000227091,ENSG00000235526
chr1	110156013	110156190	1:110156013-110156190	ENSG00000197106,ENSG00000227091,ENSG00000235526
chr1	110203116	110203266	1:110203116-110203266	ENSG00000235526,ENSG00000224965,ENSG00000143125,ENSG00000270380
chr1	110210075	110210225	1:110210075-110210225	ENSG00000224965,ENSG00000116396,ENSG00000282852,ENSG00000200536
chr1	110235873	110236063	1:110235873-110236063	ENSG00000227091,ENSG00000235526,ENSG00000224965,ENSG00000116396,ENSG00000282852,ENSG00000200536
chr1	110236393	110236543	1:110236393-110236543	ENSG00000116396,ENSG00000282852,ENSG00000200536
chr1	110308353	110308503	1:110308353-110308503	ENSG00000227091,ENSG00000235526,ENSG00000224965,ENSG00000116396,ENSG00000282852,ENSG00000200536,ENSG00000143125,ENSG00000270380
chr1	110309833	110310003	1:110309833-110310003	ENSG00000227091,ENSG00000235526,ENSG00000224965,ENSG00000116396,ENSG00000282852,ENSG00000200536,ENSG00000143125,ENSG00000270380
chr1	110312673	110312840	1:110312673-110312840	ENSG00000235526,ENSG00000224965,ENSG00000116396,ENSG00000282852,ENSG00000200536,ENSG00000270380
chr1	110338353	110338503	1:110338353-110338503	ENSG00000227963,ENSG00000162775
chr1	110338833	110338983	1:110338833-110338983	ENSG00000235526,ENSG00000224965,ENSG00000116396,ENSG00000282852,ENSG00000200536,ENSG00000227963,ENSG00000162775,ENSG00000224699,ENSG00000273373,ENSG00000134248,ENSG00000143125,ENSG00000270380
chr1	110339053	110339223	1:110339053-110339223	ENSG00000235526,ENSG00000224965,ENSG00000116396,ENSG00000282852,ENSG00000200536,ENSG00000227963,ENSG00000162775,ENSG00000224699,ENSG00000273373,ENSG00000134248,ENSG00000143125,ENSG00000270380
chr1	110339989	110340139	1:110339989-110340139	ENSG00000227963,ENSG00000162775
chr1	110356513	110356663	1:110356513-110356663	ENSG00000273373
chr1	110370953	110371111	1:110370953-110371111	ENSG00000273373
chr1	110390173	110390323	1:110390173-110390323	ENSG00000168679,ENSG00000134248
chr1	110390813	110390963	1:110390813-110390963	ENSG00000168679,ENSG00000134248
chr1	110390973	110391143	1:110390973-110391143	ENSG00000168679,ENSG00000134248
chr1	110394053	110394243	1:110394053-110394243	ENSG00000224699,ENSG00000168679,ENSG00000273373,ENSG00000134248,ENSG00000143125
chr1	110407653	110407803	1:110407653-110407803	ENSG00000224699,ENSG00000134248,ENSG00000270380
chr1	110412633	110412783	1:110412633-110412783	ENSG00000224699,ENSG00000134248,ENSG00000270380
chr1	110421333	110421483	1:110421333-110421483	ENSG00000224699,ENSG00000143125
chr1	110433933	110434083	1:110433933-110434083	ENSG00000224699,ENSG00000143125,ENSG00000270380
chr1	110436733	110436883	1:110436733-110436883	ENSG00000143125,ENSG00000270380
chr1	110441033	110441183	1:110441033-110441183	ENSG00000224699,ENSG00000143125,ENSG00000270380
chr1	110464493	110464643	1:110464493-110464643	ENSG00000143125,ENSG00000270380
chr1	110477233	110477403	1:110477233-110477403	ENSG00000235526,ENSG00000143125,ENSG00000270380,ENSG00000282887,ENSG00000283999,ENSG00000240194,ENSG00000235407
chr1	110496073	110496263	1:110496073-110496263	ENSG00000240194,ENSG00000235407
chr1	110524593	110524743	1:110524593-110524743	ENSG00000143105
chr1	110542829	110543003	1:110542829-110543003	-
chr1	110555384	110555534	1:110555384-110555534	ENSG00000177301
chr1	110615873	110616029	1:110615873-110616029	ENSG00000177301,ENSG00000199710
chr1	110619458	110619623	1:110619458-110619623	ENSG00000177301,ENSG00000259834,ENSG00000199710
chr1	110646082	110646232	1:110646082-110646232	ENSG00000259834,ENSG00000177272,ENSG00000199710
chr1	110746794	110746944	1:110746794-110746944	ENSG00000259834,ENSG00000199710
chr1	110781013	110781163	1:110781013-110781163	ENSG00000177301,ENSG00000199710
chr1	110783413	110783564	1:110783413-110783564	ENSG00000177301,ENSG00000199710
chr1	110830053	110830243	1:110830053-110830243	ENSG00000237415,ENSG00000232791,ENSG00000143119
chr1	110916933	110917106	1:110916933-110917106	ENSG00000237415,ENSG00000232791,ENSG00000143119,ENSG00000261654,ENSG00000232811
chr1	110963253	110963403	1:110963253-110963403	ENSG00000232791,ENSG00000143119,ENSG00000261654,ENSG00000232811,ENSG00000121931,ENSG00000273010,ENSG00000225672
chr1	110964033	110964203	1:110964033-110964203	ENSG00000259834,ENSG00000177272,ENSG00000199710,ENSG00000237415,ENSG00000232791,ENSG00000143119,ENSG00000261654,ENSG00000232811,ENSG00000121931,ENSG00000273010,ENSG00000225672,ENSG00000252760,ENSG00000272982,ENSG00000273221,ENSG00000236040,ENSG00000134216,ENSG00000229283,ENSG00000232240,ENSG00000236012,ENSG00000227179
chr1	111030613	111030763	1:111030613-111030763	ENSG00000225672,ENSG00000252760
chr1	111139553	111139858	1:111139553-111139858	ENSG00000156171,ENSG00000134255,ENSG00000272982,ENSG00000273221
chr1	111140113	111140263	1:111140113-111140263	ENSG00000225672,ENSG00000252760,ENSG00000156171,ENSG00000134255,ENSG00000272982,ENSG00000273221,ENSG00000162777,ENSG00000236040,ENSG00000134216,ENSG00000229283,ENSG00000232240,ENSG00000236012,ENSG00000227179
chr1	111140633	111140783	1:111140633-111140783	ENSG00000156171,ENSG00000134255,ENSG00000272982,ENSG00000273221
chr1	111203908	111204083	1:111203908-111204083	ENSG00000272982,ENSG00000273221,ENSG00000162777,ENSG00000064886
chr1	111222986	111223149	1:111222986-111223149	ENSG00000272982,ENSG00000273221,ENSG00000162777,ENSG00000064886,ENSG00000236040
chr1	111228553	111228703	1:111228553-111228703	ENSG00000272982,ENSG00000273221,ENSG00000162777,ENSG00000064886,ENSG00000236040,ENSG00000134216,ENSG00000229283,ENSG00000232240,ENSG00000236012,ENSG00000227179
chr1	111234413	111234563	1:111234413-111234563	ENSG00000064886,ENSG00000236040
chr1	111234993	111235143	1:111234993-111235143	ENSG00000064886,ENSG00000236040,ENSG00000134216,ENSG00000229283,ENSG00000232240,ENSG00000236012
chr1	111275215	111275365	1:111275215-111275365	ENSG00000236040,ENSG00000203878,ENSG00000134216,ENSG00000229283,ENSG00000232240
chr1	111346173	111346323	1:111346173-111346323	ENSG00000236040,ENSG00000134216,ENSG00000229283,ENSG00000232240,ENSG00000173947,ENSG00000234020,ENSG00000236012,ENSG00000227179
chr1	111346533	111346703	1:111346533-111346703	ENSG00000252760,ENSG00000272982,ENSG00000273221,ENSG00000236040,ENSG00000134216,ENSG00000229283,ENSG00000232240,ENSG00000173947,ENSG00000234020,ENSG00000236012,ENSG00000227179
chr1	111366369	111366519	1:111366369-111366519	ENSG00000134216,ENSG00000229283,ENSG00000232240,ENSG00000234020,ENSG00000236012,ENSG00000227179
chr1	111399933	111400083	1:111399933-111400083	ENSG00000236012,ENSG00000227179
chr1	111423133	111423283	1:111423133-111423283	ENSG00000273221,ENSG00000236040,ENSG00000134216,ENSG00000229283,ENSG00000232240,ENSG00000236012,ENSG00000227179,ENSG00000085465,ENSG00000260948,ENSG00000233337
chr1	111449273	111449423	1:111449273-111449423	ENSG00000272982,ENSG00000273221,ENSG00000134216,ENSG00000229283,ENSG00000232240,ENSG00000236012,ENSG00000227179,ENSG00000260948,ENSG00000233337,ENSG00000243960,ENSG00000116455,ENSG00000199890,ENSG00000116459,ENSG00000143110,ENSG00000200360,ENSG00000284830,ENSG00000064703
chr1	111463273	111463423	1:111463273-111463423	ENSG00000143110,ENSG00000200360
chr1	111463433	111463603	1:111463433-111463603	ENSG00000233337,ENSG00000143110,ENSG00000200360
chr1	111481738	111481908	1:111481738-111481908	ENSG00000143110,ENSG00000121933,ENSG00000200360
chr1	111508313	111508463	1:111508313-111508463	ENSG00000143110,ENSG00000121933,ENSG00000200360,ENSG00000282608,ENSG00000215867,ENSG00000201028,ENSG00000284830,ENSG00000064703
chr1	111538373	111538583	1:111538373-111538583	ENSG00000200360,ENSG00000116473,ENSG00000215867
chr1	111541893	111542063	1:111541893-111542063	ENSG00000200360,ENSG00000116473,ENSG00000215867
chr1	111553293	111553471	1:111553293-111553471	ENSG00000121933,ENSG00000200360,ENSG00000116473,ENSG00000215867
chr1	111560065	111560215	1:111560065-111560215	ENSG00000121933
chr1	111563753	111563923	1:111563753-111563923	ENSG00000121933,ENSG00000200360,ENSG00000215867
chr1	111565173	111565343	1:111565173-111565343	ENSG00000121933,ENSG00000215867
chr1	111592993	111593183	1:111592993-111593183	ENSG00000143110,ENSG00000200360,ENSG00000116473,ENSG00000231346,ENSG00000215867,ENSG00000201028
chr1	111605053	111605203	1:111605053-111605203	ENSG00000200360,ENSG00000116473,ENSG00000231346,ENSG00000215867,ENSG00000201028
chr1	111606492	111606642	1:111606492-111606642	ENSG00000116473,ENSG00000231346,ENSG00000215867
chr1	111619633	111619823	1:111619633-111619823	ENSG00000200360,ENSG00000116473,ENSG00000231346,ENSG00000215867
chr1	111656193	111656403	1:111656193-111656403	ENSG00000200360,ENSG00000215867,ENSG00000201028
chr1	111690393	111690543	1:111690393-111690543	ENSG00000200360,ENSG00000215867
chr1	111704873	111705043	1:111704873-111705043	ENSG00000200360
chr1	111714973	111715143	1:111714973-111715143	ENSG00000197852,ENSG00000227811,ENSG00000284830,ENSG00000064703
chr1	111739417	111739567	1:111739417-111739567	ENSG00000197852,ENSG00000227811,ENSG00000284830,ENSG00000064703
chr1	111755773	111755923	1:111755773-111755923	ENSG00000143110,ENSG00000200360,ENSG00000197852,ENSG00000227811,ENSG00000284830,ENSG00000064703
chr1	111769633	111769800	1:111769633-111769800	ENSG00000284830,ENSG00000064703
chr1	111865044	111865194	1:111865044-111865194	ENSG00000232558
chr1	111905022	111905172	1:111905022-111905172	ENSG00000232558,ENSG00000237556
chr1	111991464	111991623	1:111991464-111991623	ENSG00000171385,ENSG00000231437
chr1	112083662	112083812	1:112083662-112083812	-
chr1	112172453	112172623	1:112172453-112172623	-
chr1	112188975	112189125	1:112188975-112189125	-
chr1	112244251	112244401	1:112244251-112244401	-
chr1	112251829	112252003	1:112251829-112252003	-
chr1	112298728	112298878	1:112298728-112298878	-
chr1	112360253	112360443	1:112360253-112360443	ENSG00000231246,ENSG00000234388,ENSG00000238761
chr1	112369701	112369923	1:112369701-112369923	ENSG00000231246,ENSG00000234388,ENSG00000238761
chr1	112388573	112388743	1:112388573-112388743	ENSG00000238761
chr1	112390953	112391123	1:112390953-112391123	ENSG00000238761,ENSG00000143079,ENSG00000283296,ENSG00000134245
chr1	112394253	112394403	1:112394253-112394403	ENSG00000231246,ENSG00000234388,ENSG00000238761,ENSG00000143079,ENSG00000283296,ENSG00000134245,ENSG00000007341,ENSG00000116489,ENSG00000235299,ENSG00000252750,ENSG00000155363,ENSG00000155366,ENSG00000271810
chr1	112394612	112394762	1:112394612-112394762	-
chr1	112395313	112395503	1:112395313-112395503	ENSG00000143079,ENSG00000283296
chr1	112396033	112396203	1:112396033-112396203	ENSG00000143079,ENSG00000283296
chr1	112404413	112404583	1:112404413-112404583	ENSG00000143079,ENSG00000283296,ENSG00000235299,ENSG00000252750
chr1	112444373	112444523	1:112444373-112444523	-
chr1	112454453	112454603	1:112454453-112454603	ENSG00000143079,ENSG00000283296
chr1	112466193	112466363	1:112466193-112466363	ENSG00000283296,ENSG00000134245
chr1	112515753	112515923	1:112515753-112515923	ENSG00000134245,ENSG00000273483,ENSG00000252750
chr1	112522713	112522863	1:112522713-112522863	ENSG00000134245,ENSG00000273483,ENSG00000007341,ENSG00000235299,ENSG00000252750
chr1	112524353	112524503	1:112524353-112524503	ENSG00000134245,ENSG00000273483,ENSG00000007341
chr1	112527373	112527543	1:112527373-112527543	ENSG00000134245,ENSG00000273483,ENSG00000007341,ENSG00000252750
chr1	112544113	112544263	1:112544113-112544263	ENSG00000007341,ENSG00000116489,ENSG00000235299,ENSG00000252750
chr1	112546173	112546323	1:112546173-112546323	ENSG00000007341,ENSG00000235299,ENSG00000252750
chr1	112563937	112564087	1:112563937-112564087	-
chr1	112575513	112575663	1:112575513-112575663	ENSG00000235299,ENSG00000252750
chr1	112619073	112619223	1:112619073-112619223	ENSG00000007341,ENSG00000116489,ENSG00000235299,ENSG00000252750
chr1	112619693	112619863	1:112619693-112619863	ENSG00000007341,ENSG00000116489,ENSG00000235299,ENSG00000252750
chr1	112674613	112674763	1:112674613-112674763	ENSG00000116489,ENSG00000235299,ENSG00000252750,ENSG00000155363
chr1	112674833	112674983	1:112674833-112674983	ENSG00000116489,ENSG00000235299,ENSG00000252750,ENSG00000155363
chr1	112700573	112700723	1:112700573-112700723	ENSG00000252750,ENSG00000155363,ENSG00000225075,ENSG00000155366
chr1	112700893	112701043	1:112700893-112701043	ENSG00000116489,ENSG00000235299,ENSG00000252750,ENSG00000155363,ENSG00000225075,ENSG00000155366,ENSG00000271810
chr1	112705033	112705223	1:112705033-112705223	ENSG00000007341,ENSG00000116489,ENSG00000235299,ENSG00000252750,ENSG00000155363,ENSG00000225075,ENSG00000155366,ENSG00000271810,ENSG00000155367,ENSG00000261595
chr1	112707373	112707523	1:112707373-112707523	ENSG00000235299,ENSG00000155366,ENSG00000271810
chr1	112715413	112715583	1:112715413-112715583	ENSG00000271810,ENSG00000155367,ENSG00000261595,ENSG00000184599
chr1	112716373	112716523	1:112716373-112716523	ENSG00000271810,ENSG00000155367,ENSG00000261595,ENSG00000184599
chr1	112732790	112732940	1:112732790-112732940	ENSG00000184599,ENSG00000234790
chr1	112735873	112736023	1:112735873-112736023	ENSG00000155367,ENSG00000261595,ENSG00000184599,ENSG00000234790
chr1	112744412	112744562	1:112744412-112744562	ENSG00000234790
chr1	112762613	112762913	1:112762613-112762913	ENSG00000234790
chr1	112809310	112809460	1:112809310-112809460	-
chr1	112833942	112834092	1:112833942-112834092	ENSG00000215866,ENSG00000224167
chr1	112840663	112840823	1:112840663-112840823	ENSG00000215866,ENSG00000224167
chr1	112863113	112863283	1:112863113-112863283	ENSG00000215866,ENSG00000224167
chr1	112866253	112866403	1:112866253-112866403	ENSG00000215866,ENSG00000224167,ENSG00000228040,ENSG00000229020
chr1	112881079	112881243	1:112881079-112881243	ENSG00000228040
chr1	112904133	112904283	1:112904133-112904283	ENSG00000228040,ENSG00000229020
chr1	112907533	112907703	1:112907533-112907703	ENSG00000228040,ENSG00000229020
chr1	112935393	112935563	1:112935393-112935563	ENSG00000228040,ENSG00000155380,ENSG00000229020
chr1	112935966	112936116	1:112935966-112936116	ENSG00000228040,ENSG00000155380,ENSG00000229020
chr1	112956173	112956330	1:112956173-112956330	ENSG00000155380,ENSG00000226419
chr1	112957553	112957703	1:112957553-112957703	ENSG00000155380,ENSG00000229020,ENSG00000226419
chr1	112998993	112999143	1:112998993-112999143	ENSG00000226419,ENSG00000287807
chr1	113035156	113035306	1:113035156-113035306	ENSG00000228040,ENSG00000226419
chr1	113042313	113042523	1:113042313-113042523	-
chr1	113042773	113042943	1:113042773-113042943	ENSG00000228040,ENSG00000229020
chr1	113057113	113057283	1:113057113-113057283	-
chr1	113059313	113059483	1:113059313-113059483	-
chr1	113072973	113073143	1:113072973-113073143	ENSG00000155367,ENSG00000261595,ENSG00000228040,ENSG00000229020,ENSG00000238198,ENSG00000198799,ENSG00000237278,ENSG00000232450
chr1	113073493	113073683	1:113073493-113073683	ENSG00000238198,ENSG00000198799
chr1	113074353	113074543	1:113074353-113074543	ENSG00000238198,ENSG00000198799
chr1	113110273	113110435	1:113110273-113110435	ENSG00000198799,ENSG00000237278
chr1	113140618	113140779	1:113140618-113140779	ENSG00000237278,ENSG00000233839
chr1	113206267	113206683	1:113206267-113206683	ENSG00000233839,ENSG00000236887
chr1	113255744	113255899	1:113255744-113255899	-
chr1	113284053	113284203	1:113284053-113284203	ENSG00000233839,ENSG00000236887
chr1	113307893	113308043	1:113307893-113308043	ENSG00000233839,ENSG00000236887,ENSG00000238256,ENSG00000232450
chr1	113308456	113308623	1:113308456-113308623	ENSG00000233839,ENSG00000236887
chr1	113320353	113320503	1:113320353-113320503	ENSG00000233839
chr1	113325125	113325278	1:113325125-113325278	ENSG00000233839
chr1	113388763	113388954	1:113388763-113388954	ENSG00000081026
chr1	113390153	113390323	1:113390153-113390323	ENSG00000237278,ENSG00000233839,ENSG00000081026,ENSG00000238256,ENSG00000232450
chr1	113396713	113396863	1:113396713-113396863	ENSG00000233839,ENSG00000081026,ENSG00000238256,ENSG00000232450
chr1	113434176	113434326	1:113434176-113434326	ENSG00000232499
chr1	113453021	113453171	1:113453021-113453171	ENSG00000232499
chr1	113457053	113457203	1:113457053-113457203	ENSG00000237278,ENSG00000233839,ENSG00000236887,ENSG00000232499,ENSG00000238256,ENSG00000232450
chr1	113519693	113519843	1:113519693-113519843	ENSG00000238256
chr1	113534213	113534423	1:113534213-113534423	ENSG00000238256
chr1	113542213	113542383	1:113542213-113542383	ENSG00000233839,ENSG00000238256,ENSG00000232450
chr1	113615553	113615703	1:113615553-113615703	ENSG00000238256
chr1	113617553	113617743	1:113617553-113617743	ENSG00000238256
chr1	113617873	113618023	1:113617873-113618023	ENSG00000238256
chr1	113677373	113677543	1:113677373-113677543	ENSG00000237278,ENSG00000232450
chr1	113677973	113678123	1:113677973-113678123	ENSG00000237278,ENSG00000233839,ENSG00000232450
chr1	113758095	113758245	1:113758095-113758245	ENSG00000116793
chr1	113759433	113759603	1:113759433-113759603	ENSG00000116793,ENSG00000232450
chr1	113794573	113794743	1:113794573-113794743	ENSG00000116793,ENSG00000232450
chr1	113804850	113805032	1:113804850-113805032	-
chr1	113812353	113812523	1:113812353-113812523	ENSG00000116793,ENSG00000232450,ENSG00000081019,ENSG00000231128,ENSG00000134242,ENSG00000134262
chr1	113861033	113861183	1:113861033-113861183	ENSG00000134242,ENSG00000226167
chr1	113871693	113871843	1:113871693-113871843	ENSG00000134242,ENSG00000226167,ENSG00000188761
chr1	113874493	113874643	1:113874493-113874643	ENSG00000134242,ENSG00000226167,ENSG00000188761
chr1	113875813	113875963	1:113875813-113875963	ENSG00000134242,ENSG00000226167,ENSG00000188761
chr1	113879213	113879363	1:113879213-113879363	ENSG00000134242
chr1	113887493	113887643	1:113887493-113887643	ENSG00000188761
chr1	113887913	113888063	1:113887913-113888063	ENSG00000188761
chr1	113904993	113905163	1:113904993-113905163	ENSG00000226167,ENSG00000134262,ENSG00000118655,ENSG00000235527,ENSG00000163349
chr1	113913053	113913223	1:113913053-113913223	ENSG00000134262,ENSG00000118655,ENSG00000235527,ENSG00000163349
chr1	113928213	113928383	1:113928213-113928383	ENSG00000134262,ENSG00000118655,ENSG00000235527,ENSG00000163349
chr1	113929493	113929643	1:113929493-113929643	ENSG00000134262,ENSG00000118655,ENSG00000235527,ENSG00000163349
chr1	113930653	113930803	1:113930653-113930803	ENSG00000134262,ENSG00000235527,ENSG00000163349
chr1	113931673	113931823	1:113931673-113931823	ENSG00000235527,ENSG00000163349
chr1	113975684	113975834	1:113975684-113975834	ENSG00000116774,ENSG00000270780
chr1	113976973	113977143	1:113976973-113977143	ENSG00000116774,ENSG00000270780,ENSG00000232895
chr1	113978893	113979043	1:113978893-113979043	ENSG00000116774,ENSG00000270780,ENSG00000232895
chr1	113979293	113979443	1:113979293-113979443	ENSG00000116774,ENSG00000270780,ENSG00000232895
chr1	113982733	113982883	1:113982733-113982883	ENSG00000116774,ENSG00000270780,ENSG00000232895
chr1	114015233	114015391	1:114015233-114015391	ENSG00000270780
chr1	114032973	114033123	1:114032973-114033123	ENSG00000270780,ENSG00000282048
chr1	114093756	114093923	1:114093756-114093923	-
chr1	114123298	114123448	1:114123298-114123448	-
chr1	114151303	114151453	1:114151303-114151453	ENSG00000134207
chr1	114152725	114152875	1:114152725-114152875	ENSG00000134207
chr1	114154955	114155105	1:114154955-114155105	ENSG00000134207
chr1	114219606	114219756	1:114219606-114219756	-
chr1	114270433	114270603	1:114270433-114270603	ENSG00000232895,ENSG00000273698
chr1	114282913	114283083	1:114282913-114283083	ENSG00000116774,ENSG00000270780,ENSG00000232895,ENSG00000273698
chr1	114342073	114342223	1:114342073-114342223	ENSG00000232895,ENSG00000271419,ENSG00000236480,ENSG00000242769
chr1	114346355	114346505	1:114346355-114346505	ENSG00000271419
chr1	114346653	114346803	1:114346653-114346803	ENSG00000271419,ENSG00000236480,ENSG00000242769
chr1	114353413	114353583	1:114353413-114353583	ENSG00000271419,ENSG00000236480
chr1	114388286	114388436	1:114388286-114388436	-
chr1	114458333	114458483	1:114458333-114458483	ENSG00000197323,ENSG00000226984,ENSG00000225650,ENSG00000201114,ENSG00000236480
chr1	114469193	114469343	1:114469193-114469343	ENSG00000197323,ENSG00000226984,ENSG00000225650,ENSG00000201114,ENSG00000236480
chr1	114473513	114473683	1:114473513-114473683	ENSG00000226984,ENSG00000225650,ENSG00000201114,ENSG00000236480
chr1	114510614	114510764	1:114510614-114510764	ENSG00000197323,ENSG00000201114,ENSG00000236480
chr1	114511194	114511344	1:114511194-114511344	ENSG00000197323,ENSG00000201114,ENSG00000236480
chr1	114511774	114511964	1:114511774-114511964	ENSG00000197323,ENSG00000201114,ENSG00000236480
chr1	114558674	114558824	1:114558674-114558824	ENSG00000236480
chr1	114581336	114581486	1:114581336-114581486	ENSG00000116752,ENSG00000175984
chr1	114581654	114581804	1:114581654-114581804	ENSG00000201114,ENSG00000236480,ENSG00000116752,ENSG00000175984,ENSG00000242769,ENSG00000213281,ENSG00000201900
chr1	114670034	114670224	1:114670034-114670224	ENSG00000175984,ENSG00000116748,ENSG00000242769
chr1	114670494	114670684	1:114670494-114670684	ENSG00000175984,ENSG00000116748,ENSG00000242769
chr1	114716754	114716924	1:114716754-114716924	ENSG00000242769,ENSG00000213281,ENSG00000009307,ENSG00000201900
chr1	114757494	114757644	1:114757494-114757644	ENSG00000242769,ENSG00000213281,ENSG00000009307,ENSG00000201900
chr1	114758014	114758184	1:114758014-114758184	ENSG00000242769,ENSG00000213281,ENSG00000009307,ENSG00000201900,ENSG00000052723
chr1	114780654	114780804	1:114780654-114780804	ENSG00000242769,ENSG00000213281,ENSG00000009307,ENSG00000201900,ENSG00000052723,ENSG00000227970
chr1	114803134	114803284	1:114803134-114803284	ENSG00000227970,ENSG00000198765
chr1	114828389	114828564	1:114828389-114828564	ENSG00000227970,ENSG00000198765
chr1	114979391	114979691	1:114979391-114979691	ENSG00000198765
chr1	115052594	115052744	1:115052594-115052744	ENSG00000134200,ENSG00000134198
chr1	115056574	115056744	1:115056574-115056744	ENSG00000198765,ENSG00000134200,ENSG00000134198,ENSG00000233730
chr1	115062754	115062904	1:115062754-115062904	ENSG00000134200,ENSG00000134198
chr1	115077823	115077973	1:115077823-115077973	ENSG00000134200,ENSG00000134198
chr1	115090005	115090155	1:115090005-115090155	ENSG00000134198,ENSG00000233730
chr1	115099454	115099604	1:115099454-115099604	ENSG00000134200,ENSG00000134198,ENSG00000233730
chr1	115114513	115114663	1:115114513-115114663	ENSG00000198765,ENSG00000134200
chr1	115118737	115118887	1:115118737-115118887	ENSG00000198765,ENSG00000134200
chr1	115133534	115133704	1:115133534-115133704	-
chr1	115135214	115135384	1:115135214-115135384	ENSG00000134200
chr1	115139054	115139204	1:115139054-115139204	-
chr1	115144294	115144464	1:115144294-115144464	-
chr1	115168834	115169004	1:115168834-115169004	ENSG00000134200,ENSG00000270631
chr1	115179574	115179724	1:115179574-115179724	ENSG00000270631
chr1	115182454	115182604	1:115182454-115182604	-
chr1	115185054	115185244	1:115185054-115185244	-
chr1	115190234	115190384	1:115190234-115190384	-
chr1	115222634	115222784	1:115222634-115222784	-
chr1	115251934	115252104	1:115251934-115252104	ENSG00000285698,ENSG00000228035
chr1	115258374	115258524	1:115258374-115258524	-
chr1	115277345	115277495	1:115277345-115277495	ENSG00000285698,ENSG00000228035
chr1	115299368	115299518	1:115299368-115299518	ENSG00000285698,ENSG00000228035
chr1	115314894	115315044	1:115314894-115315044	ENSG00000285698,ENSG00000228035
chr1	115330634	115330804	1:115330634-115330804	ENSG00000134259
chr1	115333194	115333344	1:115333194-115333344	ENSG00000134259
chr1	115333494	115333644	1:115333494-115333644	ENSG00000134259
chr1	115338194	115338344	1:115338194-115338344	ENSG00000134259
chr1	115364596	115364746	1:115364596-115364746	ENSG00000287103
chr1	115373414	115373584	1:115373414-115373584	ENSG00000287103
chr1	115411814	115411984	1:115411814-115411984	-
chr1	115426334	115426484	1:115426334-115426484	-
chr1	115426607	115426757	1:115426607-115426757	-
chr1	115429334	115429484	1:115429334-115429484	-
chr1	115429974	115430124	1:115429974-115430124	-
chr1	115430874	115431044	1:115430874-115431044	ENSG00000287103
chr1	115470194	115470364	1:115470194-115470364	ENSG00000226973,ENSG00000274468
chr1	115493008	115493173	1:115493008-115493173	-
chr1	115497234	115497384	1:115497234-115497384	ENSG00000274468,ENSG00000270631
chr1	115507300	115507450	1:115507300-115507450	-
chr1	115534174	115534344	1:115534174-115534344	ENSG00000270631
chr1	115545854	115546024	1:115545854-115546024	ENSG00000229101,ENSG00000232185,ENSG00000270631,ENSG00000207502
chr1	115546194	115546344	1:115546194-115546344	ENSG00000229101,ENSG00000232185,ENSG00000270631,ENSG00000207502
chr1	115557814	115557982	1:115557814-115557982	ENSG00000229101,ENSG00000232185,ENSG00000270631
chr1	115595874	115596024	1:115595874-115596024	ENSG00000270631,ENSG00000239984,ENSG00000207502
chr1	115608314	115608464	1:115608314-115608464	ENSG00000270631,ENSG00000239984,ENSG00000207502
chr1	115631751	115631915	1:115631751-115631915	ENSG00000207502
chr1	115642734	115642884	1:115642734-115642884	ENSG00000207502,ENSG00000173218
chr1	115669154	115669304	1:115669154-115669304	ENSG00000207502,ENSG00000173218
chr1	115670954	115671104	1:115670954-115671104	ENSG00000207502,ENSG00000173218
chr1	115671535	115671704	1:115671535-115671704	ENSG00000173218
chr1	115677254	115677404	1:115677254-115677404	ENSG00000207502,ENSG00000173218
chr1	115679125	115679294	1:115679125-115679294	ENSG00000173218
chr1	115706894	115707044	1:115706894-115707044	-
chr1	115714034	115714184	1:115714034-115714184	-
chr1	115714574	115714744	1:115714574-115714744	ENSG00000207502,ENSG00000214204
chr1	115714914	115715124	1:115714914-115715124	-
chr1	115727974	115728124	1:115727974-115728124	ENSG00000207502,ENSG00000118729
chr1	115748534	115748684	1:115748534-115748684	ENSG00000207502,ENSG00000118729,ENSG00000214204
chr1	115755554	115755724	1:115755554-115755724	ENSG00000118729
chr1	115771929	115772084	1:115771929-115772084	ENSG00000118729
chr1	115781479	115781629	1:115781479-115781629	-
chr1	115783094	115783244	1:115783094-115783244	ENSG00000177551,ENSG00000214204,ENSG00000228127,ENSG00000271143
chr1	115807874	115808024	1:115807874-115808024	ENSG00000177551,ENSG00000214204,ENSG00000228127,ENSG00000271143
chr1	115828416	115828566	1:115828416-115828566	ENSG00000177551,ENSG00000214204
chr1	115829374	115829544	1:115829374-115829544	ENSG00000177551,ENSG00000214204,ENSG00000228127,ENSG00000271143
chr1	115929914	115930098	1:115929914-115930098	ENSG00000228127,ENSG00000271143
chr1	115977654	115977804	1:115977654-115977804	ENSG00000177551,ENSG00000214204,ENSG00000228127,ENSG00000271143,ENSG00000163393
chr1	116020774	116020944	1:116020774-116020944	ENSG00000228127,ENSG00000271143,ENSG00000163393,ENSG00000237993
chr1	116067654	116067824	1:116067654-116067824	-
chr1	116076134	116076284	1:116076134-116076284	-
chr1	116110234	116110384	1:116110234-116110384	ENSG00000173212
chr1	116115574	116115724	1:116115574-116115724	ENSG00000173212,ENSG00000230381,ENSG00000200547
chr1	116119974	116120124	1:116119974-116120124	ENSG00000173212,ENSG00000200547
chr1	116122994	116123164	1:116122994-116123164	ENSG00000214204,ENSG00000228127,ENSG00000271143,ENSG00000173212,ENSG00000200547
chr1	116139154	116139304	1:116139154-116139304	ENSG00000230381,ENSG00000224950
chr1	116148034	116148184	1:116148034-116148184	-
chr1	116152154	116152304	1:116152154-116152304	ENSG00000235933
chr1	116168014	116168164	1:116168014-116168164	ENSG00000235933
chr1	116168434	116168584	1:116168434-116168584	ENSG00000235933
chr1	116194732	116194901	1:116194732-116194901	-
chr1	116227569	116227719	1:116227569-116227719	-
chr1	116255033	116255183	1:116255033-116255183	ENSG00000221040
chr1	116256053	116256203	1:116256053-116256203	ENSG00000221040
chr1	116256393	116256543	1:116256393-116256543	ENSG00000221040
chr1	116268303	116268463	1:116268303-116268463	ENSG00000221040
chr1	116286673	116286823	1:116286673-116286823	ENSG00000221040,ENSG00000287217
chr1	116290393	116290583	1:116290393-116290583	ENSG00000221040,ENSG00000287217
chr1	116298853	116299003	1:116298853-116299003	ENSG00000221040,ENSG00000287217
chr1	116330433	116330623	1:116330433-116330623	-
chr1	116334166	116334332	1:116334166-116334332	-
chr1	116340933	116341083	1:116340933-116341083	ENSG00000230381,ENSG00000200547
chr1	116373093	116373243	1:116373093-116373243	ENSG00000163399,ENSG00000230381
chr1	116376533	116376703	1:116376533-116376703	ENSG00000163399,ENSG00000230381
chr1	116377993	116378143	1:116377993-116378143	ENSG00000163399,ENSG00000203865,ENSG00000230381
chr1	116411953	116412103	1:116411953-116412103	ENSG00000163399,ENSG00000203865,ENSG00000212385,ENSG00000230381
chr1	116412253	116412443	1:116412253-116412443	ENSG00000163399,ENSG00000203865,ENSG00000212385,ENSG00000230381
chr1	116418553	116418703	1:116418553-116418703	ENSG00000203865,ENSG00000212385,ENSG00000230381
chr1	116472693	116472863	1:116472693-116472863	ENSG00000233154,ENSG00000230381,ENSG00000200547
chr1	116475253	116475423	1:116475253-116475423	ENSG00000203865,ENSG00000233154,ENSG00000230381,ENSG00000200547
chr1	116485312	116485462	1:116485312-116485462	ENSG00000230381,ENSG00000200547,ENSG00000224950,ENSG00000286276
chr1	116489433	116489583	1:116489433-116489583	ENSG00000203865,ENSG00000233154,ENSG00000230381,ENSG00000200547,ENSG00000224950,ENSG00000286276
chr1	116504468	116504635	1:116504468-116504635	ENSG00000224950
chr1	116509033	116509183	1:116509033-116509183	ENSG00000200547,ENSG00000224950,ENSG00000177173
chr1	116509373	116509583	1:116509373-116509583	ENSG00000200547,ENSG00000224950,ENSG00000177173
chr1	116515173	116515323	1:116515173-116515323	ENSG00000200547,ENSG00000224950,ENSG00000116815,ENSG00000177173
chr1	116521333	116521483	1:116521333-116521483	ENSG00000177173
chr1	116538678	116538846	1:116538678-116538846	ENSG00000116815,ENSG00000177173
chr1	116556713	116556863	1:116556713-116556863	ENSG00000116815,ENSG00000264419
chr1	116570473	116570624	1:116570473-116570624	ENSG00000116815,ENSG00000264419,ENSG00000211543
chr1	116570953	116571131	1:116570953-116571131	ENSG00000116815,ENSG00000264419,ENSG00000211543
chr1	116589434	116589589	1:116589434-116589589	ENSG00000116815,ENSG00000211543
chr1	116627053	116627203	1:116627053-116627203	ENSG00000143061,ENSG00000211543
chr1	116643364	116643523	1:116643364-116643523	ENSG00000143061,ENSG00000211543
chr1	116646893	116647043	1:116646893-116647043	ENSG00000143061,ENSG00000211543
chr1	116693933	116694083	1:116693933-116694083	ENSG00000211543,ENSG00000203864
chr1	116696733	116696888	1:116696733-116696888	ENSG00000211543,ENSG00000203864,ENSG00000231072
chr1	116697913	116698063	1:116697913-116698063	ENSG00000211543,ENSG00000203864
chr1	116711353	116711503	1:116711353-116711503	ENSG00000211543,ENSG00000231072
chr1	116724873	116725023	1:116724873-116725023	ENSG00000231072,ENSG00000116824
chr1	116737413	116737563	1:116737413-116737563	ENSG00000223489,ENSG00000116824
chr1	116769793	116769963	1:116769793-116769963	ENSG00000223489,ENSG00000116824,ENSG00000225079
chr1	116772793	116772983	1:116772793-116772983	ENSG00000116824,ENSG00000225079
chr1	116820493	116820643	1:116820493-116820643	ENSG00000211543,ENSG00000223489,ENSG00000116824,ENSG00000225079,ENSG00000252510
chr1	116826953	116827103	1:116826953-116827103	ENSG00000116824
chr1	116827353	116827523	1:116827353-116827523	ENSG00000223489,ENSG00000116824,ENSG00000225079,ENSG00000252510
chr1	116853035	116853185	1:116853035-116853185	-
chr1	116853793	116853943	1:116853793-116853943	ENSG00000211543,ENSG00000223489,ENSG00000116824,ENSG00000272715,ENSG00000134247,ENSG00000252510,ENSG00000236137
chr1	116878153	116878453	1:116878153-116878453	ENSG00000272715,ENSG00000252510
chr1	116879193	116879343	1:116879193-116879343	-
chr1	116886653	116886803	1:116886653-116886803	ENSG00000116824,ENSG00000272715,ENSG00000134247,ENSG00000252510
chr1	116891812	116891962	1:116891812-116891962	ENSG00000272715
chr1	116909873	116910023	1:116909873-116910023	ENSG00000272715,ENSG00000134247
chr1	116916073	116916243	1:116916073-116916243	ENSG00000272715,ENSG00000134247,ENSG00000252510
chr1	116951633	116951803	1:116951633-116951803	ENSG00000134247,ENSG00000252510
chr1	116990653	116990823	1:116990653-116990823	ENSG00000134247,ENSG00000252510,ENSG00000134256
chr1	116997133	116997303	1:116997133-116997303	ENSG00000134247,ENSG00000252510,ENSG00000134256
chr1	117003695	117003845	1:117003695-117003845	ENSG00000134256
chr1	117014313	117014463	1:117014313-117014463	ENSG00000134256
chr1	117036153	117036323	1:117036153-117036323	ENSG00000134256,ENSG00000236137
chr1	117060133	117060283	1:117060133-117060283	ENSG00000223489,ENSG00000116824,ENSG00000252510,ENSG00000236137,ENSG00000116830,ENSG00000134253,ENSG00000228453,ENSG00000271427
chr1	117062053	117062203	1:117062053-117062203	ENSG00000236137,ENSG00000116830
chr1	117077393	117077563	1:117077393-117077563	ENSG00000116830,ENSG00000215930,ENSG00000228453,ENSG00000271427
chr1	117093293	117093463	1:117093293-117093463	ENSG00000116830,ENSG00000215930,ENSG00000228453
chr1	117093993	117094163	1:117093993-117094163	ENSG00000116830,ENSG00000215930
chr1	117110908	117111058	1:117110908-117111058	ENSG00000134253
chr1	117121773	117121943	1:117121773-117121943	ENSG00000134253,ENSG00000228453,ENSG00000271427
chr1	117122093	117122263	1:117122093-117122263	ENSG00000134253,ENSG00000228453,ENSG00000271427
chr1	117147133	117147283	1:117147133-117147283	ENSG00000228453
chr1	117161993	117162143	1:117161993-117162143	ENSG00000228453
chr1	117166195	117166363	1:117166195-117166363	ENSG00000228453,ENSG00000134258
chr1	117169973	117170123	1:117169973-117170123	ENSG00000134258
chr1	117171888	117172188	1:117171888-117172188	ENSG00000134258
chr1	117210893	117211043	1:117210893-117211043	ENSG00000134258
chr1	117237784	117237934	1:117237784-117237934	ENSG00000277141
chr1	117269073	117269243	1:117269073-117269243	ENSG00000277141,ENSG00000235202
chr1	117272053	117272203	1:117272053-117272203	ENSG00000235202
chr1	117284693	117284843	1:117284693-117284843	ENSG00000235202
chr1	117340073	117340243	1:117340073-117340243	ENSG00000271427,ENSG00000198162
chr1	117389422	117389572	1:117389422-117389572	ENSG00000271427,ENSG00000198162
chr1	117494003	117494163	1:117494003-117494163	ENSG00000198162,ENSG00000279513
chr1	117500744	117500894	1:117500744-117500894	ENSG00000198162,ENSG00000279513
chr1	117535053	117535223	1:117535053-117535223	ENSG00000226755
chr1	117571210	117571410	1:117571210-117571410	ENSG00000226755
chr1	117605793	117605963	1:117605793-117605963	ENSG00000271427,ENSG00000226755,ENSG00000236866,ENSG00000183508,ENSG00000213262
chr1	117612913	117613063	1:117612913-117613063	ENSG00000236866,ENSG00000183508,ENSG00000213262
chr1	117657113	117657263	1:117657113-117657263	ENSG00000271427,ENSG00000226755,ENSG00000236866,ENSG00000183508,ENSG00000213262,ENSG00000212266,ENSG00000228217
chr1	117687013	117687163	1:117687013-117687163	ENSG00000226755,ENSG00000213262,ENSG00000212266,ENSG00000270719
chr1	117696233	117696383	1:117696233-117696383	ENSG00000226755,ENSG00000213262,ENSG00000212266,ENSG00000270719
chr1	117735118	117735303	1:117735118-117735303	ENSG00000226755,ENSG00000228217
chr1	117754193	117754343	1:117754193-117754343	ENSG00000226755,ENSG00000228217
chr1	117758913	117759083	1:117758913-117759083	ENSG00000226755,ENSG00000228217
chr1	117795373	117795543	1:117795373-117795543	ENSG00000228217
chr1	117821833	117822003	1:117821833-117822003	ENSG00000226755,ENSG00000228217
chr1	117826553	117826703	1:117826553-117826703	ENSG00000228217
chr1	117847233	117847403	1:117847233-117847403	ENSG00000228217
chr1	117895613	117895763	1:117895613-117895763	ENSG00000228217,ENSG00000196505,ENSG00000277313
chr1	117897713	117897863	1:117897713-117897863	ENSG00000196505,ENSG00000277313
chr1	117928872	117929042	1:117928872-117929042	ENSG00000196505,ENSG00000065183
chr1	117929612	117929762	1:117929612-117929762	ENSG00000196505,ENSG00000065183,ENSG00000223804
chr1	117930627	117930777	1:117930627-117930777	ENSG00000196505,ENSG00000065183
chr1	117968030	117968202	1:117968030-117968202	ENSG00000155761
chr1	117970319	117970563	1:117970319-117970563	ENSG00000155761
chr1	118075221	118075382	1:118075221-118075382	ENSG00000155761
chr1	118097607	118097757	1:118097607-118097757	ENSG00000155761
chr1	118111372	118111544	1:118111372-118111544	-
chr1	118113372	118113522	1:118113372-118113522	-
chr1	118136592	118136782	1:118136592-118136782	-
chr1	118147692	118147862	1:118147692-118147862	ENSG00000226126
chr1	118148172	118148342	1:118148172-118148342	-
chr1	118151452	118151622	1:118151452-118151622	-
chr1	118159012	118159182	1:118159012-118159182	ENSG00000226126
chr1	118159732	118159882	1:118159732-118159882	ENSG00000287980,ENSG00000226126
chr1	118184810	118184982	1:118184810-118184982	ENSG00000155761,ENSG00000287980
chr1	118185152	118185302	1:118185152-118185302	ENSG00000155761,ENSG00000287980
chr1	118185472	118185622	1:118185472-118185622	ENSG00000155761,ENSG00000287980
chr1	118242238	118242388	1:118242238-118242388	-
chr1	118264464	118264614	1:118264464-118264614	ENSG00000222209
chr1	118266552	118266722	1:118266552-118266722	ENSG00000222209,ENSG00000226126
chr1	118335472	118335642	1:118335472-118335642	ENSG00000226126,ENSG00000270392
chr1	118360988	118361167	1:118360988-118361167	-
chr1	118397387	118397687	1:118397387-118397687	ENSG00000275933,ENSG00000273136
chr1	118645605	118645755	1:118645605-118645755	ENSG00000226126
chr1	118688929	118689079	1:118688929-118689079	ENSG00000226126
chr1	118717993	118718162	1:118717993-118718162	ENSG00000226126,ENSG00000229911
chr1	118785312	118785502	1:118785312-118785502	ENSG00000275585
chr1	118788472	118788622	1:118788472-118788622	ENSG00000226126,ENSG00000229911,ENSG00000203859,ENSG00000203858,ENSG00000281741,ENSG00000226067,ENSG00000275585,ENSG00000275296
chr1	118862892	118863042	1:118862892-118863042	ENSG00000226126,ENSG00000203859,ENSG00000281741,ENSG00000226067,ENSG00000275585
chr1	118914452	118914622	1:118914452-118914622	ENSG00000092607,ENSG00000275585
chr1	118929072	118929222	1:118929072-118929222	-
chr1	118945560	118945722	1:118945560-118945722	ENSG00000275129
chr1	118947992	118948162	1:118947992-118948162	ENSG00000226126,ENSG00000275585,ENSG00000275296,ENSG00000275129
chr1	118949412	118949582	1:118949412-118949582	ENSG00000226126,ENSG00000275585,ENSG00000275296,ENSG00000275129
chr1	118960172	118960322	1:118960172-118960322	-
chr1	118960752	118960902	1:118960752-118960902	-
chr1	118963672	118963822	1:118963672-118963822	ENSG00000226126,ENSG00000092607
chr1	119002132	119002282	1:119002132-119002282	ENSG00000092607,ENSG00000226172,ENSG00000239216
chr1	119008772	119008922	1:119008772-119008922	ENSG00000226172,ENSG00000239216,ENSG00000233029
chr1	119009129	119009288	1:119009129-119009288	ENSG00000226172,ENSG00000239216
chr1	119045212	119045382	1:119045212-119045382	ENSG00000224238,ENSG00000275296
chr1	119045479	119045629	1:119045479-119045629	ENSG00000224238
chr1	119080712	119080862	1:119080712-119080862	ENSG00000116874,ENSG00000224238,ENSG00000223575,ENSG00000236804
chr1	119081375	119081542	1:119081375-119081542	ENSG00000116874,ENSG00000223575
chr1	119097492	119097662	1:119097492-119097662	ENSG00000273406,ENSG00000275585,ENSG00000171943
chr1	119132201	119132351	1:119132201-119132351	ENSG00000236804
chr1	119134084	119134234	1:119134084-119134234	ENSG00000236804
chr1	119136532	119136682	1:119136532-119136682	ENSG00000116874,ENSG00000236804,ENSG00000231365,ENSG00000234998,ENSG00000223345,ENSG00000227193,ENSG00000213244
chr1	119140292	119140442	1:119140292-119140442	ENSG00000116874,ENSG00000236804,ENSG00000231365,ENSG00000198019
chr1	119140632	119140782	1:119140632-119140782	ENSG00000116874,ENSG00000236804,ENSG00000231365,ENSG00000198019
chr1	119186643	119186793	1:119186643-119186793	-
chr1	119228452	119228636	1:119228452-119228636	ENSG00000227056
chr1	119275512	119275662	1:119275512-119275662	ENSG00000116882,ENSG00000230921
chr1	119279512	119279662	1:119279512-119279662	ENSG00000227712,ENSG00000232650,ENSG00000194297,ENSG00000116882,ENSG00000230921,ENSG00000203859,ENSG00000232780,ENSG00000203858,ENSG00000270392,ENSG00000234998,ENSG00000223345,ENSG00000227193,ENSG00000213244
chr1	119285532	119285682	1:119285532-119285682	ENSG00000227712,ENSG00000232650,ENSG00000116882,ENSG00000230921,ENSG00000203859,ENSG00000270392,ENSG00000263353
chr1	119298792	119298962	1:119298792-119298962	ENSG00000227712,ENSG00000232650,ENSG00000194297,ENSG00000116882,ENSG00000230921,ENSG00000203859
chr1	119327492	119327722	1:119327492-119327722	ENSG00000227712,ENSG00000232650,ENSG00000194297
chr1	119373619	119373769	1:119373619-119373769	ENSG00000116882,ENSG00000230921
chr1	119453152	119453302	1:119453152-119453302	ENSG00000203859,ENSG00000232780,ENSG00000203858,ENSG00000235595,ENSG00000187481,ENSG00000229570,ENSG00000226443,ENSG00000273727
chr1	119475952	119476102	1:119475952-119476102	ENSG00000203859,ENSG00000232780,ENSG00000203858,ENSG00000235595,ENSG00000187481,ENSG00000229570,ENSG00000275933,ENSG00000286106
chr1	119510195	119510362	1:119510195-119510362	ENSG00000229570,ENSG00000203857,ENSG00000226443,ENSG00000275933
chr1	119549752	119549902	1:119549752-119549902	ENSG00000229570,ENSG00000226443,ENSG00000249798,ENSG00000203855,ENSG00000263353,ENSG00000198019
chr1	119553772	119553922	1:119553772-119553922	ENSG00000229570,ENSG00000226443,ENSG00000249798,ENSG00000239873,ENSG00000203855
chr1	119554292	119554462	1:119554292-119554462	ENSG00000203859,ENSG00000232780,ENSG00000203858,ENSG00000235595,ENSG00000187481,ENSG00000229570,ENSG00000203857,ENSG00000226443,ENSG00000249798,ENSG00000239873,ENSG00000203855,ENSG00000240244,ENSG00000260941,ENSG00000198857,ENSG00000223804,ENSG00000286106,ENSG00000273136,ENSG00000273516,ENSG00000275296,ENSG00000233029
chr1	119582912	119583072	1:119582912-119583072	ENSG00000203855,ENSG00000240244,ENSG00000260941,ENSG00000198857
chr1	119587432	119587582	1:119587432-119587582	ENSG00000203859,ENSG00000232780,ENSG00000203858,ENSG00000187481,ENSG00000229570,ENSG00000226443,ENSG00000249798,ENSG00000203855,ENSG00000240244,ENSG00000260941,ENSG00000198857,ENSG00000270392,ENSG00000285215,ENSG00000275585,ENSG00000275296,ENSG00000171943
chr1	119613885	119614042	1:119613885-119614042	ENSG00000240244,ENSG00000260941,ENSG00000198857,ENSG00000274642,ENSG00000188610,ENSG00000171943
chr1	119631912	119632082	1:119631912-119632082	ENSG00000240244,ENSG00000260941,ENSG00000198857,ENSG00000143067,ENSG00000092621,ENSG00000270231,ENSG00000277610,ENSG00000285215,ENSG00000275296,ENSG00000234998,ENSG00000223345,ENSG00000227193,ENSG00000213244,ENSG00000188610,ENSG00000171943,ENSG00000230806,ENSG00000227082
chr1	119646012	119646162	1:119646012-119646162	ENSG00000143067,ENSG00000092621,ENSG00000270392
chr1	119646832	119647002	1:119646832-119647002	ENSG00000143067,ENSG00000092621
chr1	119647652	119647802	1:119647652-119647802	ENSG00000143067,ENSG00000092621
chr1	119648252	119648422	1:119648252-119648422	ENSG00000229570,ENSG00000240244,ENSG00000260941,ENSG00000198857,ENSG00000143067,ENSG00000092621,ENSG00000270392,ENSG00000275585,ENSG00000233029
chr1	119674132	119674302	1:119674132-119674302	ENSG00000198857,ENSG00000273406,ENSG00000270392
chr1	119674952	119675102	1:119674952-119675102	ENSG00000198857,ENSG00000286106,ENSG00000273136
chr1	119675652	119675822	1:119675652-119675822	ENSG00000198857,ENSG00000277313,ENSG00000286106,ENSG00000273136
chr1	119703783	119703933	1:119703783-119703933	ENSG00000275129
chr1	119711812	119711962	1:119711812-119711962	ENSG00000092621
chr1	119712712	119712862	1:119712712-119712862	ENSG00000092621
chr1	119715670	119715820	1:119715670-119715820	ENSG00000092621
chr1	119731192	119731342	1:119731192-119731342	ENSG00000092621
chr1	119742376	119742526	1:119742376-119742526	ENSG00000092621
chr1	119744216	119744382	1:119744216-119744382	ENSG00000092621
chr1	119773963	119774113	1:119773963-119774113	ENSG00000134240
chr1	119775147	119775297	1:119775147-119775297	ENSG00000134240,ENSG00000277313,ENSG00000270392
chr1	119783072	119783242	1:119783072-119783242	ENSG00000134240,ENSG00000215864,ENSG00000223804,ENSG00000270231,ENSG00000270392,ENSG00000273136,ENSG00000285215,ENSG00000275296
chr1	119809092	119809242	1:119809092-119809242	ENSG00000134193,ENSG00000215864,ENSG00000188610
chr1	119815492	119815642	1:119815492-119815642	ENSG00000134193,ENSG00000215864,ENSG00000274642,ENSG00000275933,ENSG00000285215
chr1	119816592	119816742	1:119816592-119816742	ENSG00000134193,ENSG00000215864,ENSG00000274642,ENSG00000275933,ENSG00000285215
chr1	119859692	119859862	1:119859692-119859862	ENSG00000215864,ENSG00000227205,ENSG00000226446,ENSG00000274642,ENSG00000273516,ENSG00000188610
chr1	119871032	119871202	1:119871032-119871202	ENSG00000215864,ENSG00000226446,ENSG00000273406,ENSG00000273727,ENSG00000273136,ENSG00000275585,ENSG00000275296,ENSG00000233029,ENSG00000171943
chr1	119873792	119873942	1:119873792-119873942	ENSG00000215864,ENSG00000226446,ENSG00000134249,ENSG00000273406,ENSG00000274642,ENSG00000273727,ENSG00000273136,ENSG00000275585,ENSG00000275296,ENSG00000233029,ENSG00000188610,ENSG00000171943
chr1	119895195	119895345	1:119895195-119895345	ENSG00000226446,ENSG00000134249
chr1	119947592	119947742	1:119947592-119947742	ENSG00000275129
chr1	119948752	119948922	1:119948752-119948922	ENSG00000226446,ENSG00000207149,ENSG00000275129
chr1	119968052	119968202	1:119968052-119968202	ENSG00000273406
chr1	119982112	119982262	1:119982112-119982262	ENSG00000134250,ENSG00000270231,ENSG00000275296
chr1	119987192	119987342	1:119987192-119987342	ENSG00000226446,ENSG00000134250,ENSG00000274642,ENSG00000277313,ENSG00000273136,ENSG00000285215,ENSG00000273516,ENSG00000275296,ENSG00000234998,ENSG00000223345,ENSG00000227193,ENSG00000213244
chr1	120052421	120052591	1:120052421-120052591	-
chr1	120059448	120059608	1:120059448-120059608	ENSG00000198857,ENSG00000226446,ENSG00000228826
chr1	120069561	120069711	1:120069561-120069711	ENSG00000134250,ENSG00000275585
chr1	120081373	120081523	1:120081373-120081523	ENSG00000235595,ENSG00000249798,ENSG00000207149
chr1	120088074	120088224	1:120088074-120088224	ENSG00000134250,ENSG00000207149,ENSG00000273694
chr1	120090966	120091116	1:120090966-120091116	ENSG00000203859,ENSG00000215864,ENSG00000226446,ENSG00000134250,ENSG00000275131,ENSG00000285215
chr1	120143011	120143161	1:120143011-120143161	ENSG00000226446,ENSG00000207149,ENSG00000274642,ENSG00000270231,ENSG00000275131,ENSG00000281741,ENSG00000226067,ENSG00000277610
chr1	143972328	143972478	1:143972328-143972478	ENSG00000277095,ENSG00000277702,ENSG00000264145,ENSG00000223779,ENSG00000263590,ENSG00000252105,ENSG00000263513,ENSG00000270872,ENSG00000276674,ENSG00000275075,ENSG00000275767,ENSG00000232527,ENSG00000276442,ENSG00000175658,ENSG00000276756,ENSG00000271567,ENSG00000271439,ENSG00000279782,ENSG00000278273,ENSG00000222854,ENSG00000273825,ENSG00000287607,ENSG00000143127,ENSG00000201789
chr1	143952167	143952317	1:143952167-143952317	ENSG00000277095,ENSG00000277702,ENSG00000264145,ENSG00000263590,ENSG00000252105,ENSG00000263513,ENSG00000270872,ENSG00000276674,ENSG00000275075,ENSG00000275767,ENSG00000232527,ENSG00000276442,ENSG00000175658,ENSG00000276756,ENSG00000271567,ENSG00000279782,ENSG00000278273,ENSG00000222854,ENSG00000273825,ENSG00000287607
chr1	143904782	143904932	1:143904782-143904932	ENSG00000277095,ENSG00000277702,ENSG00000203825,ENSG00000263590,ENSG00000252105,ENSG00000234571,ENSG00000263513,ENSG00000270872,ENSG00000276674,ENSG00000275075,ENSG00000275767,ENSG00000232527,ENSG00000276442,ENSG00000175658,ENSG00000276756,ENSG00000271567,ENSG00000279782,ENSG00000278273,ENSG00000222854,ENSG00000273825,ENSG00000287607,ENSG00000174827
chr1	121443120	121443368	1:121443120-121443368	ENSG00000275296,ENSG00000188610,ENSG00000171943,ENSG00000275129,ENSG00000230806,ENSG00000227082
chr1	121484077	121484227	1:121484077-121484227	ENSG00000270392,ENSG00000287979,ENSG00000275538,ENSG00000277610,ENSG00000285215,ENSG00000275585,ENSG00000275296,ENSG00000198019,ENSG00000234998,ENSG00000233029,ENSG00000223345,ENSG00000227193,ENSG00000213244,ENSG00000268993,ENSG00000230806,ENSG00000227082,ENSG00000228826,ENSG00000233432,ENSG00000224857
chr1	121519557	121519713	1:121519557-121519713	ENSG00000198019,ENSG00000230806,ENSG00000227082,ENSG00000228826,ENSG00000233432,ENSG00000272583,ENSG00000231752,ENSG00000224857
chr1	121522197	121522347	1:121522197-121522347	ENSG00000277610,ENSG00000285215,ENSG00000275585,ENSG00000234998,ENSG00000233029,ENSG00000223345,ENSG00000227193,ENSG00000213244,ENSG00000230806,ENSG00000227082,ENSG00000228826,ENSG00000233432,ENSG00000272583,ENSG00000231752,ENSG00000224857
chr1	121546831	121547007	1:121546831-121547007	ENSG00000274642,ENSG00000188610,ENSG00000230806,ENSG00000227082,ENSG00000224857
chr1	121558637	121558807	1:121558637-121558807	ENSG00000274642,ENSG00000270392,ENSG00000285215,ENSG00000273516,ENSG00000275296,ENSG00000198019,ENSG00000234998,ENSG00000233029,ENSG00000223345,ENSG00000227193,ENSG00000213244,ENSG00000188610,ENSG00000171943,ENSG00000230806,ENSG00000227082,ENSG00000228826,ENSG00000233432,ENSG00000224857
chr1	121609510	121609660	1:121609510-121609660	-
chr1	120341008	120341157	1:120341008-120341157	ENSG00000203859,ENSG00000223804,ENSG00000273727,ENSG00000287979,ENSG00000275538,ENSG00000277610
chr1	143972221	143972371	1:143972221-143972371	ENSG00000277095,ENSG00000277702,ENSG00000264145,ENSG00000274927,ENSG00000223495,ENSG00000235887,ENSG00000203825,ENSG00000223779,ENSG00000263590,ENSG00000252105,ENSG00000263513,ENSG00000270872,ENSG00000276674,ENSG00000275075,ENSG00000275767,ENSG00000232527,ENSG00000276442,ENSG00000175658,ENSG00000276756,ENSG00000271567,ENSG00000271439,ENSG00000279782,ENSG00000278273,ENSG00000222854,ENSG00000273825,ENSG00000287607,ENSG00000272419,ENSG00000277678,ENSG00000234367,ENSG00000286620,ENSG00000287374,ENSG00000278182,ENSG00000275064,ENSG00000143127,ENSG00000201789,ENSG00000271121,ENSG00000273768,ENSG00000277655
chr1	143989425	143989597	1:143989425-143989597	ENSG00000235887,ENSG00000226028
chr1	145016153	145016316	1:145016153-145016316	ENSG00000207501,ENSG00000276216,ENSG00000236140,ENSG00000270722,ENSG00000117262
chr1	145000675	145000825	1:145000675-145000825	-
chr1	144998195	144998345	1:144998195-144998345	ENSG00000276674,ENSG00000207205,ENSG00000237343,ENSG00000233586,ENSG00000196369,ENSG00000271644,ENSG00000283752,ENSG00000207501,ENSG00000276216,ENSG00000270384,ENSG00000287374
chr1	144996155	144996325	1:144996155-144996325	ENSG00000263513,ENSG00000270872,ENSG00000276674,ENSG00000275075,ENSG00000275767,ENSG00000232527,ENSG00000276442,ENSG00000175658,ENSG00000276756,ENSG00000271567,ENSG00000207205,ENSG00000237343,ENSG00000233586,ENSG00000196369,ENSG00000271644,ENSG00000283752,ENSG00000207501,ENSG00000276216,ENSG00000270384,ENSG00000287374
chr1	144993019	144993169	1:144993019-144993169	ENSG00000277095,ENSG00000277702,ENSG00000202167,ENSG00000207349,ENSG00000263590,ENSG00000252105,ENSG00000263513,ENSG00000270872,ENSG00000276674,ENSG00000275075,ENSG00000275767,ENSG00000232527,ENSG00000276442,ENSG00000175658,ENSG00000276756,ENSG00000271567,ENSG00000271439,ENSG00000279782,ENSG00000278273,ENSG00000222854,ENSG00000273825,ENSG00000287607,ENSG00000201789,ENSG00000271121,ENSG00000226653
chr1	144941765	144941915	1:144941765-144941915	ENSG00000263590,ENSG00000252105,ENSG00000263513,ENSG00000270872,ENSG00000276674,ENSG00000275075,ENSG00000275767,ENSG00000232527,ENSG00000276442,ENSG00000175658,ENSG00000276756,ENSG00000271567,ENSG00000278099,ENSG00000279782,ENSG00000278273,ENSG00000222854,ENSG00000273825,ENSG00000287607
chr1	144922849	144923007	1:144922849-144923007	ENSG00000196369,ENSG00000207501,ENSG00000276216,ENSG00000162825,ENSG00000226015
chr1	149163156	149163306	1:149163156-149163306	ENSG00000232265,ENSG00000252135,ENSG00000278596,ENSG00000238825,ENSG00000252515,ENSG00000177144,ENSG00000275140,ENSG00000271546,ENSG00000201699,ENSG00000272755,ENSG00000273591,ENSG00000274423,ENSG00000275229,ENSG00000270882,ENSG00000270276,ENSG00000264207,ENSG00000285554,ENSG00000143401,ENSG00000222222,ENSG00000236713,ENSG00000224690
chr1	149162696	149162846	1:149162696-149162846	ENSG00000232265,ENSG00000252135,ENSG00000278596,ENSG00000238825,ENSG00000252515,ENSG00000177144,ENSG00000275140,ENSG00000271546,ENSG00000201699,ENSG00000272755,ENSG00000273591,ENSG00000274423,ENSG00000275229,ENSG00000270882,ENSG00000270276,ENSG00000264207,ENSG00000285554,ENSG00000143401,ENSG00000222222,ENSG00000236713,ENSG00000224690,ENSG00000265753
chr1	149161488	149161638	1:149161488-149161638	ENSG00000252135,ENSG00000278596,ENSG00000238825,ENSG00000201699
chr1	149160605	149160763	1:149160605-149160763	ENSG00000252135,ENSG00000278596,ENSG00000238825,ENSG00000201699
chr1	149124628	149124778	1:149124628-149124778	ENSG00000231551,ENSG00000201183,ENSG00000269713,ENSG00000274019,ENSG00000224690
chr1	149124357	149124507	1:149124357-149124507	ENSG00000201183,ENSG00000269713,ENSG00000274019
chr1	149102666	149102840	1:149102666-149102840	ENSG00000231551,ENSG00000201183,ENSG00000269713,ENSG00000274019
chr1	149086763	149086913	1:149086763-149086913	ENSG00000222788,ENSG00000254539,ENSG00000269713
chr1	120305226	120305376	1:120305226-120305376	ENSG00000275131,ENSG00000233432
chr1	149024468	149024618	1:149024468-149024618	ENSG00000178104,ENSG00000254913,ENSG00000255148
chr1	149015645	149015802	1:149015645-149015802	ENSG00000225871,ENSG00000178104,ENSG00000254913
chr1	148992428	148992598	1:148992428-148992598	ENSG00000268043,ENSG00000226015,ENSG00000226653,ENSG00000207209,ENSG00000274372,ENSG00000232265,ENSG00000274020,ENSG00000252135,ENSG00000278596,ENSG00000238825,ENSG00000225871,ENSG00000285062,ENSG00000280649,ENSG00000274210,ENSG00000252515,ENSG00000177144,ENSG00000275140,ENSG00000271546,ENSG00000178104,ENSG00000272755,ENSG00000273591,ENSG00000274423,ENSG00000275229,ENSG00000270882,ENSG00000270276,ENSG00000264207
chr1	148975408	148975578	1:148975408-148975578	ENSG00000198658,ENSG00000178104,ENSG00000222788,ENSG00000254913,ENSG00000255148,ENSG00000254539
chr1	148962569	148962719	1:148962569-148962719	ENSG00000238765,ENSG00000178104,ENSG00000254913,ENSG00000254539
chr1	148952750	148953050	1:148952750-148953050	ENSG00000238765,ENSG00000286019
chr1	148952283	148952433	1:148952283-148952433	ENSG00000238765,ENSG00000225871,ENSG00000286019,ENSG00000178104,ENSG00000255148,ENSG00000269713
chr1	148951903	148952093	1:148951903-148952093	ENSG00000238765,ENSG00000286019,ENSG00000178104,ENSG00000255148,ENSG00000269713
chr1	148951440	148951590	1:148951440-148951590	ENSG00000286019
chr1	148943023	148943193	1:148943023-148943193	ENSG00000121634,ENSG00000188092,ENSG00000274372,ENSG00000228626,ENSG00000272824,ENSG00000207340,ENSG00000177144,ENSG00000275140,ENSG00000271546,ENSG00000178104,ENSG00000222788,ENSG00000273591,ENSG00000274423
chr1	148894786	148894956	1:148894786-148894956	ENSG00000252515,ENSG00000177144,ENSG00000275140,ENSG00000271546,ENSG00000272755,ENSG00000273591,ENSG00000274423,ENSG00000275229,ENSG00000270882,ENSG00000270276,ENSG00000264207,ENSG00000276110,ENSG00000118298,ENSG00000143374
chr1	148889399	148889549	1:148889399-148889549	-
chr1	148886438	148886588	1:148886438-148886588	-
chr1	148874775	148874925	1:148874775-148874925	ENSG00000252515,ENSG00000177144,ENSG00000275140,ENSG00000271546,ENSG00000273591,ENSG00000274423,ENSG00000275229,ENSG00000270882,ENSG00000270276,ENSG00000264207,ENSG00000228126
chr1	148869056	148869227	1:148869056-148869227	ENSG00000014914
chr1	148855508	148855678	1:148855508-148855678	ENSG00000235988
chr1	148844338	148844508	1:148844338-148844508	ENSG00000234190,ENSG00000252515,ENSG00000177144,ENSG00000275140,ENSG00000271546,ENSG00000273591,ENSG00000274423,ENSG00000275229,ENSG00000270882,ENSG00000270276,ENSG00000264207
chr1	148841397	148841547	1:148841397-148841547	ENSG00000234190,ENSG00000252515,ENSG00000177144,ENSG00000275140,ENSG00000271546,ENSG00000273591,ENSG00000274423,ENSG00000275229,ENSG00000270882,ENSG00000270276,ENSG00000264207,ENSG00000228126
chr1	148841117	148841267	1:148841117-148841267	ENSG00000234190
chr1	148825135	148825305	1:148825135-148825305	ENSG00000199879,ENSG00000178104
chr1	148800636	148800786	1:148800636-148800786	-
chr1	148793796	148793946	1:148793796-148793946	-
chr1	148791578	148791769	1:148791578-148791769	ENSG00000252515,ENSG00000177144,ENSG00000275140,ENSG00000271546,ENSG00000272755,ENSG00000273591,ENSG00000274423,ENSG00000275229,ENSG00000270882,ENSG00000270276,ENSG00000264207
chr1	120176462	120176612	1:120176462-120176612	ENSG00000207149,ENSG00000265808,ENSG00000274642,ENSG00000277313,ENSG00000223804,ENSG00000273727,ENSG00000270392,ENSG00000275131,ENSG00000275933,ENSG00000286106,ENSG00000273136,ENSG00000198019,ENSG00000233029
chr1	148774243	148774413	1:148774243-148774413	ENSG00000271546
chr1	148773783	148773933	1:148773783-148773933	ENSG00000252515,ENSG00000177144,ENSG00000275140,ENSG00000271546,ENSG00000272755,ENSG00000273591,ENSG00000274423,ENSG00000275229,ENSG00000270882,ENSG00000270276,ENSG00000264207
chr1	148759075	148759231	1:148759075-148759231	-
chr1	148758582	148758752	1:148758582-148758752	ENSG00000275140,ENSG00000271546
chr1	148758290	148758452	1:148758290-148758452	-
chr1	148735897	148736047	1:148735897-148736047	-
chr1	148735733	148735883	1:148735733-148735883	-
chr1	148727968	148728122	1:148727968-148728122	-
chr1	148724053	148724203	1:148724053-148724203	-
chr1	148721505	148721655	1:148721505-148721655	-
chr1	146251662	146251824	1:146251662-146251824	ENSG00000278549,ENSG00000232265
chr1	146248802	146248952	1:146248802-146248952	ENSG00000201789,ENSG00000271121,ENSG00000213226
chr1	146242079	146242229	1:146242079-146242229	ENSG00000263590,ENSG00000252105,ENSG00000263513,ENSG00000270872,ENSG00000276674,ENSG00000275075,ENSG00000275767,ENSG00000232527,ENSG00000276442,ENSG00000175658,ENSG00000276756,ENSG00000271567,ENSG00000279782,ENSG00000278273,ENSG00000222854,ENSG00000273825,ENSG00000287607,ENSG00000272419,ENSG00000287374,ENSG00000278182,ENSG00000275064,ENSG00000201789,ENSG00000271121,ENSG00000277406,ENSG00000273768,ENSG00000287978,ENSG00000277655,ENSG00000274408,ENSG00000274450
chr1	146228919	146229072	1:146228919-146229072	ENSG00000227139
chr1	146227813	146228131	1:146227813-146228131	-
chr1	146220992	146221142	1:146220992-146221142	ENSG00000201789,ENSG00000271121
chr1	146218794	146218944	1:146218794-146218944	ENSG00000168509
chr1	146211764	146211934	1:146211764-146211934	-
chr1	146183674	146183824	1:146183674-146183824	ENSG00000207209,ENSG00000274020,ENSG00000238107
chr1	146154413	146154563	1:146154413-146154563	ENSG00000287190,ENSG00000201558,ENSG00000233396,ENSG00000207340
chr1	146144665	146144815	1:146144665-146144815	ENSG00000168509,ENSG00000272824
chr1	146052474	146052624	1:146052474-146052624	ENSG00000283752,ENSG00000168509,ENSG00000287190,ENSG00000201558,ENSG00000233396
chr1	146052015	146052185	1:146052015-146052185	ENSG00000283752,ENSG00000168509,ENSG00000287190,ENSG00000201558,ENSG00000233396
chr1	146039149	146039299	1:146039149-146039299	ENSG00000281571,ENSG00000168509,ENSG00000287190,ENSG00000201558,ENSG00000233396,ENSG00000271425,ENSG00000264343
chr1	146038150	146038300	1:146038150-146038300	ENSG00000281571,ENSG00000168509,ENSG00000287190,ENSG00000201558,ENSG00000233396,ENSG00000271425,ENSG00000264343
chr1	146037040	146037190	1:146037040-146037190	ENSG00000168509,ENSG00000271425
chr1	146035570	146035720	1:146035570-146035720	ENSG00000168509,ENSG00000271425
chr1	146013129	146013290	1:146013129-146013290	ENSG00000281571,ENSG00000234367,ENSG00000186364,ENSG00000168509
chr1	146007345	146007513	1:146007345-146007513	-
chr1	145996603	145996773	1:145996603-145996773	ENSG00000265972,ENSG00000168509,ENSG00000273768,ENSG00000274428
chr1	145985958	145986119	1:145985958-145986119	ENSG00000265972,ENSG00000277655
chr1	145979498	145979648	1:145979498-145979648	ENSG00000196369,ENSG00000234367,ENSG00000186364,ENSG00000131788,ENSG00000143127,ENSG00000131779,ENSG00000265241,ENSG00000211451,ENSG00000234222,ENSG00000280778,ENSG00000271601,ENSG00000272031,ENSG00000278431,ENSG00000121851,ENSG00000265972,ENSG00000168509,ENSG00000271425,ENSG00000264343,ENSG00000201789,ENSG00000271121,ENSG00000273768,ENSG00000276975
chr1	145977609	145977759	1:145977609-145977759	ENSG00000264343
chr1	145964584	145964734	1:145964584-145964734	ENSG00000272419,ENSG00000131779,ENSG00000265241,ENSG00000211451,ENSG00000234222,ENSG00000280778,ENSG00000271601,ENSG00000272031,ENSG00000278431,ENSG00000121851
chr1	145963404	145963554	1:145963404-145963554	ENSG00000271601,ENSG00000272031,ENSG00000278431,ENSG00000121851
chr1	145958020	145958170	1:145958020-145958170	ENSG00000265241,ENSG00000234222,ENSG00000280778,ENSG00000271601,ENSG00000272031,ENSG00000278431,ENSG00000121851,ENSG00000264343,ENSG00000276509
chr1	145957460	145957613	1:145957460-145957613	ENSG00000271601,ENSG00000272031,ENSG00000278431,ENSG00000121851,ENSG00000264343,ENSG00000276509
chr1	145950720	145950870	1:145950720-145950870	ENSG00000271291,ENSG00000271601
chr1	145927467	145927637	1:145927467-145927637	ENSG00000272419,ENSG00000131779,ENSG00000265241,ENSG00000211451,ENSG00000234222,ENSG00000280778,ENSG00000271601,ENSG00000271425
chr1	145927127	145927304	1:145927127-145927304	ENSG00000265241,ENSG00000211451,ENSG00000234222,ENSG00000280778
chr1	145919523	145919689	1:145919523-145919689	ENSG00000233430,ENSG00000143127,ENSG00000131779,ENSG00000211451
chr1	145918763	145918933	1:145918763-145918933	ENSG00000233430,ENSG00000143127,ENSG00000131779,ENSG00000265241,ENSG00000211451,ENSG00000234222,ENSG00000280778
chr1	145916863	145917013	1:145916863-145917013	ENSG00000233430,ENSG00000143127,ENSG00000131779,ENSG00000211451
chr1	145910134	145910284	1:145910134-145910284	ENSG00000143127,ENSG00000131779,ENSG00000211451
chr1	145892090	145892280	1:145892090-145892280	ENSG00000196369,ENSG00000215784,ENSG00000286620,ENSG00000186364,ENSG00000131788,ENSG00000198483,ENSG00000143127,ENSG00000244619,ENSG00000131779,ENSG00000265241,ENSG00000211451,ENSG00000234222,ENSG00000280778,ENSG00000168509,ENSG00000271425,ENSG00000264343,ENSG00000277406,ENSG00000277655
chr1	145891270	145891420	1:145891270-145891420	ENSG00000215784,ENSG00000198483,ENSG00000143127,ENSG00000244619
chr1	145887729	145887879	1:145887729-145887879	ENSG00000252830,ENSG00000272419,ENSG00000198483,ENSG00000143127,ENSG00000244619,ENSG00000131779,ENSG00000211451,ENSG00000276975
chr1	145885849	145885999	1:145885849-145885999	ENSG00000252830,ENSG00000272419,ENSG00000198483,ENSG00000244619,ENSG00000276975
chr1	145878034	145878184	1:145878034-145878184	-
chr1	145859743	145859973	1:145859743-145859973	ENSG00000271291,ENSG00000186364,ENSG00000131788,ENSG00000278549,ENSG00000264343
chr1	145859583	145859733	1:145859583-145859733	ENSG00000186364,ENSG00000131788,ENSG00000278549,ENSG00000264343
chr1	145859023	145859193	1:145859023-145859193	ENSG00000271291,ENSG00000287374,ENSG00000186364,ENSG00000131788,ENSG00000278549,ENSG00000264343
chr1	145849862	145850032	1:145849862-145850032	ENSG00000186364,ENSG00000131788,ENSG00000278549
chr1	145845582	145845732	1:145845582-145845732	ENSG00000186364,ENSG00000131788,ENSG00000278549
chr1	145824367	145824526	1:145824367-145824526	ENSG00000286620,ENSG00000265491,ENSG00000186141,ENSG00000277655
chr1	145824007	145824177	1:145824007-145824177	ENSG00000286620,ENSG00000265491,ENSG00000186141,ENSG00000277655
chr1	145818129	145818280	1:145818129-145818280	ENSG00000265491,ENSG00000186141,ENSG00000277406,ENSG00000234225,ENSG00000215859,ENSG00000206585,ENSG00000227733,ENSG00000227700
chr1	145805138	145805288	1:145805138-145805288	ENSG00000196369,ENSG00000215784
chr1	145804307	145804611	1:145804307-145804611	ENSG00000271291
chr1	145803232	145803480	1:145803232-145803480	ENSG00000271291
chr1	145782513	145782663	1:145782513-145782663	ENSG00000272419,ENSG00000277678,ENSG00000207501,ENSG00000276216,ENSG00000162825,ENSG00000265491,ENSG00000186141,ENSG00000201789,ENSG00000287978
chr1	145751699	145751869	1:145751699-145751869	ENSG00000274927,ENSG00000223495,ENSG00000281571,ENSG00000162825,ENSG00000234367,ENSG00000286620,ENSG00000287374,ENSG00000265491
chr1	145736861	145737011	1:145736861-145737011	ENSG00000281571,ENSG00000277655
chr1	145720699	145720849	1:145720699-145720849	ENSG00000162825,ENSG00000234367,ENSG00000286620,ENSG00000270722,ENSG00000287374,ENSG00000272150,ENSG00000117281
chr1	145711220	145711370	1:145711220-145711370	ENSG00000271439,ENSG00000272419,ENSG00000277678,ENSG00000162825,ENSG00000234367,ENSG00000270384,ENSG00000286620,ENSG00000270722,ENSG00000174827,ENSG00000117281,ENSG00000229828
chr1	145706360	145706530	1:145706360-145706530	ENSG00000272419,ENSG00000234367,ENSG00000286620,ENSG00000287374,ENSG00000174827,ENSG00000274428
chr1	145693124	145693274	1:145693124-145693274	ENSG00000271439,ENSG00000281571,ENSG00000234367,ENSG00000286620,ENSG00000174827
chr1	145690661	145690811	1:145690661-145690811	ENSG00000271439,ENSG00000281571,ENSG00000234367,ENSG00000286620,ENSG00000174827
chr1	145662654	145662804	1:145662654-145662804	ENSG00000237503,ENSG00000271291,ENSG00000174827
chr1	145607897	145608047	1:145607897-145608047	ENSG00000281571,ENSG00000162825,ENSG00000234367,ENSG00000270384,ENSG00000272150,ENSG00000117262
chr1	146913107	146913257	1:146913107-146913257	ENSG00000274428,ENSG00000276975
chr1	146938281	146938431	1:146938281-146938431	ENSG00000273768,ENSG00000276975,ENSG00000274450,ENSG00000268043,ENSG00000244371,ENSG00000263956,ENSG00000236334
chr1	146939341	146939754	1:146939341-146939754	ENSG00000274450,ENSG00000268043,ENSG00000244371,ENSG00000236334
chr1	147030442	147030742	1:147030442-147030742	ENSG00000274428,ENSG00000234225,ENSG00000227242,ENSG00000225603,ENSG00000283342,ENSG00000229828
chr1	147084526	147084698	1:147084526-147084698	ENSG00000273768,ENSG00000287978,ENSG00000268043,ENSG00000244371,ENSG00000234225,ENSG00000227242,ENSG00000225603,ENSG00000201142,ENSG00000230832,ENSG00000286172,ENSG00000283342,ENSG00000226015,ENSG00000271383
chr1	147084928	147085098	1:147084928-147085098	ENSG00000274450,ENSG00000234225,ENSG00000227242,ENSG00000225603,ENSG00000201142,ENSG00000230832,ENSG00000286172,ENSG00000283342
chr1	147167456	147167606	1:147167456-147167606	ENSG00000270339,ENSG00000273768,ENSG00000274428,ENSG00000274450,ENSG00000268043,ENSG00000234225,ENSG00000227242,ENSG00000225603,ENSG00000283342,ENSG00000131791,ENSG00000180867,ENSG00000237188,ENSG00000131781,ENSG00000226015,ENSG00000236806,ENSG00000131778
chr1	147172006	147172306	1:147172006-147172306	ENSG00000131791,ENSG00000180867,ENSG00000237188,ENSG00000226015,ENSG00000131778
chr1	147172456	147172626	1:147172456-147172626	ENSG00000277655,ENSG00000274450,ENSG00000234225,ENSG00000283342,ENSG00000131791,ENSG00000180867,ENSG00000237188,ENSG00000131781,ENSG00000226015,ENSG00000236806,ENSG00000131778
chr1	147172757	147172907	1:147172757-147172907	ENSG00000131791,ENSG00000180867,ENSG00000237188,ENSG00000131778
chr1	147177741	147177891	1:147177741-147177891	ENSG00000277655,ENSG00000131791,ENSG00000180867,ENSG00000237188,ENSG00000226015
chr1	147225223	147225373	1:147225223-147225373	ENSG00000271291,ENSG00000131781,ENSG00000226015,ENSG00000236806
chr1	147225548	147225698	1:147225548-147225698	ENSG00000271291,ENSG00000131781,ENSG00000226015,ENSG00000236806
chr1	147242485	147242635	1:147242485-147242635	ENSG00000273768,ENSG00000234225,ENSG00000180867,ENSG00000237188,ENSG00000131781,ENSG00000226015,ENSG00000236806,ENSG00000131778,ENSG00000286219
chr1	147243045	147243215	1:147243045-147243215	ENSG00000131781,ENSG00000226015,ENSG00000131778,ENSG00000286219
chr1	147273832	147274002	1:147273832-147274002	ENSG00000277678,ENSG00000276975,ENSG00000274408,ENSG00000131778
chr1	147292133	147292283	1:147292133-147292283	ENSG00000270339,ENSG00000234225,ENSG00000226653,ENSG00000252656
chr1	147292953	147293142	1:147292953-147293142	ENSG00000270339,ENSG00000274450,ENSG00000234225,ENSG00000227242,ENSG00000225603,ENSG00000283342,ENSG00000226015,ENSG00000226653,ENSG00000207209,ENSG00000272443,ENSG00000252656,ENSG00000271383
chr1	147390007	147390206	1:147390007-147390206	ENSG00000226653,ENSG00000207209,ENSG00000272443,ENSG00000229828
chr1	147478610	147478815	1:147478610-147478815	ENSG00000272443,ENSG00000272480,ENSG00000215861
chr1	147495091	147495241	1:147495091-147495241	ENSG00000264343,ENSG00000272480,ENSG00000206585,ENSG00000229828,ENSG00000286219
chr1	147505064	147505254	1:147505064-147505254	ENSG00000264343
chr1	147509158	147509328	1:147509158-147509328	ENSG00000264343,ENSG00000278811,ENSG00000272443
chr1	147515532	147515702	1:147515532-147515702	ENSG00000270339,ENSG00000274428,ENSG00000278811,ENSG00000272443,ENSG00000272480,ENSG00000288626,ENSG00000215859,ENSG00000273059,ENSG00000206791
chr1	147539154	147539304	1:147539154-147539304	ENSG00000273768,ENSG00000274450,ENSG00000283342,ENSG00000278811,ENSG00000226653,ENSG00000207209,ENSG00000272443,ENSG00000272480,ENSG00000116128,ENSG00000288626,ENSG00000215859,ENSG00000273059,ENSG00000274372,ENSG00000206791,ENSG00000263956,ENSG00000225080,ENSG00000238765,ENSG00000224335,ENSG00000254539
chr1	147540348	147540498	1:147540348-147540498	ENSG00000283752,ENSG00000277678,ENSG00000273768,ENSG00000274428,ENSG00000116128,ENSG00000150337
chr1	147541305	147541475	1:147541305-147541475	ENSG00000283752,ENSG00000277678,ENSG00000273768,ENSG00000274428,ENSG00000274450,ENSG00000226653,ENSG00000272443,ENSG00000116128,ENSG00000288626,ENSG00000215859,ENSG00000284842,ENSG00000150337
chr1	147545205	147545355	1:147545205-147545355	ENSG00000272419,ENSG00000277678,ENSG00000286620,ENSG00000277406,ENSG00000273768,ENSG00000287978,ENSG00000274450,ENSG00000278811,ENSG00000226653,ENSG00000207209,ENSG00000272443,ENSG00000116128,ENSG00000288626,ENSG00000215859,ENSG00000273059,ENSG00000206791,ENSG00000206585,ENSG00000229828,ENSG00000198658,ENSG00000238765
chr1	147579635	147579805	1:147579635-147579805	ENSG00000201789,ENSG00000271121,ENSG00000273768,ENSG00000287978,ENSG00000226653,ENSG00000207209,ENSG00000272443,ENSG00000288626,ENSG00000215859,ENSG00000273059,ENSG00000206791,ENSG00000206585,ENSG00000229828,ENSG00000198658,ENSG00000238765,ENSG00000224335,ENSG00000286219
chr1	147580315	147580465	1:147580315-147580465	ENSG00000229828
chr1	147587189	147587360	1:147587189-147587360	ENSG00000277406,ENSG00000287978,ENSG00000207209,ENSG00000272443,ENSG00000272755,ENSG00000286185
chr1	147599723	147599993	1:147599723-147599993	ENSG00000272419,ENSG00000270339,ENSG00000288626
chr1	147600842	147600992	1:147600842-147600992	ENSG00000287374,ENSG00000274428,ENSG00000277655,ENSG00000274450,ENSG00000116128,ENSG00000288626,ENSG00000206585,ENSG00000274265,ENSG00000234232
chr1	147615835	147616023	1:147615835-147616023	ENSG00000288626
chr1	147622854	147623009	1:147622854-147623009	ENSG00000288626,ENSG00000198658
chr1	147640896	147641046	1:147640896-147641046	ENSG00000229828
chr1	147651632	147651802	1:147651632-147651802	ENSG00000272443,ENSG00000162836,ENSG00000277762
chr1	147670493	147670643	1:147670493-147670643	ENSG00000277406,ENSG00000272443,ENSG00000162836,ENSG00000277762,ENSG00000215859,ENSG00000273059,ENSG00000206791,ENSG00000206585,ENSG00000263956
chr1	147676446	147676609	1:147676446-147676609	ENSG00000162836,ENSG00000277762,ENSG00000227733
chr1	147700089	147700279	1:147700089-147700279	ENSG00000274408,ENSG00000277762,ENSG00000227139,ENSG00000121634,ENSG00000206585,ENSG00000229828,ENSG00000198658
chr1	147700409	147700639	1:147700409-147700639	ENSG00000274408,ENSG00000244371,ENSG00000272443,ENSG00000277762,ENSG00000227139,ENSG00000121634,ENSG00000273059,ENSG00000206791,ENSG00000206585,ENSG00000229828,ENSG00000198658
chr1	147717101	147717251	1:147717101-147717251	ENSG00000274450,ENSG00000234225,ENSG00000283342,ENSG00000226653,ENSG00000207209,ENSG00000272443,ENSG00000277762,ENSG00000227139,ENSG00000265107,ENSG00000274415,ENSG00000223728,ENSG00000121634,ENSG00000215859,ENSG00000273059,ENSG00000206791,ENSG00000206585,ENSG00000263956,ENSG00000225080,ENSG00000198658,ENSG00000236334,ENSG00000252515,ENSG00000177144,ENSG00000275140,ENSG00000271546,ENSG00000254539,ENSG00000234232,ENSG00000226500
chr1	147757382	147757557	1:147757382-147757557	ENSG00000268043,ENSG00000244371,ENSG00000265107,ENSG00000274415
chr1	147771351	147771501	1:147771351-147771501	ENSG00000265107,ENSG00000274415,ENSG00000234190
chr1	147781244	147781414	1:147781244-147781414	ENSG00000265107,ENSG00000234190,ENSG00000229828
chr1	147849619	147849769	1:147849619-147849769	ENSG00000278182,ENSG00000275064,ENSG00000223728
chr1	147851299	147851489	1:147851299-147851489	ENSG00000223728
chr1	147853543	147853733	1:147853543-147853733	ENSG00000223728,ENSG00000273059,ENSG00000206791,ENSG00000284964,ENSG00000275557
chr1	147890268	147890438	1:147890268-147890438	ENSG00000121634,ENSG00000273059,ENSG00000206791
chr1	147892806	147892976	1:147892806-147892976	ENSG00000121634
chr1	147928302	147928452	1:147928302-147928452	ENSG00000274450,ENSG00000121634,ENSG00000188092,ENSG00000215859,ENSG00000273059,ENSG00000206791,ENSG00000206585,ENSG00000198658
chr1	148253904	148254094	1:148253904-148254094	ENSG00000273059,ENSG00000274372,ENSG00000206791,ENSG00000229828,ENSG00000263956,ENSG00000225080,ENSG00000232265,ENSG00000227733,ENSG00000227700,ENSG00000228626,ENSG00000255148
chr1	148263600	148263770	1:148263600-148263770	ENSG00000264343,ENSG00000270339,ENSG00000215859,ENSG00000273059,ENSG00000206791,ENSG00000206585,ENSG00000263956,ENSG00000225080,ENSG00000198658,ENSG00000227733,ENSG00000238765,ENSG00000224335,ENSG00000227700,ENSG00000199879,ENSG00000234283,ENSG00000228626,ENSG00000238107,ENSG00000231551,ENSG00000225871,ENSG00000236334,ENSG00000270629,ENSG00000286019
chr1	148280556	148280739	1:148280556-148280739	ENSG00000274428,ENSG00000263956,ENSG00000224335,ENSG00000234283,ENSG00000228626,ENSG00000238107,ENSG00000236334,ENSG00000254539,ENSG00000274265,ENSG00000286185
chr1	148303468	148303618	1:148303468-148303618	ENSG00000234283,ENSG00000228626,ENSG00000238107,ENSG00000270629
chr1	148315099	148315249	1:148315099-148315249	ENSG00000228626,ENSG00000238107,ENSG00000235988,ENSG00000231551,ENSG00000274265,ENSG00000215861,ENSG00000234232
chr1	148334511	148334661	1:148334511-148334661	ENSG00000274450,ENSG00000206585,ENSG00000229828,ENSG00000263956,ENSG00000198658,ENSG00000238765,ENSG00000224335,ENSG00000234283,ENSG00000228626,ENSG00000274020,ENSG00000238107,ENSG00000224481,ENSG00000235988,ENSG00000252744,ENSG00000283676,ENSG00000202408,ENSG00000272824,ENSG00000207340,ENSG00000231551,ENSG00000201183,ENSG00000225871,ENSG00000236334,ENSG00000274210
chr1	148334971	148335121	1:148334971-148335121	ENSG00000270339,ENSG00000274450,ENSG00000206585,ENSG00000263956,ENSG00000198658,ENSG00000238765,ENSG00000274020,ENSG00000238107,ENSG00000224481,ENSG00000252744,ENSG00000283676,ENSG00000202408,ENSG00000272824,ENSG00000231551,ENSG00000201183,ENSG00000225871,ENSG00000270629,ENSG00000274265
chr1	148345807	148345957	1:148345807-148345957	ENSG00000272824,ENSG00000207340,ENSG00000225871,ENSG00000254539
chr1	148345992	148346142	1:148345992-148346142	ENSG00000272824,ENSG00000207340,ENSG00000225871,ENSG00000254539
chr1	120844711	120844861	1:120844711-120844861	ENSG00000116882,ENSG00000230921,ENSG00000270231,ENSG00000270392,ENSG00000273694,ENSG00000273136,ENSG00000287979,ENSG00000275538,ENSG00000263353,ENSG00000281741,ENSG00000226067,ENSG00000277610,ENSG00000285215,ENSG00000273516,ENSG00000198019,ENSG00000234998,ENSG00000233029,ENSG00000223345,ENSG00000227193,ENSG00000213244
chr1	148512944	148513105	1:148512944-148513105	ENSG00000274020,ENSG00000231551,ENSG00000201183,ENSG00000225871,ENSG00000254913
chr1	148522631	148522781	1:148522631-148522781	ENSG00000277406,ENSG00000276975,ENSG00000206585,ENSG00000263956,ENSG00000274020,ENSG00000272824,ENSG00000207340,ENSG00000252135,ENSG00000278596,ENSG00000238825,ENSG00000231551,ENSG00000201183,ENSG00000225871,ENSG00000285062,ENSG00000280649,ENSG00000274210,ENSG00000270629,ENSG00000286019,ENSG00000277147,ENSG00000284964,ENSG00000275557
chr1	144495248	144495399	1:144495248-144495399	ENSG00000266338,ENSG00000229002,ENSG00000275291,ENSG00000278099,ENSG00000277199,ENSG00000224363,ENSG00000270384
chr1	144485713	144485863	1:144485713-144485863	ENSG00000277095,ENSG00000277702,ENSG00000274927,ENSG00000223495,ENSG00000263590,ENSG00000252105,ENSG00000263513,ENSG00000270872,ENSG00000207205,ENSG00000237343,ENSG00000233586,ENSG00000227212,ENSG00000275291,ENSG00000278099,ENSG00000277918,ENSG00000223612
chr1	144461601	144461771	1:144461601-144461771	ENSG00000207205,ENSG00000266338,ENSG00000227212,ENSG00000229002,ENSG00000287978
chr1	144460787	144460957	1:144460787-144460957	ENSG00000234571,ENSG00000207205,ENSG00000266338,ENSG00000227212,ENSG00000229002,ENSG00000278099,ENSG00000277918,ENSG00000287978
chr1	143435461	143435611	1:143435461-143435611	-
chr1	143424671	143424841	1:143424671-143424841	-
chr1	143550145	143550295	1:143550145-143550295	-
chr1	143642621	143642771	1:143642621-143642771	ENSG00000264145,ENSG00000274927,ENSG00000242943,ENSG00000223495,ENSG00000203825,ENSG00000179571,ENSG00000226028,ENSG00000202167,ENSG00000271439
chr1	143699845	143700015	1:143699845-143700015	ENSG00000274927,ENSG00000223495,ENSG00000203825,ENSG00000226028,ENSG00000207349
chr1	143709727	143709877	1:143709727-143709877	ENSG00000252830,ENSG00000264145,ENSG00000242943,ENSG00000203825,ENSG00000207349,ENSG00000242352,ENSG00000270962,ENSG00000234571,ENSG00000256374
chr1	143720179	143720329	1:143720179-143720329	ENSG00000276118,ENSG00000274927,ENSG00000223495,ENSG00000252826,ENSG00000206737,ENSG00000242352,ENSG00000233430
chr1	143720839	143720989	1:143720839-143720989	ENSG00000276118,ENSG00000274927,ENSG00000223495,ENSG00000203825,ENSG00000252826,ENSG00000206737,ENSG00000232721,ENSG00000242352,ENSG00000233430,ENSG00000287374
chr1	143728224	143728374	1:143728224-143728374	ENSG00000242943,ENSG00000252826,ENSG00000206737,ENSG00000232721,ENSG00000265531,ENSG00000268074
chr1	143729204	143729354	1:143729204-143729354	ENSG00000277095,ENSG00000277702,ENSG00000264145,ENSG00000274927,ENSG00000242943,ENSG00000223495,ENSG00000203825,ENSG00000179571,ENSG00000226028,ENSG00000202167,ENSG00000207349,ENSG00000252826,ENSG00000206737,ENSG00000232721,ENSG00000223779,ENSG00000242352,ENSG00000263590,ENSG00000252105,ENSG00000237503,ENSG00000265531,ENSG00000273213,ENSG00000230186,ENSG00000268074,ENSG00000263513,ENSG00000270872,ENSG00000276674,ENSG00000275075,ENSG00000275767,ENSG00000232527,ENSG00000276442,ENSG00000175658,ENSG00000276756,ENSG00000271567,ENSG00000277918,ENSG00000279782,ENSG00000278273,ENSG00000222854,ENSG00000273825,ENSG00000287607,ENSG00000286620
chr1	143729828	143729998	1:143729828-143729998	ENSG00000277095,ENSG00000277702,ENSG00000242943,ENSG00000203825,ENSG00000226028,ENSG00000252826,ENSG00000206737,ENSG00000232721,ENSG00000223779,ENSG00000242352,ENSG00000263590,ENSG00000252105,ENSG00000237503,ENSG00000265531,ENSG00000268074,ENSG00000263513,ENSG00000270872,ENSG00000276674,ENSG00000275075,ENSG00000275767,ENSG00000232527,ENSG00000276442,ENSG00000175658,ENSG00000276756,ENSG00000271567,ENSG00000277918,ENSG00000279782,ENSG00000278273,ENSG00000222854,ENSG00000286620
chr1	143756106	143756256	1:143756106-143756256	ENSG00000274927,ENSG00000223495,ENSG00000223779,ENSG00000242352,ENSG00000270384
chr1	143800035	143800185	1:143800035-143800185	ENSG00000235887,ENSG00000203825,ENSG00000223779,ENSG00000242352,ENSG00000265531,ENSG00000196369,ENSG00000215784
chr1	143804004	143804164	1:143804004-143804164	ENSG00000203825,ENSG00000223779,ENSG00000242352,ENSG00000196369,ENSG00000215784
chr1	143805607	143805758	1:143805607-143805758	ENSG00000265531
chr1	143885050	143885205	1:143885050-143885205	ENSG00000274927,ENSG00000223495,ENSG00000237503,ENSG00000234571
chr1	143904317	143904467	1:143904317-143904467	ENSG00000203825,ENSG00000234571
chr1	143905659	143905809	1:143905659-143905809	ENSG00000274927,ENSG00000223495,ENSG00000273213,ENSG00000230186
chr1	143905954	143906115	1:143905954-143906115	ENSG00000274927,ENSG00000223495,ENSG00000273213,ENSG00000230186
chr1	149633727	149633877	1:149633727-149633877	ENSG00000225080,ENSG00000286185,ENSG00000277147,ENSG00000206828,ENSG00000284842,ENSG00000226500,ENSG00000150337,ENSG00000233030
chr1	149636346	149636497	1:149636346-149636497	ENSG00000286185,ENSG00000277147,ENSG00000284964,ENSG00000275557,ENSG00000206828,ENSG00000284842,ENSG00000226500
chr1	149686904	149687061	1:149686904-149687061	ENSG00000207209,ENSG00000263464,ENSG00000277147,ENSG00000284964,ENSG00000275557
chr1	149708645	149708795	1:149708645-149708795	ENSG00000206828,ENSG00000234232,ENSG00000226500
chr1	149812380	149812550	1:149812380-149812550	ENSG00000286219,ENSG00000286185,ENSG00000284842,ENSG00000234232,ENSG00000226500,ENSG00000150337,ENSG00000203814,ENSG00000233030,ENSG00000183598,ENSG00000203811,ENSG00000203812,ENSG00000220323
chr1	149813650	149813811	1:149813650-149813811	ENSG00000286185,ENSG00000234232,ENSG00000150337,ENSG00000203814,ENSG00000233030,ENSG00000183598
chr1	149844258	149844413	1:149844258-149844413	ENSG00000203811,ENSG00000203812,ENSG00000220323,ENSG00000261716,ENSG00000272196,ENSG00000203852
chr1	149885377	149885527	1:149885377-149885527	ENSG00000184678,ENSG00000184260,ENSG00000184270
chr1	149885645	149885795	1:149885645-149885795	ENSG00000261716,ENSG00000272196,ENSG00000203852,ENSG00000184678,ENSG00000184260,ENSG00000184270,ENSG00000178096
chr1	149885885	149886035	1:149885885-149886035	ENSG00000184678,ENSG00000184260,ENSG00000184270
chr1	149886384	149886534	1:149886384-149886534	ENSG00000184678,ENSG00000184260,ENSG00000184270
chr1	149886725	149886875	1:149886725-149886875	ENSG00000286219,ENSG00000284842,ENSG00000226500,ENSG00000150337,ENSG00000203814,ENSG00000233030,ENSG00000183598,ENSG00000203811,ENSG00000203812,ENSG00000220323,ENSG00000261716,ENSG00000272196,ENSG00000203852,ENSG00000184678,ENSG00000184260,ENSG00000184270,ENSG00000178096,ENSG00000159164,ENSG00000143368,ENSG00000223945
chr1	149887525	149887675	1:149887525-149887675	ENSG00000261716,ENSG00000272196,ENSG00000203852,ENSG00000184678,ENSG00000184260,ENSG00000184270,ENSG00000178096
chr1	149888025	149888175	1:149888025-149888175	ENSG00000286219,ENSG00000284842,ENSG00000226500,ENSG00000150337,ENSG00000203814,ENSG00000233030,ENSG00000183598,ENSG00000203811,ENSG00000203812,ENSG00000220323,ENSG00000261716,ENSG00000272196,ENSG00000203852,ENSG00000184678,ENSG00000184260,ENSG00000184270,ENSG00000178096,ENSG00000159164,ENSG00000143368,ENSG00000223945
chr1	149888445	149888615	1:149888445-149888615	ENSG00000203814,ENSG00000183598,ENSG00000203811,ENSG00000203812,ENSG00000220323,ENSG00000261716,ENSG00000272196,ENSG00000203852,ENSG00000184678,ENSG00000184260,ENSG00000184270,ENSG00000178096
chr1	149899482	149899652	1:149899482-149899652	ENSG00000184678,ENSG00000184260,ENSG00000184270,ENSG00000178096,ENSG00000159164,ENSG00000143368
chr1	149899782	149899932	1:149899782-149899932	ENSG00000178096,ENSG00000159164
chr1	149924683	149924833	1:149924683-149924833	ENSG00000234232,ENSG00000159164,ENSG00000143368
chr1	149927783	149927933	1:149927783-149927933	ENSG00000159164,ENSG00000143368,ENSG00000014914
chr1	149936347	149936497	1:149936347-149936497	ENSG00000014914
chr1	149937442	149937612	1:149937442-149937612	ENSG00000143368,ENSG00000014914
chr1	149939155	149939325	1:149939155-149939325	ENSG00000215861,ENSG00000159164,ENSG00000143368,ENSG00000014914
chr1	149939395	149939565	1:149939395-149939565	ENSG00000143368,ENSG00000014914
chr1	149962151	149962321	1:149962151-149962321	ENSG00000264522,ENSG00000223945,ENSG00000285554
chr1	149978680	149978830	1:149978680-149978830	ENSG00000264522
chr1	149986598	149986748	1:149986598-149986748	ENSG00000264522,ENSG00000223945
chr1	149995989	149996159	1:149995989-149996159	ENSG00000252656,ENSG00000264522,ENSG00000223945
chr1	150009746	150009896	1:150009746-150009896	ENSG00000264522,ENSG00000223945
chr1	150010766	150010916	1:150010766-150010916	ENSG00000264522
chr1	150050698	150050848	1:150050698-150050848	ENSG00000271383,ENSG00000223945
chr1	150061677	150061827	1:150061677-150061827	ENSG00000234232,ENSG00000285184,ENSG00000136631
chr1	150065575	150065725	1:150065575-150065725	ENSG00000285184,ENSG00000136631
chr1	150067198	150067368	1:150067198-150067368	ENSG00000285184,ENSG00000223945,ENSG00000136631,ENSG00000285554
chr1	150067678	150067828	1:150067678-150067828	ENSG00000285184,ENSG00000223945,ENSG00000136631,ENSG00000285554
chr1	150149765	150149915	1:150149765-150149915	ENSG00000023902
chr1	150152923	150153073	1:150152923-150153073	ENSG00000023902
chr1	150163257	150163429	1:150163257-150163429	ENSG00000263464,ENSG00000226500,ENSG00000285184,ENSG00000223945,ENSG00000136631,ENSG00000023902,ENSG00000285554
chr1	150192111	150192281	1:150192111-150192281	ENSG00000285554
chr1	150213605	150213789	1:150213605-150213789	ENSG00000284964,ENSG00000275557,ENSG00000266187
chr1	150236147	150236297	1:150236147-150236297	ENSG00000266187,ENSG00000143401,ENSG00000222222,ENSG00000276110,ENSG00000118298,ENSG00000117362,ENSG00000118292
chr1	150255483	150255638	1:150255483-150255638	ENSG00000276110,ENSG00000118298,ENSG00000117362,ENSG00000118292
chr1	150269015	150269185	1:150269015-150269185	ENSG00000276110,ENSG00000118298,ENSG00000117362,ENSG00000118292,ENSG00000159208
chr1	150282324	150282474	1:150282324-150282474	ENSG00000286185,ENSG00000284842,ENSG00000276110,ENSG00000118298,ENSG00000117362,ENSG00000118292,ENSG00000159208,ENSG00000266472,ENSG00000117360
chr1	150293735	150293885	1:150293735-150293885	ENSG00000118292,ENSG00000159208,ENSG00000266472,ENSG00000117360
chr1	150313959	150314149	1:150313959-150314149	ENSG00000117360
chr1	150321366	150321536	1:150321366-150321536	ENSG00000234232,ENSG00000117360
chr1	150363579	150363749	1:150363579-150363749	ENSG00000117360,ENSG00000163125
chr1	150363959	150364129	1:150363959-150364129	ENSG00000117360,ENSG00000163125
chr1	150364467	150364617	1:150364467-150364617	ENSG00000163125
chr1	150365279	150365429	1:150365279-150365429	ENSG00000163125
chr1	150366543	150366693	1:150366543-150366693	ENSG00000163125
chr1	150433950	150434100	1:150433950-150434100	-
chr1	150464440	150464609	1:150464440-150464609	-
chr1	150487279	150487429	1:150487279-150487429	ENSG00000143374,ENSG00000283933,ENSG00000143369,ENSG00000143382,ENSG00000264553
chr1	150507959	150508109	1:150507959-150508109	ENSG00000143374,ENSG00000283933,ENSG00000143369
chr1	150515579	150515749	1:150515579-150515749	ENSG00000271383,ENSG00000143369,ENSG00000228126,ENSG00000143382,ENSG00000264553
chr1	150561439	150561589	1:150561439-150561589	ENSG00000237781,ENSG00000143382,ENSG00000264553,ENSG00000203804,ENSG00000143384,ENSG00000277452,ENSG00000274963,ENSG00000143420,ENSG00000200175
chr1	150562108	150562269	1:150562108-150562269	ENSG00000237781,ENSG00000143382,ENSG00000264553,ENSG00000203804,ENSG00000143384,ENSG00000277452,ENSG00000274963
chr1	150568339	150568489	1:150568339-150568489	ENSG00000226500,ENSG00000237781,ENSG00000143382,ENSG00000264553,ENSG00000203804,ENSG00000143384,ENSG00000277452,ENSG00000274963
chr1	150578628	150578778	1:150578628-150578778	ENSG00000286219,ENSG00000203804,ENSG00000143384,ENSG00000277452,ENSG00000274963
chr1	150579579	150579749	1:150579579-150579749	ENSG00000286219,ENSG00000264553,ENSG00000203804,ENSG00000143384,ENSG00000277452,ENSG00000274963
chr1	150604819	150604989	1:150604819-150604989	ENSG00000271383,ENSG00000143382,ENSG00000264553,ENSG00000253047,ENSG00000276103,ENSG00000236713
chr1	150611559	150611729	1:150611559-150611729	ENSG00000237781,ENSG00000143382,ENSG00000264553,ENSG00000203804,ENSG00000143384,ENSG00000253047,ENSG00000143420,ENSG00000276103,ENSG00000236713
chr1	150613639	150613809	1:150613639-150613809	ENSG00000264553,ENSG00000253047,ENSG00000276103
chr1	150619990	150620140	1:150619990-150620140	ENSG00000143420
chr1	150629179	150629349	1:150629179-150629349	ENSG00000237781,ENSG00000143382,ENSG00000264553,ENSG00000143384,ENSG00000143420,ENSG00000236713,ENSG00000200175
chr1	150629619	150629789	1:150629619-150629789	ENSG00000237781,ENSG00000143382,ENSG00000264553,ENSG00000143384,ENSG00000143420,ENSG00000236713,ENSG00000200175
chr1	150697199	150697369	1:150697199-150697369	ENSG00000143457,ENSG00000143452,ENSG00000206931,ENSG00000163131,ENSG00000236713,ENSG00000143387,ENSG00000224690,ENSG00000200175
chr1	150764899	150765049	1:150764899-150765049	ENSG00000271383,ENSG00000163131,ENSG00000236713
chr1	150765707	150765857	1:150765707-150765857	ENSG00000163131,ENSG00000236713
chr1	150798665	150798815	1:150798665-150798815	ENSG00000236713,ENSG00000143387,ENSG00000224690
chr1	150809779	150809936	1:150809779-150809936	ENSG00000236713,ENSG00000143387,ENSG00000224690,ENSG00000200175
chr1	150813199	150813358	1:150813199-150813358	ENSG00000143387,ENSG00000224690,ENSG00000200175
chr1	150836339	150836529	1:150836339-150836529	ENSG00000236713,ENSG00000143437
chr1	150876159	150876309	1:150876159-150876309	ENSG00000272755,ENSG00000143437,ENSG00000224800
chr1	150876759	150876929	1:150876759-150876929	ENSG00000272755,ENSG00000236713,ENSG00000143437,ENSG00000224800,ENSG00000283324,ENSG00000229357,ENSG00000143379
chr1	150881799	150881989	1:150881799-150881989	ENSG00000143437,ENSG00000224800,ENSG00000283324
chr1	150887159	150887329	1:150887159-150887329	ENSG00000224800,ENSG00000283324,ENSG00000229357
chr1	150895739	150895889	1:150895739-150895889	ENSG00000283324,ENSG00000229357
chr1	150914779	150914929	1:150914779-150914929	ENSG00000229357
chr1	150922639	150922809	1:150922639-150922809	ENSG00000229357,ENSG00000143379
chr1	150926179	150926349	1:150926179-150926349	ENSG00000143379,ENSG00000143418,ENSG00000259357,ENSG00000231073
chr1	150926559	150926709	1:150926559-150926709	ENSG00000143379
chr1	150971279	150971430	1:150971279-150971430	ENSG00000143418,ENSG00000259357,ENSG00000231073
chr1	150977399	150977569	1:150977399-150977569	ENSG00000274265,ENSG00000143418,ENSG00000259357,ENSG00000231073,ENSG00000143412
chr1	150979599	150979749	1:150979599-150979749	ENSG00000143418,ENSG00000259357,ENSG00000231073,ENSG00000143412
chr1	150992759	150992909	1:150992759-150992909	ENSG00000259357,ENSG00000143412,ENSG00000143409
chr1	150999230	150999409	1:150999230-150999409	ENSG00000259357,ENSG00000143412,ENSG00000143409,ENSG00000143363
chr1	151006819	151006989	1:151006819-151006989	ENSG00000143412,ENSG00000143409,ENSG00000143363
chr1	151008259	151008429	1:151008259-151008429	ENSG00000143412,ENSG00000143409,ENSG00000143363
chr1	151022839	151023009	1:151022839-151023009	ENSG00000234232,ENSG00000143409,ENSG00000143363,ENSG00000200759,ENSG00000163141,ENSG00000143443,ENSG00000197622,ENSG00000213190,ENSG00000143458,ENSG00000233717,ENSG00000163154
chr1	151047649	151047865	1:151047649-151047865	ENSG00000163141,ENSG00000143443,ENSG00000197622
chr1	151048489	151048660	1:151048489-151048660	ENSG00000163141,ENSG00000143443
chr1	151057799	151057969	1:151057799-151057969	ENSG00000143363,ENSG00000200759,ENSG00000163141,ENSG00000143443,ENSG00000197622,ENSG00000213190,ENSG00000143458
chr1	151059580	151059749	1:151059580-151059749	ENSG00000163141,ENSG00000143443,ENSG00000197622,ENSG00000213190,ENSG00000143458
chr1	151060259	151060429	1:151060259-151060429	ENSG00000215861,ENSG00000197622,ENSG00000213190,ENSG00000143458
chr1	151062919	151063069	1:151062919-151063069	ENSG00000215861,ENSG00000163141,ENSG00000143443,ENSG00000197622,ENSG00000213190,ENSG00000143458
chr1	151070419	151070589	1:151070419-151070589	ENSG00000163141,ENSG00000197622,ENSG00000213190,ENSG00000143458
chr1	151071079	151071229	1:151071079-151071229	ENSG00000197622,ENSG00000143458
chr1	151099897	151100049	1:151099897-151100049	ENSG00000143458,ENSG00000233717,ENSG00000163154
chr1	151102887	151103037	1:151102887-151103037	ENSG00000233717
chr1	151107021	151107171	1:151107021-151107171	ENSG00000233717
chr1	151131319	151131489	1:151131319-151131489	ENSG00000233717,ENSG00000261168,ENSG00000143434,ENSG00000163154
chr1	151141916	151142069	1:151141916-151142069	ENSG00000233717,ENSG00000261168,ENSG00000143434,ENSG00000163154
chr1	151146674	151146829	1:151146674-151146829	ENSG00000274265,ENSG00000233717,ENSG00000261168,ENSG00000143434,ENSG00000163154
chr1	151156106	151156256	1:151156106-151156256	ENSG00000233717,ENSG00000163154,ENSG00000163156
chr1	151165919	151166089	1:151165919-151166089	ENSG00000286019,ENSG00000233717,ENSG00000163154,ENSG00000163156,ENSG00000163155,ENSG00000163157
chr1	151166479	151166629	1:151166479-151166629	ENSG00000163154,ENSG00000163156,ENSG00000163155,ENSG00000163157
chr1	151190159	151190309	1:151190159-151190309	ENSG00000163157,ENSG00000163159,ENSG00000143398
chr1	151195339	151195489	1:151195339-151195489	ENSG00000163159,ENSG00000143398,ENSG00000159352
chr1	151196419	151196569	1:151196419-151196569	ENSG00000163159,ENSG00000143398,ENSG00000159352
chr1	151198419	151198569	1:151198419-151198569	ENSG00000163157,ENSG00000163159,ENSG00000143398,ENSG00000159352
chr1	151200199	151200409	1:151200199-151200409	ENSG00000163159,ENSG00000143398
chr1	151238459	151238629	1:151238459-151238629	ENSG00000143398
chr1	151251799	151251969	1:151251799-151251969	ENSG00000159352
chr1	151254599	151254749	1:151254599-151254749	ENSG00000143398,ENSG00000159352
chr1	151254925	151255075	1:151254925-151255075	ENSG00000159352
chr1	151281379	151281529	1:151281379-151281529	ENSG00000232671,ENSG00000143373,ENSG00000143393,ENSG00000265753
chr1	151281999	151282149	1:151281999-151282149	ENSG00000159352,ENSG00000232671,ENSG00000143373,ENSG00000143393,ENSG00000265753,ENSG00000273481,ENSG00000143390,ENSG00000224645,ENSG00000237976,ENSG00000143416,ENSG00000159377
chr1	151309917	151310089	1:151309917-151310089	ENSG00000265753
chr1	151311659	151311809	1:151311659-151311809	ENSG00000215861,ENSG00000232671,ENSG00000143373,ENSG00000143393,ENSG00000265753,ENSG00000273481,ENSG00000143390,ENSG00000224645,ENSG00000237976,ENSG00000143416,ENSG00000159377
chr1	151314279	151314429	1:151314279-151314429	ENSG00000215861,ENSG00000143393,ENSG00000265753,ENSG00000273481
chr1	151327659	151327809	1:151327659-151327809	ENSG00000143393,ENSG00000265753,ENSG00000273481,ENSG00000143390,ENSG00000224645,ENSG00000237976,ENSG00000143416
chr1	151340939	151341089	1:151340939-151341089	ENSG00000265753,ENSG00000143390,ENSG00000224645,ENSG00000237976
chr1	151346839	151346989	1:151346839-151346989	ENSG00000143390,ENSG00000224645,ENSG00000237976,ENSG00000143416
chr1	151347319	151347469	1:151347319-151347469	ENSG00000143393,ENSG00000265753,ENSG00000273481,ENSG00000143390,ENSG00000224645,ENSG00000237976,ENSG00000143416,ENSG00000159377
chr1	151347979	151348129	1:151347979-151348129	ENSG00000143390,ENSG00000224645,ENSG00000237976
chr1	151372702	151372852	1:151372702-151372852	ENSG00000143416
chr1	151399399	151399569	1:151399399-151399569	ENSG00000265753,ENSG00000143416,ENSG00000159377
chr1	151416379	151416548	1:151416379-151416548	ENSG00000143442
chr1	151443999	151444149	1:151443999-151444149	ENSG00000143442,ENSG00000238711
chr1	151458359	151458509	1:151458359-151458509	ENSG00000143442
chr1	151459459	151459609	1:151459459-151459609	ENSG00000143442
chr1	151475309	151475473	1:151475309-151475473	ENSG00000143442
chr1	151494879	151495069	1:151494879-151495069	-
chr1	151511283	151511449	1:151511283-151511449	ENSG00000143375,ENSG00000252840
chr1	151513679	151513889	1:151513679-151513889	ENSG00000143375,ENSG00000252840
chr1	151537199	151537369	1:151537199-151537369	ENSG00000143375,ENSG00000252840,ENSG00000143367,ENSG00000232536,ENSG00000207606,ENSG00000223861,ENSG00000227045,ENSG00000206980
chr1	151539679	151539829	1:151539679-151539829	ENSG00000143442,ENSG00000143375,ENSG00000252840,ENSG00000143367,ENSG00000232536,ENSG00000207606,ENSG00000223861,ENSG00000206635,ENSG00000227045,ENSG00000178796,ENSG00000206980
chr1	151540119	151540271	1:151540119-151540271	ENSG00000286219,ENSG00000143375,ENSG00000252840,ENSG00000143367,ENSG00000232536,ENSG00000207606
chr1	151542759	151542909	1:151542759-151542909	ENSG00000286219,ENSG00000143375,ENSG00000252840,ENSG00000143367,ENSG00000232536,ENSG00000207606,ENSG00000223861
chr1	151547199	151547349	1:151547199-151547349	ENSG00000274265,ENSG00000252840,ENSG00000143367,ENSG00000232536,ENSG00000207606,ENSG00000223861,ENSG00000227045,ENSG00000206980
chr1	151548921	151549071	1:151548921-151549071	ENSG00000274265,ENSG00000143367,ENSG00000232536,ENSG00000207606,ENSG00000223861
chr1	151553819	151553969	1:151553819-151553969	ENSG00000252840,ENSG00000207606,ENSG00000223861
chr1	151569939	151570089	1:151569939-151570089	ENSG00000143367
chr1	151579539	151579689	1:151579539-151579689	-
chr1	151585719	151585869	1:151585719-151585869	ENSG00000223861,ENSG00000206635,ENSG00000159409,ENSG00000227045,ENSG00000178796,ENSG00000206980
chr1	151596679	151596849	1:151596679-151596849	ENSG00000206635,ENSG00000227045,ENSG00000206980
chr1	151606579	151606729	1:151606579-151606729	ENSG00000143376,ENSG00000250734,ENSG00000206635
chr1	151608419	151608589	1:151608419-151608589	ENSG00000143376,ENSG00000250734,ENSG00000206635
chr1	151611399	151611549	1:151611399-151611549	ENSG00000143376,ENSG00000250734,ENSG00000206635
chr1	151611859	151612009	1:151611859-151612009	ENSG00000143376,ENSG00000250734,ENSG00000206635
chr1	151619757	151619909	1:151619757-151619909	ENSG00000143376,ENSG00000250734,ENSG00000206635
chr1	151639579	151639749	1:151639579-151639749	ENSG00000143376,ENSG00000206635
chr1	151680459	151680624	1:151680459-151680624	ENSG00000227045
chr1	151680919	151681069	1:151680919-151681069	ENSG00000234232,ENSG00000143376,ENSG00000206635,ENSG00000159409,ENSG00000227045,ENSG00000178796
chr1	151713163	151713313	1:151713163-151713313	ENSG00000159409,ENSG00000227045,ENSG00000178796
chr1	151729799	151729969	1:151729799-151729969	ENSG00000159409,ENSG00000227045,ENSG00000178796
chr1	151735139	151735309	1:151735139-151735309	ENSG00000159409,ENSG00000227045,ENSG00000178796,ENSG00000206980,ENSG00000269621,ENSG00000236940,ENSG00000143436
chr1	151756370	151756520	1:151756370-151756520	ENSG00000206980,ENSG00000269621,ENSG00000236940,ENSG00000143436,ENSG00000143450
chr1	151763439	151763609	1:151763439-151763609	ENSG00000206980,ENSG00000269621,ENSG00000236940,ENSG00000143436,ENSG00000143450,ENSG00000249602,ENSG00000232937,ENSG00000268288
chr1	151773819	151773969	1:151773819-151773969	ENSG00000206980,ENSG00000269621,ENSG00000236940,ENSG00000143436,ENSG00000143450,ENSG00000249602,ENSG00000232937,ENSG00000268288,ENSG00000213171
chr1	151790599	151790749	1:151790599-151790749	ENSG00000271383,ENSG00000227045,ENSG00000178796,ENSG00000206980,ENSG00000269621,ENSG00000236940,ENSG00000143436,ENSG00000143450,ENSG00000249602,ENSG00000232937,ENSG00000268288,ENSG00000182134,ENSG00000203288,ENSG00000269489,ENSG00000213171,ENSG00000143365
chr1	151791399	151791549	1:151791399-151791549	ENSG00000182134,ENSG00000203288,ENSG00000269489,ENSG00000213171
chr1	151829099	151829249	1:151829099-151829249	ENSG00000213171,ENSG00000143365
chr1	151832679	151832835	1:151832679-151832835	ENSG00000213171,ENSG00000143365
chr1	151836539	151836709	1:151836539-151836709	ENSG00000213171,ENSG00000143365,ENSG00000225556,ENSG00000201134,ENSG00000234614,ENSG00000196407
chr1	151836979	151837129	1:151836979-151837129	ENSG00000143365,ENSG00000225556,ENSG00000201134,ENSG00000234614
chr1	151839799	151839949	1:151839799-151839949	ENSG00000143365,ENSG00000225556,ENSG00000201134,ENSG00000234614
chr1	151841293	151841469	1:151841293-151841469	ENSG00000225556,ENSG00000201134,ENSG00000234614,ENSG00000196407
chr1	151846359	151846509	1:151846359-151846509	ENSG00000225556,ENSG00000201134,ENSG00000234614,ENSG00000196407
chr1	151867849	151868020	1:151867849-151868020	ENSG00000196407
chr1	151909479	151909649	1:151909479-151909649	ENSG00000159445,ENSG00000285651
chr1	151934119	151934269	1:151934119-151934269	ENSG00000285651
chr1	151935259	151935409	1:151935259-151935409	ENSG00000286581
chr1	151941479	151941649	1:151941479-151941649	ENSG00000285651,ENSG00000286581,ENSG00000223810,ENSG00000240667,ENSG00000244057,ENSG00000187238
chr1	151943039	151943209	1:151943039-151943209	ENSG00000286581
chr1	151945839	151945989	1:151945839-151945989	ENSG00000285651,ENSG00000286581,ENSG00000223810,ENSG00000240667
chr1	151973039	151973209	1:151973039-151973209	ENSG00000285651,ENSG00000197747,ENSG00000229021,ENSG00000240667
chr1	151988559	151988729	1:151988559-151988729	ENSG00000197747,ENSG00000229021,ENSG00000240667
chr1	151989610	151989773	1:151989610-151989773	ENSG00000197747,ENSG00000229021
chr1	151992519	151992689	1:151992519-151992689	ENSG00000159445,ENSG00000285651,ENSG00000197747,ENSG00000229021,ENSG00000240667
chr1	151995039	151995189	1:151995039-151995189	ENSG00000159445,ENSG00000285651,ENSG00000197747,ENSG00000229021,ENSG00000240667
chr1	151998759	151998909	1:151998759-151998909	ENSG00000285651,ENSG00000197747,ENSG00000229021,ENSG00000240667
chr1	151999079	151999229	1:151999079-151999229	ENSG00000159445,ENSG00000285651,ENSG00000197747,ENSG00000229021,ENSG00000240667
chr1	152001779	152001929	1:152001779-152001929	ENSG00000285651,ENSG00000240667
chr1	152036971	152037126	1:152036971-152037126	ENSG00000240667,ENSG00000163191
chr1	152047739	152047889	1:152047739-152047889	ENSG00000240667,ENSG00000163191,ENSG00000232678,ENSG00000285818,ENSG00000182898,ENSG00000159450,ENSG00000226716
chr1	152048099	152048249	1:152048099-152048249	ENSG00000240667,ENSG00000163191,ENSG00000232678,ENSG00000285818,ENSG00000182898,ENSG00000159450,ENSG00000226716,ENSG00000233792,ENSG00000236427,ENSG00000197915,ENSG00000185966,ENSG00000163202,ENSG00000244057,ENSG00000185962,ENSG00000187180,ENSG00000159455,ENSG00000198854,ENSG00000186226,ENSG00000196734
chr1	152048559	152048729	1:152048559-152048729	ENSG00000240667,ENSG00000163191,ENSG00000232678,ENSG00000285818,ENSG00000182898,ENSG00000159450,ENSG00000226716
chr1	152052699	152052849	1:152052699-152052849	ENSG00000163191,ENSG00000232678,ENSG00000285818,ENSG00000182898,ENSG00000159450,ENSG00000226716,ENSG00000233792
chr1	152142099	152142249	1:152142099-152142249	ENSG00000232678,ENSG00000285818,ENSG00000182898,ENSG00000159450,ENSG00000226716,ENSG00000233792,ENSG00000236427,ENSG00000197915
chr1	152162899	152163069	1:152162899-152163069	ENSG00000232678,ENSG00000285818,ENSG00000182898,ENSG00000159450,ENSG00000226716,ENSG00000233792,ENSG00000215853,ENSG00000237975,ENSG00000236427,ENSG00000197915,ENSG00000143520,ENSG00000185966,ENSG00000163202,ENSG00000244057,ENSG00000187238,ENSG00000185962,ENSG00000187180,ENSG00000159455,ENSG00000187173,ENSG00000187170,ENSG00000197084
chr1	152167959	152168129	1:152167959-152168129	ENSG00000232678,ENSG00000285818,ENSG00000182898,ENSG00000159450,ENSG00000226716,ENSG00000233792,ENSG00000215853,ENSG00000237975,ENSG00000236427,ENSG00000197915,ENSG00000143520,ENSG00000186207,ENSG00000169509,ENSG00000185966,ENSG00000163202,ENSG00000244057,ENSG00000187238,ENSG00000185962,ENSG00000187180,ENSG00000159455,ENSG00000187173,ENSG00000187170,ENSG00000198854,ENSG00000240386,ENSG00000186226,ENSG00000172155,ENSG00000197084,ENSG00000196734
chr1	152182985	152183169	1:152182985-152183169	ENSG00000226716,ENSG00000233792,ENSG00000237975,ENSG00000236427,ENSG00000197915
chr1	152185649	152185848	1:152185649-152185848	ENSG00000159450,ENSG00000233792,ENSG00000237975,ENSG00000236427,ENSG00000197915
chr1	152188699	152188849	1:152188699-152188849	ENSG00000285818,ENSG00000159450,ENSG00000226716,ENSG00000233792,ENSG00000237975,ENSG00000236427,ENSG00000197915
chr1	152189899	152190089	1:152189899-152190089	ENSG00000233792,ENSG00000237975,ENSG00000236427,ENSG00000197915
chr1	152244719	152244869	1:152244719-152244869	ENSG00000237975,ENSG00000236427,ENSG00000197915
chr1	152328859	152329109	1:152328859-152329109	ENSG00000237975,ENSG00000236427,ENSG00000197915,ENSG00000143631,ENSG00000143520,ENSG00000185966,ENSG00000185962,ENSG00000187170
chr1	152329179	152329369	1:152329179-152329369	ENSG00000237975,ENSG00000236427,ENSG00000197915,ENSG00000143631,ENSG00000143520,ENSG00000185966,ENSG00000163202,ENSG00000187238,ENSG00000185962,ENSG00000187180,ENSG00000187173,ENSG00000187170,ENSG00000197084
chr1	152347259	152347409	1:152347259-152347409	ENSG00000236427,ENSG00000197915,ENSG00000143520
chr1	152392979	152393129	1:152392979-152393129	ENSG00000143520,ENSG00000183586
chr1	152410839	152410989	1:152410839-152410989	ENSG00000143520,ENSG00000183586,ENSG00000143536
chr1	152440946	152441117	1:152440946-152441117	ENSG00000236427,ENSG00000143520
chr1	152442919	152443121	1:152442919-152443121	ENSG00000236427,ENSG00000143520
chr1	152458499	152458650	1:152458499-152458650	ENSG00000233792,ENSG00000236427,ENSG00000143520,ENSG00000187238,ENSG00000187173
chr1	152502879	152503045	1:152502879-152503045	ENSG00000186207,ENSG00000169509,ENSG00000185966,ENSG00000163202,ENSG00000185962
chr1	152533439	152533589	1:152533439-152533589	ENSG00000186207,ENSG00000169509,ENSG00000185966,ENSG00000163202,ENSG00000244057,ENSG00000187238,ENSG00000185962,ENSG00000198854
chr1	152654119	152654274	1:152654119-152654274	ENSG00000185966,ENSG00000163202,ENSG00000244057,ENSG00000187238,ENSG00000185962,ENSG00000226947,ENSG00000285753,ENSG00000187223,ENSG00000187180,ENSG00000159455,ENSG00000187173,ENSG00000187170,ENSG00000198854,ENSG00000229713,ENSG00000240386,ENSG00000186226,ENSG00000172155,ENSG00000197084
chr1	152752363	152752513	1:152752363-152752513	ENSG00000187180,ENSG00000159455,ENSG00000187173,ENSG00000187170,ENSG00000198854,ENSG00000229713,ENSG00000233819,ENSG00000203786,ENSG00000240386,ENSG00000186226,ENSG00000172155,ENSG00000197084,ENSG00000196734,ENSG00000186844,ENSG00000235942
chr1	152869919	152870109	1:152869919-152870109	ENSG00000159455,ENSG00000240386,ENSG00000186226,ENSG00000172155,ENSG00000197084,ENSG00000196734,ENSG00000186844,ENSG00000235942,ENSG00000285946,ENSG00000163206,ENSG00000203784
chr1	152871461	152871611	1:152871461-152871611	ENSG00000172155,ENSG00000197084,ENSG00000196734,ENSG00000186844,ENSG00000235942,ENSG00000285946,ENSG00000163206
chr1	152906339	152906509	1:152906339-152906509	ENSG00000185966,ENSG00000163202,ENSG00000244057,ENSG00000187238,ENSG00000185962,ENSG00000187180,ENSG00000159455,ENSG00000187173,ENSG00000187170,ENSG00000198854,ENSG00000229713,ENSG00000233819,ENSG00000240386,ENSG00000186226,ENSG00000172155,ENSG00000197084,ENSG00000196734,ENSG00000186844,ENSG00000235942,ENSG00000285946,ENSG00000163206,ENSG00000163207,ENSG00000224308,ENSG00000283227,ENSG00000184148,ENSG00000169474,ENSG00000252920,ENSG00000196805,ENSG00000159516,ENSG00000229699,ENSG00000203784,ENSG00000159527
chr1	152908359	152908529	1:152908359-152908529	ENSG00000240386,ENSG00000186226,ENSG00000172155,ENSG00000197084,ENSG00000196734,ENSG00000186844,ENSG00000235942,ENSG00000285946,ENSG00000163207,ENSG00000184148,ENSG00000169474,ENSG00000203784
chr1	152954539	152954709	1:152954539-152954709	ENSG00000224308,ENSG00000283227,ENSG00000184148,ENSG00000169474
chr1	153001551	153001701	1:153001551-153001701	ENSG00000184148,ENSG00000169474,ENSG00000163209,ENSG00000252920
chr1	153030972	153031122	1:153030972-153031122	ENSG00000184148,ENSG00000169474,ENSG00000252920,ENSG00000234262,ENSG00000169469,ENSG00000163216,ENSG00000196805
chr1	153033059	153033209	1:153033059-153033209	ENSG00000244057,ENSG00000187238,ENSG00000185962,ENSG00000187180,ENSG00000159455,ENSG00000187173,ENSG00000187170,ENSG00000198854,ENSG00000229713,ENSG00000240386,ENSG00000186226,ENSG00000172155,ENSG00000197084,ENSG00000196734,ENSG00000186844,ENSG00000235942,ENSG00000285946,ENSG00000184148,ENSG00000169474,ENSG00000163209,ENSG00000252920,ENSG00000234262,ENSG00000169469,ENSG00000163216,ENSG00000241794,ENSG00000196805,ENSG00000229035,ENSG00000159516,ENSG00000229699,ENSG00000203784
chr1	153058928	153059129	1:153058928-153059129	ENSG00000184148,ENSG00000163216,ENSG00000241794,ENSG00000196805
chr1	153100339	153100489	1:153100339-153100489	ENSG00000244057,ENSG00000187238,ENSG00000187180,ENSG00000159455,ENSG00000187173,ENSG00000187170,ENSG00000186226,ENSG00000172155,ENSG00000197084,ENSG00000196734,ENSG00000186844,ENSG00000235942,ENSG00000184148,ENSG00000169474,ENSG00000252920,ENSG00000163216,ENSG00000196805,ENSG00000203785,ENSG00000244094,ENSG00000229035,ENSG00000159516,ENSG00000229699,ENSG00000203784,ENSG00000159527
chr1	153122999	153123149	1:153122999-153123149	ENSG00000184148,ENSG00000196805,ENSG00000244094,ENSG00000229035,ENSG00000159516,ENSG00000229699,ENSG00000203784
chr1	153123179	153123349	1:153123179-153123349	ENSG00000184148,ENSG00000196805,ENSG00000244094,ENSG00000229035,ENSG00000159516,ENSG00000229699,ENSG00000203784
chr1	153223139	153223289	1:153223139-153223289	ENSG00000229699,ENSG00000203784,ENSG00000203783,ENSG00000230779
chr1	153261475	153261625	1:153261475-153261625	ENSG00000203782,ENSG00000159527
chr1	153352589	153352739	1:153352589-153352739	ENSG00000159527,ENSG00000163218,ENSG00000207321,ENSG00000163220,ENSG00000143546,ENSG00000224784
chr1	153355599	153355749	1:153355599-153355749	ENSG00000159527,ENSG00000163218,ENSG00000207321,ENSG00000163220,ENSG00000143546,ENSG00000224784,ENSG00000197364
chr1	153375539	153375709	1:153375539-153375709	ENSG00000159527,ENSG00000163218,ENSG00000207321,ENSG00000163220,ENSG00000163221,ENSG00000237008,ENSG00000143546,ENSG00000224784,ENSG00000184330,ENSG00000197364
chr1	153422579	153422749	1:153422579-153422749	ENSG00000159527,ENSG00000143546,ENSG00000224784,ENSG00000184330,ENSG00000203781,ENSG00000197364
chr1	153452519	153452669	1:153452519-153452669	ENSG00000159527,ENSG00000207321,ENSG00000143546,ENSG00000224784,ENSG00000203781,ENSG00000197364,ENSG00000143556
chr1	153490412	153490569	1:153490412-153490569	ENSG00000159527,ENSG00000163218,ENSG00000207321,ENSG00000163220,ENSG00000143546,ENSG00000224784,ENSG00000197364,ENSG00000143556,ENSG00000263841
chr1	153506859	153507009	1:153506859-153507009	ENSG00000263841
chr1	153527139	153527289	1:153527139-153527289	ENSG00000238279
chr1	153533259	153533409	1:153533259-153533409	ENSG00000238279,ENSG00000197956
chr1	153533819	153533989	1:153533819-153533989	ENSG00000238279,ENSG00000197956,ENSG00000196420,ENSG00000196154,ENSG00000188015,ENSG00000196754
chr1	153536119	153536269	1:153536119-153536269	ENSG00000238279,ENSG00000197956,ENSG00000196420,ENSG00000196154,ENSG00000188015
chr1	153540839	153541029	1:153540839-153541029	ENSG00000197956,ENSG00000196420,ENSG00000196154,ENSG00000188015
chr1	153545099	153545249	1:153545099-153545249	ENSG00000197956,ENSG00000196420,ENSG00000196154,ENSG00000188015
chr1	153549383	153549549	1:153549383-153549549	ENSG00000197956,ENSG00000196420,ENSG00000196154,ENSG00000188015
chr1	153565339	153565489	1:153565339-153565489	ENSG00000196754
chr1	153565839	153566009	1:153565839-153566009	ENSG00000263841,ENSG00000238279,ENSG00000197956,ENSG00000196420,ENSG00000196154,ENSG00000188015,ENSG00000196754,ENSG00000189334
chr1	153566619	153566789	1:153566619-153566789	ENSG00000263841,ENSG00000238279,ENSG00000197956,ENSG00000196420,ENSG00000196154,ENSG00000188015,ENSG00000196754,ENSG00000189334
chr1	153567859	153568009	1:153567859-153568009	ENSG00000263841,ENSG00000238279,ENSG00000197956,ENSG00000196154,ENSG00000188015,ENSG00000196754,ENSG00000189334
chr1	153568679	153568849	1:153568679-153568849	ENSG00000238279,ENSG00000196754
chr1	153572679	153572829	1:153572679-153572829	ENSG00000196754,ENSG00000189334
chr1	153597239	153597393	1:153597239-153597393	ENSG00000285867,ENSG00000188643
chr1	153598909	153599109	1:153598909-153599109	ENSG00000285867
chr1	153608959	153609129	1:153608959-153609129	ENSG00000285867,ENSG00000188643,ENSG00000189334
chr1	153609278	153609459	1:153609278-153609459	ENSG00000285867,ENSG00000188643,ENSG00000189334
chr1	153613039	153613203	1:153613039-153613203	ENSG00000285867,ENSG00000188643,ENSG00000189334
chr1	153626979	153627129	1:153626979-153627129	ENSG00000189334,ENSG00000189171,ENSG00000271853,ENSG00000160678,ENSG00000272030,ENSG00000160679
chr1	153627359	153627569	1:153627359-153627569	ENSG00000189334,ENSG00000189171,ENSG00000271853,ENSG00000160678,ENSG00000272030,ENSG00000160679
chr1	153633939	153634089	1:153633939-153634089	ENSG00000189334,ENSG00000189171,ENSG00000271853,ENSG00000160678,ENSG00000272030,ENSG00000160679,ENSG00000143553
chr1	153634359	153634529	1:153634359-153634529	ENSG00000189171,ENSG00000271853,ENSG00000160678,ENSG00000272030,ENSG00000160679
chr1	153648379	153648529	1:153648379-153648529	-
chr1	153653239	153653409	1:153653239-153653409	ENSG00000143553
chr1	153658539	153658709	1:153658539-153658709	ENSG00000143553,ENSG00000143621
chr1	153670999	153671169	1:153670999-153671169	ENSG00000159527,ENSG00000160679,ENSG00000143553,ENSG00000143621,ENSG00000169418,ENSG00000274940,ENSG00000235015,ENSG00000143624,ENSG00000243613,ENSG00000233222,ENSG00000143554,ENSG00000207039,ENSG00000231827,ENSG00000223599,ENSG00000285641,ENSG00000143545,ENSG00000143552,ENSG00000200220,ENSG00000231837,ENSG00000263987
chr1	153671559	153671709	1:153671559-153671709	ENSG00000143621,ENSG00000169418
chr1	153697319	153697489	1:153697319-153697489	ENSG00000169418,ENSG00000274940,ENSG00000242565,ENSG00000235015
chr1	153708660	153708810	1:153708660-153708810	ENSG00000274940,ENSG00000242565,ENSG00000235015
chr1	153726159	153726309	1:153726159-153726309	ENSG00000235015,ENSG00000199565,ENSG00000143624
chr1	153727819	153727969	1:153727819-153727969	ENSG00000169418,ENSG00000274940,ENSG00000242565,ENSG00000235015,ENSG00000199565,ENSG00000143624,ENSG00000243613,ENSG00000233222,ENSG00000143554,ENSG00000207039,ENSG00000231827,ENSG00000200220
chr1	153728859	153729009	1:153728859-153729009	ENSG00000235015,ENSG00000199565,ENSG00000143624
chr1	153742059	153742229	1:153742059-153742229	ENSG00000274940,ENSG00000235015,ENSG00000143624,ENSG00000243613,ENSG00000233222
chr1	153742539	153742689	1:153742539-153742689	ENSG00000169418,ENSG00000274940,ENSG00000235015,ENSG00000199565,ENSG00000143624,ENSG00000243613,ENSG00000233222,ENSG00000143554,ENSG00000207039,ENSG00000231827,ENSG00000200220,ENSG00000231837
chr1	153742990	153743140	1:153742990-153743140	-
chr1	153749519	153749669	1:153749519-153749669	ENSG00000169418,ENSG00000274940,ENSG00000143624,ENSG00000243613,ENSG00000233222
chr1	153750602	153750809	1:153750602-153750809	ENSG00000143624,ENSG00000243613,ENSG00000233222
chr1	153752679	153752829	1:153752679-153752829	ENSG00000169418,ENSG00000274940,ENSG00000143624,ENSG00000243613,ENSG00000233222,ENSG00000143554
chr1	153783716	153783866	1:153783716-153783866	ENSG00000143554,ENSG00000207039,ENSG00000231827
chr1	153805459	153805609	1:153805459-153805609	ENSG00000207039,ENSG00000143614,ENSG00000231827,ENSG00000223599,ENSG00000198837
chr1	153821419	153821577	1:153821419-153821577	ENSG00000223599
chr1	153881059	153881229	1:153881059-153881229	ENSG00000207039,ENSG00000143614,ENSG00000231827,ENSG00000223599,ENSG00000236327,ENSG00000284738,ENSG00000198837,ENSG00000285779,ENSG00000143543,ENSG00000272654,ENSG00000200220,ENSG00000231837,ENSG00000263987
chr1	153881919	153882069	1:153881919-153882069	ENSG00000223599,ENSG00000236327
chr1	153923039	153923189	1:153923039-153923189	ENSG00000207039,ENSG00000143614,ENSG00000231827,ENSG00000223599,ENSG00000236327,ENSG00000284738,ENSG00000198837,ENSG00000160741,ENSG00000285779,ENSG00000143543,ENSG00000285641,ENSG00000272654,ENSG00000143545
chr1	153924039	153924189	1:153924039-153924189	ENSG00000143614,ENSG00000284738,ENSG00000198837
chr1	153958659	153958809	1:153958659-153958809	ENSG00000207039,ENSG00000231827,ENSG00000223599,ENSG00000198837,ENSG00000160741,ENSG00000143570,ENSG00000285779,ENSG00000276584,ENSG00000282386,ENSG00000273026,ENSG00000143578,ENSG00000143543,ENSG00000285641,ENSG00000272654,ENSG00000143545
chr1	153963579	153963729	1:153963579-153963729	ENSG00000231827,ENSG00000198837,ENSG00000160741,ENSG00000143570,ENSG00000285779,ENSG00000276584,ENSG00000282386,ENSG00000273026,ENSG00000143578,ENSG00000143543,ENSG00000285641,ENSG00000272654,ENSG00000143545
chr1	153967319	153967509	1:153967319-153967509	ENSG00000231827,ENSG00000198837,ENSG00000143570,ENSG00000285779,ENSG00000276584,ENSG00000282386,ENSG00000273026,ENSG00000143578,ENSG00000143543,ENSG00000285641,ENSG00000272654,ENSG00000143545
chr1	153967699	153967869	1:153967699-153967869	ENSG00000207039,ENSG00000231827,ENSG00000223599,ENSG00000198837,ENSG00000160741,ENSG00000143570,ENSG00000285779,ENSG00000276584,ENSG00000282386,ENSG00000273026,ENSG00000143578,ENSG00000143543,ENSG00000285641,ENSG00000272654,ENSG00000143545
chr1	153990599	153990749	1:153990599-153990749	ENSG00000207039,ENSG00000231827,ENSG00000198837,ENSG00000285779,ENSG00000143543,ENSG00000285641,ENSG00000272654,ENSG00000143545,ENSG00000177954,ENSG00000143552,ENSG00000231416,ENSG00000200220,ENSG00000231837,ENSG00000263987,ENSG00000264384,ENSG00000212292,ENSG00000222457
chr1	154001759	154001909	1:154001759-154001909	ENSG00000177954,ENSG00000143552,ENSG00000231416,ENSG00000200220,ENSG00000231837,ENSG00000263987
chr1	154176479	154176629	1:154176479-154176629	ENSG00000143552,ENSG00000231837,ENSG00000143549,ENSG00000264384
chr1	154183239	154183409	1:154183239-154183409	ENSG00000143552,ENSG00000200220,ENSG00000231837,ENSG00000263987,ENSG00000143549,ENSG00000264384,ENSG00000215938,ENSG00000163263,ENSG00000201129,ENSG00000143575,ENSG00000252682,ENSG00000212292,ENSG00000222457
chr1	154192141	154192291	1:154192141-154192291	ENSG00000143552,ENSG00000143549,ENSG00000264384,ENSG00000215938,ENSG00000163263
chr1	154213350	154213500	1:154213350-154213500	ENSG00000163263,ENSG00000143612
chr1	154220619	154220769	1:154220619-154220769	ENSG00000143552,ENSG00000263987,ENSG00000143549,ENSG00000264384,ENSG00000215938,ENSG00000163263,ENSG00000143612,ENSG00000143569,ENSG00000201129,ENSG00000143575,ENSG00000252682,ENSG00000212292,ENSG00000222457
chr1	154263883	154264033	1:154263883-154264033	ENSG00000143569,ENSG00000201129
chr1	154272419	154272589	1:154272419-154272589	ENSG00000143552,ENSG00000163263,ENSG00000143569,ENSG00000201129,ENSG00000143575,ENSG00000252682,ENSG00000212292,ENSG00000222457,ENSG00000278694
chr1	154324679	154324829	1:154324679-154324829	ENSG00000252682,ENSG00000212292,ENSG00000222457,ENSG00000278694,ENSG00000143595,ENSG00000143515,ENSG00000238365
chr1	154326299	154326449	1:154326299-154326449	ENSG00000252682,ENSG00000212292,ENSG00000222457,ENSG00000278694,ENSG00000143595,ENSG00000143515,ENSG00000238365
chr1	154328545	154328695	1:154328545-154328695	ENSG00000212292,ENSG00000222457,ENSG00000278694,ENSG00000143595,ENSG00000143515,ENSG00000238365
chr1	154335139	154335309	1:154335139-154335309	ENSG00000252682,ENSG00000212292,ENSG00000222457,ENSG00000278694,ENSG00000143595,ENSG00000143515,ENSG00000238365,ENSG00000237920,ENSG00000226855
chr1	154353139	154353289	1:154353139-154353289	ENSG00000143515,ENSG00000237920,ENSG00000226855
chr1	154353659	154353835	1:154353659-154353835	ENSG00000143515,ENSG00000237920,ENSG00000226855
chr1	154405279	154405429	1:154405279-154405429	ENSG00000237920,ENSG00000226855,ENSG00000228013,ENSG00000160712,ENSG00000228264
chr1	154406203	154406353	1:154406203-154406353	ENSG00000237920,ENSG00000226855,ENSG00000228013,ENSG00000160712
chr1	154418379	154418569	1:154418379-154418569	ENSG00000212292,ENSG00000222457,ENSG00000278694,ENSG00000237920,ENSG00000226855,ENSG00000228013,ENSG00000160712,ENSG00000228264,ENSG00000163239
chr1	154419659	154419809	1:154419659-154419809	ENSG00000237920,ENSG00000226855,ENSG00000228013,ENSG00000160712,ENSG00000228264
chr1	154420319	154420469	1:154420319-154420469	ENSG00000212292,ENSG00000222457,ENSG00000237920,ENSG00000226855,ENSG00000228013,ENSG00000160712,ENSG00000228264
chr1	154423669	154423969	1:154423669-154423969	ENSG00000160712,ENSG00000228264
chr1	154431659	154431829	1:154431659-154431829	ENSG00000231837,ENSG00000252682,ENSG00000212292,ENSG00000222457,ENSG00000278694,ENSG00000237920,ENSG00000226855,ENSG00000228013,ENSG00000160712,ENSG00000228264,ENSG00000163239
chr1	154439639	154439809	1:154439639-154439809	ENSG00000212292,ENSG00000222457,ENSG00000237920,ENSG00000226855,ENSG00000160712
chr1	154442059	154442209	1:154442059-154442209	ENSG00000237920,ENSG00000226855,ENSG00000160712
chr1	154445079	154445229	1:154445079-154445229	ENSG00000252682,ENSG00000278694,ENSG00000237920,ENSG00000226855,ENSG00000160712
chr1	154446319	154446469	1:154446319-154446469	ENSG00000237920,ENSG00000226855,ENSG00000160712
chr1	154453727	154453877	1:154453727-154453877	-
chr1	154463199	154463349	1:154463199-154463349	ENSG00000212292,ENSG00000222457,ENSG00000278694,ENSG00000237920,ENSG00000226855,ENSG00000163239
chr1	154474899	154475049	1:154474899-154475049	ENSG00000252682,ENSG00000212292,ENSG00000222457,ENSG00000237920,ENSG00000226855,ENSG00000169291,ENSG00000273110,ENSG00000163239,ENSG00000233875
chr1	154478749	154478899	1:154478749-154478899	ENSG00000273110
chr1	154479899	154480069	1:154479899-154480069	ENSG00000273110,ENSG00000163239
chr1	154484419	154484589	1:154484419-154484589	ENSG00000237920,ENSG00000226855,ENSG00000169291,ENSG00000273110,ENSG00000163239,ENSG00000160714,ENSG00000229780,ENSG00000286391,ENSG00000160716,ENSG00000233875
chr1	154558839	154559009	1:154558839-154559009	ENSG00000163239,ENSG00000160714,ENSG00000229780,ENSG00000286391,ENSG00000160716,ENSG00000233875
chr1	154559619	154559789	1:154559619-154559789	ENSG00000163239,ENSG00000160714,ENSG00000229780,ENSG00000286391,ENSG00000160716,ENSG00000233875
chr1	154607205	154607355	1:154607205-154607355	ENSG00000233875,ENSG00000160710
chr1	154607645	154607945	1:154607645-154607945	ENSG00000233875,ENSG00000160710
chr1	154608179	154608349	1:154608179-154608349	ENSG00000286391,ENSG00000160716,ENSG00000233875,ENSG00000160710
chr1	154609417	154609717	1:154609417-154609717	ENSG00000233875,ENSG00000160710
chr1	154619279	154619429	1:154619279-154619429	ENSG00000233875,ENSG00000160710
chr1	154625279	154625429	1:154625279-154625429	ENSG00000160710
chr1	154627919	154628077	1:154627919-154628077	ENSG00000233875,ENSG00000160710
chr1	154669779	154669929	1:154669779-154669929	ENSG00000287064
chr1	154730359	154730529	1:154730359-154730529	-
chr1	154736979	154737142	1:154736979-154737142	-
chr1	154767635	154767785	1:154767635-154767785	-
chr1	154767939	154768089	1:154767939-154768089	-
chr1	154809019	154809209	1:154809019-154809209	-
chr1	154810139	154810289	1:154810139-154810289	-
chr1	154813299	154813449	1:154813299-154813449	-
chr1	154840635	154840785	1:154840635-154840785	-
chr1	154867219	154867389	1:154867219-154867389	ENSG00000143603
chr1	154870279	154870449	1:154870279-154870449	ENSG00000286391,ENSG00000160716,ENSG00000233875,ENSG00000287064,ENSG00000143603
chr1	154878559	154878729	1:154878559-154878729	ENSG00000287064,ENSG00000143603
chr1	154936599	154936769	1:154936599-154936769	ENSG00000163344,ENSG00000270361
chr1	154936899	154937069	1:154936899-154937069	ENSG00000163344,ENSG00000270361
chr1	154937219	154937389	1:154937219-154937389	ENSG00000163344,ENSG00000270361,ENSG00000268154
chr1	154937559	154937729	1:154937559-154937729	ENSG00000163344,ENSG00000270361
chr1	154955299	154955449	1:154955299-154955449	ENSG00000163346,ENSG00000268154,ENSG00000163348,ENSG00000271380
chr1	154955743	154955893	1:154955743-154955893	ENSG00000163346,ENSG00000268154,ENSG00000163348,ENSG00000271380
chr1	154956090	154956249	1:154956090-154956249	ENSG00000163346,ENSG00000268154,ENSG00000163348,ENSG00000271380,ENSG00000163352
chr1	154961727	154961877	1:154961727-154961877	ENSG00000163346,ENSG00000163348,ENSG00000271380,ENSG00000160691
chr1	154970724	154970889	1:154970724-154970889	ENSG00000163348,ENSG00000271380,ENSG00000160691,ENSG00000173207,ENSG00000264349,ENSG00000163352
chr1	154972699	154972849	1:154972699-154972849	ENSG00000163346,ENSG00000163348,ENSG00000271380,ENSG00000160691,ENSG00000173207,ENSG00000264349,ENSG00000160688,ENSG00000163352,ENSG00000160685
chr1	154973759	154973909	1:154973759-154973909	ENSG00000163346,ENSG00000163348,ENSG00000271380,ENSG00000160691,ENSG00000173207,ENSG00000264349,ENSG00000160688,ENSG00000163352,ENSG00000160685
chr1	154974439	154974589	1:154974439-154974589	ENSG00000163344,ENSG00000270361,ENSG00000163346,ENSG00000268154,ENSG00000163348,ENSG00000271380,ENSG00000160691,ENSG00000173207,ENSG00000264349,ENSG00000160688,ENSG00000163352,ENSG00000160685,ENSG00000163354,ENSG00000232093,ENSG00000143537,ENSG00000243364,ENSG00000251246
chr1	154974879	154975049	1:154974879-154975049	ENSG00000163348,ENSG00000271380,ENSG00000160691,ENSG00000173207,ENSG00000264349,ENSG00000163352
chr1	154983159	154983329	1:154983159-154983329	ENSG00000163346,ENSG00000163348,ENSG00000271380,ENSG00000160691,ENSG00000173207,ENSG00000264349,ENSG00000160688,ENSG00000163352,ENSG00000160685,ENSG00000163354,ENSG00000163357,ENSG00000232093,ENSG00000143537,ENSG00000243364,ENSG00000251246
chr1	155001099	155001249	1:155001099-155001249	ENSG00000160685
chr1	155001351	155001501	1:155001351-155001501	ENSG00000160685
chr1	155002119	155002269	1:155002119-155002269	ENSG00000160688,ENSG00000163352,ENSG00000160685,ENSG00000163354,ENSG00000232093,ENSG00000143537,ENSG00000243364,ENSG00000251246
chr1	155017479	155017649	1:155017479-155017649	ENSG00000163352,ENSG00000160685,ENSG00000163354,ENSG00000163357,ENSG00000232093,ENSG00000143537
chr1	155038655	155038805	1:155038655-155038805	ENSG00000163354,ENSG00000163357,ENSG00000232093
chr1	155044979	155045156	1:155044979-155045156	ENSG00000163354,ENSG00000163357,ENSG00000232093,ENSG00000143537,ENSG00000243364,ENSG00000251246
chr1	155063625	155063775	1:155063625-155063775	ENSG00000232093,ENSG00000143537,ENSG00000243364,ENSG00000251246,ENSG00000143590
chr1	155084800	155084969	1:155084800-155084969	ENSG00000232093,ENSG00000143537,ENSG00000243364,ENSG00000251246,ENSG00000143590
chr1	155085119	155085269	1:155085119-155085269	ENSG00000143590
chr1	155085388	155085538	1:155085388-155085538	ENSG00000143590
chr1	155091559	155091709	1:155091559-155091709	ENSG00000143590
chr1	155094491	155094641	1:155094491-155094641	ENSG00000143590
chr1	155124719	155124889	1:155124719-155124889	ENSG00000202027,ENSG00000169242
chr1	155126939	155127129	1:155126939-155127129	ENSG00000202027,ENSG00000169242,ENSG00000169241
chr1	155127259	155127429	1:155127259-155127429	ENSG00000202027,ENSG00000169242,ENSG00000169241,ENSG00000179085,ENSG00000223452
chr1	155129598	155129748	1:155129598-155129748	ENSG00000202027,ENSG00000169242,ENSG00000169241
chr1	155129872	155130033	1:155129872-155130033	ENSG00000202027,ENSG00000169242,ENSG00000169241
chr1	155135139	155135289	1:155135139-155135289	ENSG00000143590,ENSG00000169242,ENSG00000169241,ENSG00000179085,ENSG00000223452,ENSG00000163463,ENSG00000163462
chr1	155135779	155135949	1:155135779-155135949	ENSG00000169242,ENSG00000169241,ENSG00000179085,ENSG00000223452
chr1	155140493	155140643	1:155140493-155140643	ENSG00000169241,ENSG00000179085,ENSG00000223452
chr1	155167919	155168089	1:155167919-155168089	ENSG00000143590,ENSG00000223452,ENSG00000163463,ENSG00000163462
chr1	155173239	155173409	1:155173239-155173409	ENSG00000143590,ENSG00000163463,ENSG00000273088,ENSG00000163462,ENSG00000185499
chr1	155193484	155193654	1:155193484-155193654	ENSG00000163463,ENSG00000273088,ENSG00000163462,ENSG00000185499,ENSG00000231064,ENSG00000284586,ENSG00000169231,ENSG00000173171,ENSG00000236263
chr1	155194844	155194994	1:155194844-155194994	ENSG00000163463,ENSG00000273088,ENSG00000163462,ENSG00000185499,ENSG00000231064,ENSG00000284586,ENSG00000169231,ENSG00000173171,ENSG00000236263
chr1	155224804	155224954	1:155224804-155224954	ENSG00000273088,ENSG00000185499,ENSG00000231064,ENSG00000284586,ENSG00000169231,ENSG00000173171,ENSG00000236263,ENSG00000160766,ENSG00000236675,ENSG00000177628
chr1	155226684	155226834	1:155226684-155226834	ENSG00000169231,ENSG00000173171,ENSG00000236263,ENSG00000160766,ENSG00000236675
chr1	155227524	155227674	1:155227524-155227674	ENSG00000185499,ENSG00000231064,ENSG00000284586,ENSG00000169231,ENSG00000173171,ENSG00000236263,ENSG00000160766,ENSG00000236675,ENSG00000177628
chr1	155244664	155244814	1:155244664-155244814	ENSG00000169231,ENSG00000173171,ENSG00000236263,ENSG00000236675,ENSG00000177628,ENSG00000160767,ENSG00000283701,ENSG00000207134
chr1	155250821	155250974	1:155250821-155250974	ENSG00000160767,ENSG00000116521
chr1	155255424	155255574	1:155255424-155255574	ENSG00000160767,ENSG00000116521
chr1	155262304	155262454	1:155262304-155262454	ENSG00000160767,ENSG00000116521,ENSG00000176444,ENSG00000143630,ENSG00000160752,ENSG00000225855,ENSG00000160753,ENSG00000283701,ENSG00000207134
chr1	155272844	155272994	1:155272844-155272994	ENSG00000176444,ENSG00000143630
chr1	155273484	155273634	1:155273484-155273634	ENSG00000160767,ENSG00000116521,ENSG00000176444,ENSG00000143630,ENSG00000283701
chr1	155277224	155277394	1:155277224-155277394	ENSG00000176444,ENSG00000143630,ENSG00000160752,ENSG00000225855,ENSG00000160753,ENSG00000283701,ENSG00000207134
chr1	155278507	155278657	1:155278507-155278657	ENSG00000176444,ENSG00000143630
chr1	155308624	155308794	1:155308624-155308794	ENSG00000160767,ENSG00000176444,ENSG00000143630,ENSG00000143627,ENSG00000160752,ENSG00000225855,ENSG00000160753,ENSG00000283701,ENSG00000207134
chr1	155323224	155323394	1:155323224-155323394	ENSG00000160767,ENSG00000143630,ENSG00000160752,ENSG00000225855,ENSG00000160753,ENSG00000283701,ENSG00000207134
chr1	155323784	155323974	1:155323784-155323974	ENSG00000160752,ENSG00000225855,ENSG00000160753,ENSG00000283701
chr1	155324284	155324434	1:155324284-155324434	ENSG00000160767,ENSG00000143630,ENSG00000160752,ENSG00000225855,ENSG00000160753,ENSG00000283701,ENSG00000207134
chr1	155416444	155416594	1:155416444-155416594	ENSG00000283701,ENSG00000207134,ENSG00000227773,ENSG00000207144,ENSG00000237872
chr1	155455764	155455914	1:155455764-155455914	ENSG00000237872
chr1	155464004	155464154	1:155464004-155464154	ENSG00000283701,ENSG00000207134,ENSG00000227773,ENSG00000237872
chr1	155465944	155466094	1:155465944-155466094	-
chr1	155466384	155466542	1:155466384-155466542	ENSG00000227773,ENSG00000237872
chr1	155467124	155467294	1:155467124-155467294	ENSG00000116539,ENSG00000283701,ENSG00000207134,ENSG00000227773,ENSG00000237872,ENSG00000235919,ENSG00000225082
chr1	155479324	155479494	1:155479324-155479494	ENSG00000283701,ENSG00000207134,ENSG00000227773,ENSG00000237872
chr1	155504324	155504485	1:155504324-155504485	-
chr1	155547812	155547962	1:155547812-155547962	-
chr1	155562684	155562834	1:155562684-155562834	ENSG00000116539,ENSG00000235919,ENSG00000271267
chr1	155563124	155563294	1:155563124-155563294	ENSG00000116539,ENSG00000235919,ENSG00000271267
chr1	155564070	155564220	1:155564070-155564220	ENSG00000116539,ENSG00000235919,ENSG00000271267
chr1	155591904	155592074	1:155591904-155592074	ENSG00000207134,ENSG00000225082,ENSG00000223503
chr1	155599044	155599194	1:155599044-155599194	ENSG00000225082,ENSG00000223503
chr1	155610024	155610194	1:155610024-155610194	ENSG00000283701,ENSG00000207134,ENSG00000227773,ENSG00000225082,ENSG00000223503,ENSG00000232519,ENSG00000125459,ENSG00000246203,ENSG00000287839,ENSG00000163374,ENSG00000227673
chr1	155648604	155648774	1:155648604-155648774	ENSG00000283701,ENSG00000207134,ENSG00000225082,ENSG00000246203,ENSG00000287839,ENSG00000163374,ENSG00000132676,ENSG00000227673
chr1	155651544	155651714	1:155651544-155651714	ENSG00000246203,ENSG00000287839,ENSG00000227673
chr1	155688664	155688843	1:155688664-155688843	ENSG00000163374,ENSG00000132676,ENSG00000227673
chr1	155698462	155698618	1:155698462-155698618	ENSG00000246203,ENSG00000163374,ENSG00000132676,ENSG00000227673
chr1	155729184	155729334	1:155729184-155729334	ENSG00000132676,ENSG00000227673
chr1	155745604	155745774	1:155745604-155745774	ENSG00000283701,ENSG00000207134,ENSG00000246203,ENSG00000287839,ENSG00000163374,ENSG00000132676,ENSG00000227673,ENSG00000203761,ENSG00000116580,ENSG00000234937
chr1	155763544	155763694	1:155763544-155763694	ENSG00000227673,ENSG00000116580
chr1	155834364	155834554	1:155834364-155834554	ENSG00000234937
chr1	155857204	155857365	1:155857204-155857365	ENSG00000116580,ENSG00000234937,ENSG00000132718,ENSG00000143622
chr1	155859384	155859534	1:155859384-155859534	ENSG00000116580,ENSG00000234937,ENSG00000132718,ENSG00000143622
chr1	155860544	155860694	1:155860544-155860694	ENSG00000116580,ENSG00000234937,ENSG00000132718
chr1	155873980	155874130	1:155873980-155874130	ENSG00000234937
chr1	155892884	155893034	1:155892884-155893034	ENSG00000234937,ENSG00000283442,ENSG00000143622,ENSG00000207475
chr1	155893724	155893894	1:155893724-155893894	ENSG00000234937,ENSG00000283442,ENSG00000143622,ENSG00000207475
chr1	155911234	155911534	1:155911234-155911534	ENSG00000143622,ENSG00000207475
chr1	155931464	155931614	1:155931464-155931614	ENSG00000143622,ENSG00000132680,ENSG00000207475,ENSG00000280466,ENSG00000281394,ENSG00000173080,ENSG00000224276
chr1	155932204	155932354	1:155932204-155932354	ENSG00000143622,ENSG00000132680,ENSG00000207475,ENSG00000280466,ENSG00000281394
chr1	155934444	155934614	1:155934444-155934614	ENSG00000234937,ENSG00000143622,ENSG00000132680,ENSG00000207475,ENSG00000280466,ENSG00000281394,ENSG00000173080,ENSG00000116584,ENSG00000277817,ENSG00000273002,ENSG00000224276,ENSG00000285677,ENSG00000132698
chr1	155935024	155935174	1:155935024-155935174	ENSG00000132680,ENSG00000173080,ENSG00000224276
chr1	155938254	155938412	1:155938254-155938412	ENSG00000132680,ENSG00000173080,ENSG00000277817,ENSG00000224276
chr1	155940824	155940974	1:155940824-155940974	ENSG00000173080,ENSG00000277817,ENSG00000224276
chr1	155962064	155962214	1:155962064-155962214	ENSG00000143622,ENSG00000207475,ENSG00000173080,ENSG00000116584,ENSG00000277817,ENSG00000273002,ENSG00000224276,ENSG00000132698
chr1	155970584	155970734	1:155970584-155970734	ENSG00000116584,ENSG00000277817,ENSG00000273002
chr1	155981324	155981474	1:155981324-155981474	ENSG00000116584,ENSG00000273002,ENSG00000224276
chr1	155981524	155981674	1:155981524-155981674	ENSG00000116584,ENSG00000273002,ENSG00000224276
chr1	155983584	155983734	1:155983584-155983734	ENSG00000173080,ENSG00000116584,ENSG00000277817,ENSG00000273002,ENSG00000224276
chr1	156020884	156021034	1:156020884-156021034	ENSG00000285677,ENSG00000163479,ENSG00000132698
chr1	156026024	156026174	1:156026024-156026174	ENSG00000285677,ENSG00000163479
chr1	156040762	156040914	1:156040762-156040914	ENSG00000160803,ENSG00000132698
chr1	156052924	156053094	1:156052924-156053094	ENSG00000160803,ENSG00000116586,ENSG00000132698
chr1	156053766	156053920	1:156053766-156053920	ENSG00000160803,ENSG00000116586,ENSG00000132698
chr1	156054144	156054294	1:156054144-156054294	ENSG00000160803,ENSG00000116586,ENSG00000132698
chr1	156054624	156054774	1:156054624-156054774	ENSG00000285677,ENSG00000163479,ENSG00000160803,ENSG00000116586,ENSG00000132698
chr1	156082470	156082620	1:156082470-156082620	ENSG00000132698,ENSG00000254726
chr1	156086392	156086574	1:156086392-156086574	ENSG00000132698,ENSG00000254726
chr1	156090821	156090971	1:156090821-156090971	ENSG00000254726
chr1	156106344	156106494	1:156106344-156106494	ENSG00000160789
chr1	156114204	156114354	1:156114204-156114354	ENSG00000160789
chr1	156114594	156114754	1:156114594-156114754	ENSG00000160789
chr1	156122953	156123119	1:156122953-156123119	ENSG00000160789
chr1	156123804	156123954	1:156123804-156123954	ENSG00000160789
chr1	156126324	156126474	1:156126324-156126474	ENSG00000254726,ENSG00000160789
chr1	156127285	156127446	1:156127285-156127446	ENSG00000160789
chr1	156130304	156130474	1:156130304-156130474	ENSG00000132698,ENSG00000254726,ENSG00000160789,ENSG00000242252,ENSG00000160781
chr1	156146004	156146154	1:156146004-156146154	ENSG00000196189,ENSG00000242252,ENSG00000160781
chr1	156151485	156151635	1:156151485-156151635	ENSG00000196189
chr1	156152824	156152974	1:156152824-156152974	ENSG00000196189,ENSG00000242252,ENSG00000160781
chr1	156161504	156161654	1:156161504-156161654	ENSG00000196189,ENSG00000242252,ENSG00000160781
chr1	156193864	156194014	1:156193864-156194014	ENSG00000196189,ENSG00000252236,ENSG00000160785,ENSG00000260238,ENSG00000160783,ENSG00000242252,ENSG00000160781
chr1	156212884	156213034	1:156212884-156213034	ENSG00000252236,ENSG00000160785,ENSG00000260238,ENSG00000160783,ENSG00000242252,ENSG00000160781
chr1	156213184	156213334	1:156213184-156213334	ENSG00000160785,ENSG00000260238,ENSG00000160783,ENSG00000242252,ENSG00000160781
chr1	156223024	156223194	1:156223024-156223194	ENSG00000260238,ENSG00000160783,ENSG00000242252,ENSG00000160781
chr1	156225516	156225674	1:156225516-156225674	ENSG00000242252,ENSG00000160781
chr1	156233504	156233654	1:156233504-156233654	ENSG00000242252,ENSG00000160781
chr1	156282844	156282994	1:156282844-156282994	ENSG00000242252,ENSG00000160781,ENSG00000198952,ENSG00000163472,ENSG00000198715,ENSG00000189030
chr1	156291464	156291634	1:156291464-156291634	ENSG00000163472,ENSG00000198715,ENSG00000189030
chr1	156338304	156338454	1:156338304-156338454	ENSG00000242252,ENSG00000160781,ENSG00000198952,ENSG00000198715,ENSG00000189030,ENSG00000163468,ENSG00000163467,ENSG00000132677,ENSG00000237390,ENSG00000207933
chr1	156338724	156338894	1:156338724-156338894	ENSG00000163468,ENSG00000163467
chr1	156357004	156357154	1:156357004-156357154	ENSG00000132677
chr1	156372186	156372336	1:156372186-156372336	ENSG00000132677,ENSG00000237390
chr1	156398483	156398652	1:156398483-156398652	ENSG00000237390,ENSG00000207933
chr1	156421703	156421853	1:156421703-156421853	ENSG00000125462,ENSG00000207933
chr1	156445903	156446053	1:156445903-156446053	ENSG00000132677,ENSG00000237390,ENSG00000207933
chr1	156456603	156456773	1:156456603-156456773	ENSG00000132677,ENSG00000237390,ENSG00000125462,ENSG00000207933,ENSG00000206651,ENSG00000163382,ENSG00000160818,ENSG00000272971,ENSG00000132702
chr1	156457363	156457553	1:156457363-156457553	ENSG00000237390,ENSG00000125462,ENSG00000163382,ENSG00000160818
chr1	156458263	156458433	1:156458263-156458433	ENSG00000125462
chr1	156477003	156477173	1:156477003-156477173	ENSG00000116604,ENSG00000206651
chr1	156500923	156501073	1:156500923-156501073	ENSG00000116604,ENSG00000206651,ENSG00000260460,ENSG00000163382
chr1	156501403	156501553	1:156501403-156501553	ENSG00000116604,ENSG00000206651,ENSG00000260460,ENSG00000163382
chr1	156502943	156503113	1:156502943-156503113	ENSG00000116604,ENSG00000206651,ENSG00000260460,ENSG00000163382
chr1	156503423	156503573	1:156503423-156503573	ENSG00000237390,ENSG00000125462,ENSG00000116604,ENSG00000206651,ENSG00000260460,ENSG00000163382,ENSG00000160818
chr1	156505043	156505193	1:156505043-156505193	ENSG00000116604,ENSG00000206651,ENSG00000260460
chr1	156505383	156505533	1:156505383-156505533	ENSG00000237390,ENSG00000116604,ENSG00000206651,ENSG00000260460,ENSG00000183856,ENSG00000187862,ENSG00000163382,ENSG00000160818,ENSG00000272068,ENSG00000272405
chr1	156552043	156552193	1:156552043-156552193	ENSG00000183856
chr1	156571503	156571653	1:156571503-156571653	ENSG00000183856,ENSG00000187862,ENSG00000163382
chr1	156572523	156572673	1:156572523-156572673	ENSG00000183856,ENSG00000187862,ENSG00000163382
chr1	156584143	156584293	1:156584143-156584293	ENSG00000183856,ENSG00000187862,ENSG00000163382,ENSG00000160818
chr1	156601443	156601593	1:156601443-156601593	ENSG00000163382,ENSG00000160818,ENSG00000272971,ENSG00000132702
chr1	156608181	156608333	1:156608181-156608333	ENSG00000237390,ENSG00000187862,ENSG00000163382,ENSG00000160818,ENSG00000272971,ENSG00000132702
chr1	156624449	156624599	1:156624449-156624599	ENSG00000272971,ENSG00000132702,ENSG00000272068,ENSG00000132692,ENSG00000272405
chr1	156627523	156627673	1:156627523-156627673	ENSG00000272971,ENSG00000132702,ENSG00000272068,ENSG00000132692,ENSG00000272405
chr1	156660203	156660353	1:156660203-156660353	ENSG00000272971,ENSG00000132702,ENSG00000272068,ENSG00000132692,ENSG00000272405,ENSG00000229953,ENSG00000132688
chr1	156661423	156661589	1:156661423-156661589	ENSG00000272971,ENSG00000132702,ENSG00000272068,ENSG00000132692,ENSG00000272405,ENSG00000229953,ENSG00000132688
chr1	156689663	156689833	1:156689663-156689833	ENSG00000272068,ENSG00000132692,ENSG00000272405,ENSG00000132688,ENSG00000237588,ENSG00000285570,ENSG00000143320,ENSG00000143319,ENSG00000143303
chr1	156690455	156690631	1:156690455-156690631	ENSG00000272068,ENSG00000272405,ENSG00000237588,ENSG00000285570,ENSG00000143320,ENSG00000143319
chr1	156691703	156691853	1:156691703-156691853	ENSG00000272068,ENSG00000132692,ENSG00000272405,ENSG00000237588,ENSG00000285570,ENSG00000143320,ENSG00000223356,ENSG00000143319
chr1	156705065	156705215	1:156705065-156705215	ENSG00000143320,ENSG00000223356
chr1	156709915	156710065	1:156709915-156710065	ENSG00000143320,ENSG00000223356
chr1	156725883	156726033	1:156725883-156726033	ENSG00000285570,ENSG00000143319,ENSG00000143303
chr1	156728360	156728510	1:156728360-156728510	ENSG00000143319,ENSG00000143303
chr1	156728703	156728853	1:156728703-156728853	ENSG00000272068,ENSG00000132692,ENSG00000272405,ENSG00000132688,ENSG00000237588,ENSG00000285570,ENSG00000143320,ENSG00000223356,ENSG00000143319,ENSG00000143303,ENSG00000287624,ENSG00000027869,ENSG00000027644
chr1	156741143	156741313	1:156741143-156741313	ENSG00000143319,ENSG00000143303,ENSG00000143314,ENSG00000143321,ENSG00000143294,ENSG00000287624,ENSG00000027869
chr1	156746723	156746873	1:156746723-156746873	ENSG00000143314,ENSG00000143321,ENSG00000143294
chr1	156747043	156747213	1:156747043-156747213	ENSG00000143314,ENSG00000143321,ENSG00000143294
chr1	156748923	156749073	1:156748923-156749073	ENSG00000143314,ENSG00000143321,ENSG00000143294
chr1	156751783	156751953	1:156751783-156751953	ENSG00000143321,ENSG00000143294,ENSG00000287624
chr1	156767203	156767373	1:156767203-156767373	ENSG00000272068,ENSG00000272405,ENSG00000143319,ENSG00000143303,ENSG00000143314,ENSG00000143321,ENSG00000143294,ENSG00000287624,ENSG00000027869,ENSG00000198400,ENSG00000027644
chr1	156781583	156781733	1:156781583-156781733	ENSG00000143294,ENSG00000027869,ENSG00000027644
chr1	156798463	156798613	1:156798463-156798613	ENSG00000143294,ENSG00000027869,ENSG00000198400,ENSG00000027644,ENSG00000211581
chr1	156870823	156870973	1:156870823-156870973	ENSG00000027869,ENSG00000198400,ENSG00000027644,ENSG00000211581
chr1	156890183	156890333	1:156890183-156890333	ENSG00000027869,ENSG00000027644,ENSG00000187800,ENSG00000160838,ENSG00000211581
chr1	156892423	156892573	1:156892423-156892573	ENSG00000027869,ENSG00000198400,ENSG00000027644,ENSG00000187800,ENSG00000160838,ENSG00000211581
chr1	156896743	156896893	1:156896743-156896893	ENSG00000027869,ENSG00000027644,ENSG00000187800,ENSG00000160838,ENSG00000211581,ENSG00000266160
chr1	156897183	156897333	1:156897183-156897333	ENSG00000187800
chr1	156898263	156898453	1:156898263-156898453	ENSG00000187800
chr1	156907483	156907653	1:156907483-156907653	ENSG00000027869,ENSG00000027644,ENSG00000187800,ENSG00000160838,ENSG00000211581,ENSG00000266160
chr1	156920463	156920613	1:156920463-156920613	ENSG00000160838,ENSG00000211581
chr1	156926383	156926533	1:156926383-156926533	ENSG00000160838,ENSG00000211581
chr1	156927863	156928033	1:156927863-156928033	ENSG00000160838,ENSG00000211581
chr1	156957763	156957913	1:156957763-156957913	ENSG00000132694,ENSG00000211581,ENSG00000266160
chr1	156958432	156958582	1:156958432-156958582	ENSG00000132694,ENSG00000211581,ENSG00000266160
chr1	157000763	157000953	1:157000763-157000953	ENSG00000266160
chr1	157038063	157038213	1:157038063-157038213	ENSG00000132694,ENSG00000266160,ENSG00000237842
chr1	157045763	157045953	1:157045763-157045953	ENSG00000132694,ENSG00000266160,ENSG00000237842
chr1	157074303	157074473	1:157074303-157074473	ENSG00000266160,ENSG00000237842,ENSG00000224520
chr1	157090283	157090433	1:157090283-157090433	ENSG00000237842,ENSG00000253831,ENSG00000235700,ENSG00000229961
chr1	157104723	157104873	1:157104723-157104873	ENSG00000253831,ENSG00000235700
chr1	157106583	157106753	1:157106583-157106753	ENSG00000253831,ENSG00000235700,ENSG00000229961
chr1	157138383	157138533	1:157138383-157138533	ENSG00000266160,ENSG00000237842,ENSG00000253831,ENSG00000117036,ENSG00000235700,ENSG00000229961,ENSG00000284592
chr1	157154974	157155173	1:157154974-157155173	ENSG00000235700,ENSG00000229961
chr1	157193759	157193915	1:157193759-157193915	ENSG00000229961,ENSG00000284592,ENSG00000271736,ENSG00000286073
chr1	157240745	157240915	1:157240745-157240915	ENSG00000229961,ENSG00000284592,ENSG00000228239,ENSG00000271736,ENSG00000286073
chr1	157363666	157363816	1:157363666-157363816	ENSG00000284592,ENSG00000271736,ENSG00000286073
chr1	157370030	157370180	1:157370030-157370180	ENSG00000286073
chr1	157390805	157390975	1:157390805-157390975	ENSG00000284592,ENSG00000271736,ENSG00000286073,ENSG00000286151,ENSG00000143297,ENSG00000236731
chr1	157431865	157432035	1:157431865-157432035	ENSG00000271736,ENSG00000286073,ENSG00000286151,ENSG00000286005
chr1	157442201	157442355	1:157442201-157442355	ENSG00000286151,ENSG00000286005
chr1	157489453	157489637	1:157489453-157489637	ENSG00000229961,ENSG00000284592,ENSG00000286073,ENSG00000286151,ENSG00000143297
chr1	157490680	157490830	1:157490680-157490830	ENSG00000229961,ENSG00000284592,ENSG00000286073,ENSG00000143297
chr1	157505769	157505919	1:157505769-157505919	ENSG00000286073,ENSG00000143297
chr1	157541012	157541162	1:157541012-157541162	ENSG00000143297
chr1	157542785	157542963	1:157542785-157542963	ENSG00000143297,ENSG00000236731,ENSG00000233712
chr1	157580285	157580455	1:157580285-157580455	ENSG00000143297,ENSG00000163518,ENSG00000236731,ENSG00000233712,ENSG00000227217,ENSG00000231700,ENSG00000232366
chr1	157678942	157679092	1:157678942-157679092	ENSG00000236731,ENSG00000233712,ENSG00000160856,ENSG00000227217,ENSG00000231700
chr1	157691368	157691555	1:157691368-157691555	ENSG00000236731,ENSG00000233712,ENSG00000160856,ENSG00000227217,ENSG00000231700,ENSG00000232366
chr1	157739617	157739835	1:157739617-157739835	ENSG00000231700,ENSG00000232366
chr1	157769871	157770021	1:157769871-157770021	ENSG00000231700,ENSG00000232366,ENSG00000132704
chr1	157798325	157798495	1:157798325-157798495	ENSG00000231700,ENSG00000232366,ENSG00000132704,ENSG00000163534
chr1	157832163	157832347	1:157832163-157832347	ENSG00000163534,ENSG00000073754
chr1	157852585	157852755	1:157852585-157852755	ENSG00000236731,ENSG00000233712,ENSG00000231700,ENSG00000232366,ENSG00000132704,ENSG00000163534,ENSG00000073754,ENSG00000227425,ENSG00000186440
chr1	157862545	157862719	1:157862545-157862719	ENSG00000227425
chr1	157878185	157878335	1:157878185-157878335	ENSG00000236731,ENSG00000231700,ENSG00000232366,ENSG00000073754,ENSG00000227425
chr1	157893815	157893965	1:157893815-157893965	ENSG00000073754
chr1	157932205	157932355	1:157932205-157932355	ENSG00000236957
chr1	157962465	157962629	1:157962465-157962629	ENSG00000173285,ENSG00000236656,ENSG00000198703,ENSG00000198967,ENSG00000196171
chr1	157966165	157966335	1:157966165-157966335	ENSG00000286073,ENSG00000236731,ENSG00000233712,ENSG00000231700,ENSG00000232366,ENSG00000183853,ENSG00000288460,ENSG00000227295,ENSG00000158473,ENSG00000229914,ENSG00000176320,ENSG00000158477,ENSG00000230942,ENSG00000158485,ENSG00000158488,ENSG00000186306,ENSG00000180708,ENSG00000203758,ENSG00000236257,ENSG00000173285,ENSG00000198965,ENSG00000236656,ENSG00000198703,ENSG00000227445,ENSG00000197532,ENSG00000186440,ENSG00000279111,ENSG00000198967,ENSG00000163554,ENSG00000231237,ENSG00000196171,ENSG00000203757,ENSG00000180437,ENSG00000226949,ENSG00000197403,ENSG00000180433,ENSG00000188340,ENSG00000229724,ENSG00000180409,ENSG00000163563,ENSG00000229849,ENSG00000163564,ENSG00000215846,ENSG00000248642,ENSG00000179639
chr1	157968565	157968735	1:157968565-157968735	ENSG00000286073,ENSG00000236731,ENSG00000233712,ENSG00000231700,ENSG00000232366,ENSG00000183853,ENSG00000288460,ENSG00000158477,ENSG00000230942,ENSG00000158485,ENSG00000158488,ENSG00000186306,ENSG00000180708,ENSG00000203758,ENSG00000236257,ENSG00000173285,ENSG00000198965,ENSG00000236656,ENSG00000198703,ENSG00000227445,ENSG00000197532,ENSG00000186440,ENSG00000279111,ENSG00000198967,ENSG00000163554,ENSG00000231237,ENSG00000196171,ENSG00000203757,ENSG00000180437,ENSG00000226949,ENSG00000197403,ENSG00000180433,ENSG00000188340,ENSG00000163563,ENSG00000229849,ENSG00000248642,ENSG00000179639
chr1	157969064	157969214	1:157969064-157969214	ENSG00000183853,ENSG00000236656,ENSG00000198703
chr1	157969862	157970015	1:157969862-157970015	ENSG00000183853,ENSG00000158485,ENSG00000186306,ENSG00000180708,ENSG00000203758,ENSG00000236257,ENSG00000173285,ENSG00000198965,ENSG00000236656,ENSG00000198703,ENSG00000197532,ENSG00000186440,ENSG00000198967
chr1	158002765	158002915	1:158002765-158002915	ENSG00000183853
chr1	158003105	158003275	1:158003105-158003275	ENSG00000183853,ENSG00000226520,ENSG00000203758
chr1	158010905	158011055	1:158010905-158011055	ENSG00000183853,ENSG00000226520,ENSG00000236257,ENSG00000198965,ENSG00000186440,ENSG00000163554,ENSG00000229849
chr1	158019605	158019755	1:158019605-158019755	ENSG00000233712,ENSG00000183853,ENSG00000226520,ENSG00000158477,ENSG00000158488,ENSG00000186306,ENSG00000180708,ENSG00000203758,ENSG00000236257,ENSG00000173285,ENSG00000198965,ENSG00000236656,ENSG00000198703,ENSG00000186440,ENSG00000279111,ENSG00000198967,ENSG00000163554,ENSG00000231237,ENSG00000196171,ENSG00000203757,ENSG00000180437,ENSG00000226949,ENSG00000197403
chr1	158029085	158029235	1:158029085-158029235	ENSG00000183853,ENSG00000226520
chr1	158037908	158038208	1:158037908-158038208	ENSG00000183853,ENSG00000226520
chr1	158045745	158045915	1:158045745-158045915	-
chr1	158067725	158067897	1:158067725-158067897	-
chr1	158102085	158102235	1:158102085-158102235	ENSG00000183853,ENSG00000158485,ENSG00000158488,ENSG00000186306,ENSG00000180708,ENSG00000203758,ENSG00000236257,ENSG00000173285,ENSG00000198965,ENSG00000236656,ENSG00000198703,ENSG00000197532,ENSG00000279111,ENSG00000196171,ENSG00000203757,ENSG00000180437
chr1	158123104	158123254	1:158123104-158123254	ENSG00000183853,ENSG00000288460
chr1	158124165	158124335	1:158124165-158124335	ENSG00000236731,ENSG00000233712,ENSG00000231700,ENSG00000183853,ENSG00000288460,ENSG00000231666,ENSG00000227295,ENSG00000158473,ENSG00000229914,ENSG00000158477,ENSG00000158485,ENSG00000158488,ENSG00000186306,ENSG00000180708,ENSG00000203758,ENSG00000236257,ENSG00000173285,ENSG00000198965,ENSG00000236656,ENSG00000198703,ENSG00000227445,ENSG00000197532,ENSG00000186440,ENSG00000279111,ENSG00000198967,ENSG00000163554,ENSG00000231237,ENSG00000196171,ENSG00000203757,ENSG00000180437,ENSG00000226949,ENSG00000197403,ENSG00000180433,ENSG00000188340,ENSG00000163564
chr1	158125105	158125255	1:158125105-158125255	ENSG00000233712,ENSG00000183853,ENSG00000288460,ENSG00000231666,ENSG00000227295,ENSG00000158473,ENSG00000158477,ENSG00000230942,ENSG00000158485,ENSG00000158488,ENSG00000180708,ENSG00000203758,ENSG00000236257,ENSG00000173285,ENSG00000198965,ENSG00000236656,ENSG00000198703,ENSG00000186440,ENSG00000279111,ENSG00000198967,ENSG00000163554,ENSG00000231237,ENSG00000203757,ENSG00000226949,ENSG00000197403,ENSG00000229849
chr1	158147505	158147655	1:158147505-158147655	ENSG00000231666
chr1	158149765	158149915	1:158149765-158149915	ENSG00000231666,ENSG00000227295,ENSG00000158473,ENSG00000158477,ENSG00000203758,ENSG00000236257,ENSG00000196171
chr1	158177865	158178035	1:158177865-158178035	ENSG00000227295,ENSG00000158473
chr1	158203905	158204055	1:158203905-158204055	ENSG00000229914,ENSG00000176320,ENSG00000158477,ENSG00000158485,ENSG00000198965,ENSG00000236656,ENSG00000198703
chr1	158284145	158284321	1:158284145-158284321	ENSG00000158477,ENSG00000230942,ENSG00000158481,ENSG00000158485,ENSG00000158488,ENSG00000186306,ENSG00000180708,ENSG00000173285,ENSG00000198965
chr1	158285805	158285955	1:158285805-158285955	ENSG00000158477,ENSG00000230942,ENSG00000158481,ENSG00000158485,ENSG00000158488,ENSG00000186306,ENSG00000180708,ENSG00000203758,ENSG00000236257,ENSG00000173285,ENSG00000198965,ENSG00000236656,ENSG00000198703,ENSG00000198967,ENSG00000163554,ENSG00000231237
chr1	158371257	158371407	1:158371257-158371407	ENSG00000158485,ENSG00000158488,ENSG00000186306,ENSG00000180708,ENSG00000203758,ENSG00000236257,ENSG00000173285,ENSG00000198965
chr1	158527279	158527455	1:158527279-158527455	ENSG00000180708,ENSG00000203758,ENSG00000236257,ENSG00000173285,ENSG00000198965,ENSG00000236656,ENSG00000198703,ENSG00000227445,ENSG00000231434,ENSG00000197532,ENSG00000186440,ENSG00000279111,ENSG00000198967,ENSG00000163554,ENSG00000196171,ENSG00000180437
chr1	158818942	158819158	1:158818942-158819158	ENSG00000231237,ENSG00000203757,ENSG00000180437,ENSG00000226949,ENSG00000197403,ENSG00000180433,ENSG00000188340,ENSG00000229724,ENSG00000180409,ENSG00000163563,ENSG00000229849
chr1	158969234	158969384	1:158969234-158969384	ENSG00000163564
chr1	158972959	158973109	1:158972959-158973109	ENSG00000229849,ENSG00000163564
chr1	158999785	158999955	1:158999785-158999955	ENSG00000229914,ENSG00000176320,ENSG00000158477,ENSG00000230942,ENSG00000158488,ENSG00000186306,ENSG00000180708,ENSG00000203758,ENSG00000236257,ENSG00000173285,ENSG00000198965,ENSG00000236656,ENSG00000198703,ENSG00000227445,ENSG00000197532,ENSG00000186440,ENSG00000279111,ENSG00000198967,ENSG00000163554,ENSG00000231237,ENSG00000196171,ENSG00000203757,ENSG00000180437,ENSG00000226949,ENSG00000197403,ENSG00000180433,ENSG00000188340,ENSG00000229724,ENSG00000180409,ENSG00000163563,ENSG00000229849,ENSG00000163564,ENSG00000163565
chr1	159000765	159000915	1:159000765-159000915	ENSG00000203758,ENSG00000198965,ENSG00000236656,ENSG00000198703,ENSG00000227445,ENSG00000197532,ENSG00000186440,ENSG00000279111,ENSG00000198967,ENSG00000163554,ENSG00000231237,ENSG00000196171,ENSG00000203757,ENSG00000180437,ENSG00000226949,ENSG00000197403,ENSG00000180433,ENSG00000188340,ENSG00000229724,ENSG00000163563,ENSG00000229849,ENSG00000163564,ENSG00000163565
chr1	159009845	159010015	1:159009845-159010015	ENSG00000180437,ENSG00000163563,ENSG00000229849,ENSG00000163564,ENSG00000163565
chr1	159015585	159015755	1:159015585-159015755	ENSG00000198967,ENSG00000163554,ENSG00000231237,ENSG00000196171,ENSG00000203757,ENSG00000180437,ENSG00000226949,ENSG00000197403,ENSG00000188340,ENSG00000229724,ENSG00000229849,ENSG00000163564,ENSG00000163565
chr1	159069011	159069162	1:159069011-159069162	ENSG00000163568,ENSG00000233473
chr1	159072085	159072255	1:159072085-159072255	ENSG00000176320,ENSG00000186306,ENSG00000180708,ENSG00000203758,ENSG00000236257,ENSG00000198965,ENSG00000236656,ENSG00000198703,ENSG00000227445,ENSG00000197532,ENSG00000279111,ENSG00000198967,ENSG00000163554,ENSG00000231237,ENSG00000196171,ENSG00000203757,ENSG00000180437,ENSG00000226949,ENSG00000197403,ENSG00000180433,ENSG00000188340,ENSG00000229724,ENSG00000163563,ENSG00000229849,ENSG00000163564,ENSG00000163568,ENSG00000233473,ENSG00000248642
chr1	159088266	159088416	1:159088266-159088416	ENSG00000233473
chr1	159092185	159092335	1:159092185-159092335	ENSG00000233473
chr1	159132385	159132595	1:159132385-159132595	-
chr1	159161105	159161275	1:159161105-159161275	ENSG00000162706,ENSG00000222552,ENSG00000225670,ENSG00000213088,ENSG00000248642
chr1	159161525	159161715	1:159161525-159161715	ENSG00000162706,ENSG00000222552,ENSG00000225670,ENSG00000213088,ENSG00000248642
chr1	159177405	159177555	1:159177405-159177555	ENSG00000162706,ENSG00000222552,ENSG00000225670,ENSG00000213088,ENSG00000215846,ENSG00000248642
chr1	159198065	159198235	1:159198065-159198235	ENSG00000225670,ENSG00000213088
chr1	159341920	159342070	1:159341920-159342070	ENSG00000215846,ENSG00000248642,ENSG00000179639,ENSG00000196266,ENSG00000248442,ENSG00000251686,ENSG00000249197
chr1	159429385	159429535	1:159429385-159429535	ENSG00000215846,ENSG00000248642,ENSG00000179639,ENSG00000196266,ENSG00000228560,ENSG00000248442,ENSG00000251686,ENSG00000249197,ENSG00000249730,ENSG00000196184,ENSG00000224943,ENSG00000184155
chr1	159444665	159444855	1:159444665-159444855	ENSG00000215846,ENSG00000248642,ENSG00000179639,ENSG00000196266,ENSG00000228560,ENSG00000248442,ENSG00000251686,ENSG00000249197,ENSG00000249730,ENSG00000196184,ENSG00000224943,ENSG00000184155,ENSG00000231100
chr1	159598305	159598475	1:159598305-159598475	ENSG00000173285,ENSG00000186440,ENSG00000279111,ENSG00000198967,ENSG00000163554,ENSG00000231237,ENSG00000196171,ENSG00000203757,ENSG00000180437,ENSG00000226949,ENSG00000197403,ENSG00000180433,ENSG00000188340,ENSG00000215846,ENSG00000248642,ENSG00000179639,ENSG00000196266,ENSG00000228560,ENSG00000248442,ENSG00000251686,ENSG00000249197,ENSG00000224943,ENSG00000184155,ENSG00000231100,ENSG00000271890,ENSG00000132703,ENSG00000158731,ENSG00000276632,ENSG00000223603,ENSG00000132693,ENSG00000235226
chr1	159647860	159648010	1:159647860-159648010	ENSG00000276632
chr1	159706014	159706164	1:159706014-159706164	ENSG00000223603,ENSG00000132693
chr1	159752317	159752467	1:159752317-159752467	ENSG00000235226
chr1	159780705	159780895	1:159780705-159780895	ENSG00000215846,ENSG00000248642,ENSG00000179639,ENSG00000196266,ENSG00000228560,ENSG00000249197,ENSG00000224943,ENSG00000235226,ENSG00000158716,ENSG00000181036,ENSG00000158714,ENSG00000225279
chr1	159798945	159799115	1:159798945-159799115	ENSG00000181036,ENSG00000158714
chr1	159799245	159799435	1:159799245-159799435	ENSG00000181036
chr1	159799565	159799715	1:159799565-159799715	ENSG00000181036,ENSG00000158714
chr1	159846409	159846559	1:159846409-159846559	ENSG00000158714,ENSG00000188004,ENSG00000212161,ENSG00000272668
chr1	159849085	159849235	1:159849085-159849235	ENSG00000158714,ENSG00000188004,ENSG00000212161,ENSG00000272668
chr1	159867824	159867975	1:159867824-159867975	ENSG00000158714,ENSG00000256029,ENSG00000188004,ENSG00000243284,ENSG00000213085
chr1	159869325	159869475	1:159869325-159869475	ENSG00000158714,ENSG00000256029,ENSG00000188004,ENSG00000212161,ENSG00000243284,ENSG00000272668,ENSG00000213085
chr1	159882005	159882155	1:159882005-159882155	ENSG00000215846,ENSG00000248642,ENSG00000179639,ENSG00000196266,ENSG00000228560,ENSG00000248442,ENSG00000251686,ENSG00000224943,ENSG00000184155,ENSG00000235226,ENSG00000181036,ENSG00000158714,ENSG00000256029,ENSG00000188004,ENSG00000212161,ENSG00000243284,ENSG00000272668,ENSG00000213085,ENSG00000266458,ENSG00000287040,ENSG00000085552,ENSG00000162723,ENSG00000224259,ENSG00000273933,ENSG00000177807,ENSG00000225279
chr1	159882605	159882767	1:159882605-159882767	ENSG00000158714,ENSG00000256029,ENSG00000213085
chr1	159890045	159890215	1:159890045-159890215	ENSG00000181036,ENSG00000158714,ENSG00000213085,ENSG00000266458,ENSG00000287040
chr1	159891605	159891775	1:159891605-159891775	ENSG00000181036,ENSG00000158714,ENSG00000213085,ENSG00000266458,ENSG00000287040
chr1	159900093	159900243	1:159900093-159900243	ENSG00000213085,ENSG00000266458,ENSG00000287040
chr1	159910525	159910695	1:159910525-159910695	ENSG00000158714,ENSG00000213085,ENSG00000266458,ENSG00000287040,ENSG00000279430,ENSG00000158710,ENSG00000085552,ENSG00000273933,ENSG00000225279
chr1	159916368	159916523	1:159916368-159916523	ENSG00000266458,ENSG00000287040,ENSG00000279430,ENSG00000158710
chr1	159923345	159923515	1:159923345-159923515	ENSG00000266458,ENSG00000287040,ENSG00000279430,ENSG00000158710,ENSG00000273933
chr1	159923765	159923915	1:159923765-159923915	ENSG00000266458,ENSG00000287040,ENSG00000279430,ENSG00000158710,ENSG00000085552,ENSG00000273933
chr1	159924565	159924735	1:159924565-159924735	ENSG00000266458,ENSG00000287040,ENSG00000279430,ENSG00000158710,ENSG00000273933
chr1	159925208	159925358	1:159925208-159925358	ENSG00000158710,ENSG00000085552,ENSG00000273933
chr1	159925485	159925635	1:159925485-159925635	ENSG00000158710,ENSG00000085552,ENSG00000162723,ENSG00000273933,ENSG00000225279
chr1	159959585	159959735	1:159959585-159959735	ENSG00000085552,ENSG00000162723,ENSG00000224259,ENSG00000273933
chr1	159996778	159996955	1:159996778-159996955	ENSG00000224259,ENSG00000273933
chr1	160006425	160006575	1:160006425-160006575	ENSG00000273933
chr1	160019025	160019175	1:160019025-160019175	ENSG00000273933,ENSG00000177807,ENSG00000237409,ENSG00000225279
chr1	160031905	160032075	1:160031905-160032075	ENSG00000273933,ENSG00000177807,ENSG00000237409,ENSG00000143315,ENSG00000225279,ENSG00000162728
chr1	160098563	160098713	1:160098563-160098713	ENSG00000177807,ENSG00000225279,ENSG00000162728,ENSG00000162729
chr1	160098945	160099095	1:160098945-160099095	ENSG00000177807,ENSG00000225279,ENSG00000162728,ENSG00000162729,ENSG00000132681
chr1	160101118	160101268	1:160101118-160101268	ENSG00000162728,ENSG00000162729
chr1	160124925	160125075	1:160124925-160125075	ENSG00000177807,ENSG00000225279,ENSG00000162728,ENSG00000018625,ENSG00000132681,ENSG00000235082,ENSG00000202078
chr1	160128266	160128455	1:160128266-160128455	ENSG00000018625,ENSG00000132681
chr1	160129205	160129395	1:160129205-160129395	ENSG00000018625,ENSG00000132681
chr1	160193245	160193415	1:160193245-160193415	ENSG00000132681,ENSG00000143318,ENSG00000235082,ENSG00000202078
chr1	160206065	160206215	1:160206065-160206215	ENSG00000143318,ENSG00000227741,ENSG00000162734
chr1	160206525	160206675	1:160206525-160206675	ENSG00000132681,ENSG00000143318,ENSG00000227741,ENSG00000162734,ENSG00000235082,ENSG00000202078
chr1	160219225	160219375	1:160219225-160219375	ENSG00000227741,ENSG00000162734,ENSG00000132716
chr1	160219685	160219835	1:160219685-160219835	ENSG00000143318,ENSG00000227741,ENSG00000162734,ENSG00000132716
chr1	160247190	160247340	1:160247190-160247340	-
chr1	160252025	160252188	1:160252025-160252188	ENSG00000162728,ENSG00000132681,ENSG00000143318
chr1	160256811	160256961	1:160256811-160256961	ENSG00000132716,ENSG00000228606
chr1	160261125	160261275	1:160261125-160261275	ENSG00000225279,ENSG00000162728,ENSG00000132681,ENSG00000143318,ENSG00000132716,ENSG00000258465,ENSG00000228606,ENSG00000224261,ENSG00000162735,ENSG00000235082,ENSG00000202078
chr1	160261605	160261775	1:160261605-160261775	ENSG00000132716,ENSG00000258465,ENSG00000228606,ENSG00000224261,ENSG00000162735,ENSG00000235082
chr1	160262485	160262635	1:160262485-160262635	ENSG00000225279,ENSG00000162728,ENSG00000132681,ENSG00000132716,ENSG00000258465,ENSG00000228606,ENSG00000224261,ENSG00000162735,ENSG00000235082,ENSG00000202078
chr1	160285105	160285255	1:160285105-160285255	ENSG00000258465,ENSG00000162735,ENSG00000122218,ENSG00000235082,ENSG00000202078
chr1	160291385	160291555	1:160291385-160291555	ENSG00000143318,ENSG00000258465,ENSG00000162735,ENSG00000122218,ENSG00000235082,ENSG00000202078
chr1	160343225	160343395	1:160343225-160343395	ENSG00000122218,ENSG00000235082,ENSG00000202078,ENSG00000162736,ENSG00000171786,ENSG00000201608
chr1	160376625	160376775	1:160376625-160376775	ENSG00000235082,ENSG00000202078,ENSG00000171786,ENSG00000201608
chr1	160377673	160377823	1:160377673-160377823	ENSG00000171786,ENSG00000201608
chr1	160407909	160408075	1:160407909-160408075	ENSG00000171786,ENSG00000201608,ENSG00000162738
chr1	160416485	160416635	1:160416485-160416635	ENSG00000171786,ENSG00000201608,ENSG00000162738
chr1	160428791	160428941	1:160428791-160428941	-
chr1	160489605	160489783	1:160489605-160489783	-
chr1	160520267	160520417	1:160520267-160520417	ENSG00000162739,ENSG00000066294,ENSG00000117090
chr1	160542105	160542255	1:160542105-160542255	ENSG00000162739,ENSG00000234425,ENSG00000066294,ENSG00000117090
chr1	160542645	160542795	1:160542645-160542795	ENSG00000162739,ENSG00000234425,ENSG00000066294,ENSG00000117090,ENSG00000232188,ENSG00000198358
chr1	160607165	160607335	1:160607165-160607335	ENSG00000066294,ENSG00000117090
chr1	160633613	160633763	1:160633613-160633763	ENSG00000117090
chr1	160675665	160675835	1:160675665-160675835	ENSG00000117090,ENSG00000235101,ENSG00000228863,ENSG00000117091
chr1	160681586	160681736	1:160681586-160681736	ENSG00000235101,ENSG00000228863,ENSG00000117091
chr1	160720485	160720635	1:160720485-160720635	ENSG00000117091,ENSG00000026751
chr1	160726563	160726713	1:160726563-160726713	ENSG00000117091,ENSG00000026751
chr1	160726925	160727095	1:160726925-160727095	ENSG00000117091,ENSG00000026751,ENSG00000179914,ENSG00000158764
chr1	160751660	160751810	1:160751660-160751810	ENSG00000026751
chr1	160781485	160781635	1:160781485-160781635	ENSG00000275801,ENSG00000274562,ENSG00000122224
chr1	160813325	160813495	1:160813325-160813495	ENSG00000117091,ENSG00000026751,ENSG00000275801,ENSG00000274562,ENSG00000122224,ENSG00000226003,ENSG00000179914,ENSG00000213080,ENSG00000232188,ENSG00000198358,ENSG00000233691
chr1	160838025	160838195	1:160838025-160838195	ENSG00000122223,ENSG00000226003,ENSG00000179914,ENSG00000213080,ENSG00000232188,ENSG00000198358,ENSG00000233691,ENSG00000158764
chr1	160865845	160865995	1:160865845-160865995	ENSG00000122223,ENSG00000226003,ENSG00000179914,ENSG00000213080,ENSG00000232188,ENSG00000198358
chr1	160949526	160949695	1:160949526-160949695	ENSG00000226003,ENSG00000179914,ENSG00000213080,ENSG00000232188,ENSG00000198358,ENSG00000233691,ENSG00000158764
chr1	160990378	160990530	1:160990378-160990530	-
chr1	160996305	160996455	1:160996305-160996455	ENSG00000226003,ENSG00000179914,ENSG00000213080,ENSG00000232188,ENSG00000198358,ENSG00000233691,ENSG00000158769,ENSG00000270149,ENSG00000232879,ENSG00000215845,ENSG00000158773,ENSG00000186517,ENSG00000162755,ENSG00000238934
chr1	161013865	161014016	1:161013865-161014016	ENSG00000158769,ENSG00000270149,ENSG00000232879,ENSG00000215845
chr1	161021325	161021475	1:161021325-161021475	ENSG00000213080,ENSG00000158769,ENSG00000270149,ENSG00000232879,ENSG00000215845,ENSG00000158773,ENSG00000186517
chr1	161041564	161041714	1:161041564-161041714	ENSG00000270149,ENSG00000232879,ENSG00000215845,ENSG00000158773,ENSG00000186517
chr1	161045059	161045235	1:161045059-161045235	ENSG00000270149,ENSG00000215845,ENSG00000158773,ENSG00000186517
chr1	161045905	161046055	1:161045905-161046055	ENSG00000270149,ENSG00000232879,ENSG00000215845,ENSG00000158773,ENSG00000186517
chr1	161046214	161046364	1:161046214-161046364	ENSG00000270149,ENSG00000215845,ENSG00000158773,ENSG00000186517
chr1	161083545	161083695	1:161083545-161083695	ENSG00000213080,ENSG00000270149,ENSG00000232879,ENSG00000215845,ENSG00000186517,ENSG00000143217,ENSG00000228917,ENSG00000162755,ENSG00000238934
chr1	161088725	161088881	1:161088725-161088881	ENSG00000186517,ENSG00000143217,ENSG00000228917
chr1	161097745	161097895	1:161097745-161097895	ENSG00000186517,ENSG00000143217,ENSG00000162755,ENSG00000238934
chr1	161098265	161098435	1:161098265-161098435	ENSG00000270149,ENSG00000215845,ENSG00000158773,ENSG00000186517,ENSG00000143217,ENSG00000162755,ENSG00000238934
chr1	161115385	161115555	1:161115385-161115555	ENSG00000186517,ENSG00000162755,ENSG00000143256,ENSG00000158793,ENSG00000158796,ENSG00000238934,ENSG00000143222
chr1	161117479	161117629	1:161117479-161117629	ENSG00000143256,ENSG00000158793
chr1	161118025	161118175	1:161118025-161118175	ENSG00000143256,ENSG00000158793,ENSG00000158796,ENSG00000238934
chr1	161119765	161119915	1:161119765-161119915	ENSG00000143256,ENSG00000158793,ENSG00000158796,ENSG00000238934
chr1	161132451	161132601	1:161132451-161132601	ENSG00000158796,ENSG00000238934
chr1	161132805	161132975	1:161132805-161132975	ENSG00000143256,ENSG00000158793,ENSG00000158796,ENSG00000238934,ENSG00000143222,ENSG00000224985,ENSG00000158850
chr1	161153885	161154035	1:161153885-161154035	ENSG00000158796,ENSG00000238934,ENSG00000143222,ENSG00000224985,ENSG00000143258,ENSG00000143224,ENSG00000158850
chr1	161159376	161159526	1:161159376-161159526	ENSG00000238934,ENSG00000143222,ENSG00000224985,ENSG00000143258,ENSG00000143224,ENSG00000158850
chr1	161166265	161166435	1:161166265-161166435	ENSG00000238934,ENSG00000143222,ENSG00000224985,ENSG00000143258,ENSG00000143224,ENSG00000158850
chr1	161192599	161192759	1:161192599-161192759	ENSG00000158859,ENSG00000158864
chr1	161202205	161202355	1:161202205-161202355	ENSG00000158850,ENSG00000158859,ENSG00000158864,ENSG00000158869
chr1	161209945	161210095	1:161209945-161210095	ENSG00000158864,ENSG00000158869,ENSG00000158874
chr1	161217485	161217635	1:161217485-161217635	ENSG00000158869,ENSG00000158874
chr1	161225725	161225895	1:161225725-161225895	ENSG00000158850,ENSG00000158859,ENSG00000158864,ENSG00000158869,ENSG00000158874,ENSG00000158882,ENSG00000284035,ENSG00000143257,ENSG00000248485,ENSG00000236484
chr1	161227472	161227622	1:161227472-161227622	ENSG00000158874,ENSG00000158882,ENSG00000284035,ENSG00000143257
chr1	161265431	161265581	1:161265431-161265581	ENSG00000248485
chr1	161291625	161291775	1:161291625-161291775	ENSG00000248485
chr1	161306165	161306315	1:161306165-161306315	ENSG00000158887,ENSG00000143252
chr1	161311685	161311855	1:161311685-161311855	ENSG00000248485,ENSG00000158887,ENSG00000143252
chr1	161314245	161314415	1:161314245-161314415	ENSG00000248485,ENSG00000158887,ENSG00000143252
chr1	161314804	161314955	1:161314804-161314955	ENSG00000158887,ENSG00000143252
chr1	161367825	161367995	1:161367825-161367995	ENSG00000248485,ENSG00000188931,ENSG00000288670,ENSG00000236484
chr1	161382253	161382403	1:161382253-161382403	ENSG00000236484
chr1	161389865	161390035	1:161389865-161390035	ENSG00000143257,ENSG00000248485,ENSG00000236484,ENSG00000206921,ENSG00000215840,ENSG00000277882,ENSG00000283317
chr1	161390165	161390337	1:161390165-161390337	ENSG00000283696,ENSG00000288093,ENSG00000206921,ENSG00000215840,ENSG00000277882,ENSG00000283317
chr1	161399305	161399475	1:161399305-161399475	ENSG00000283696,ENSG00000288093,ENSG00000206921,ENSG00000215840,ENSG00000277882,ENSG00000283317
chr1	161399525	161399715	1:161399525-161399715	ENSG00000283696,ENSG00000288093,ENSG00000206921,ENSG00000215840,ENSG00000277882,ENSG00000283317
chr1	161481770	161481920	1:161481770-161481920	ENSG00000283360,ENSG00000143226,ENSG00000273112
chr1	161487125	161487275	1:161487125-161487275	ENSG00000283360,ENSG00000143226,ENSG00000273112
chr1	161523897	161524047	1:161523897-161524047	ENSG00000283360,ENSG00000143226,ENSG00000273112,ENSG00000173110
chr1	161530905	161531075	1:161530905-161531075	ENSG00000283360,ENSG00000283317,ENSG00000143226,ENSG00000273112,ENSG00000173110,ENSG00000224203,ENSG00000203747,ENSG00000224515,ENSG00000072694
chr1	161531145	161531295	1:161531145-161531295	ENSG00000283360,ENSG00000283317,ENSG00000143226,ENSG00000273112,ENSG00000173110,ENSG00000224203,ENSG00000203747,ENSG00000224515,ENSG00000072694
chr1	161540125	161540275	1:161540125-161540275	ENSG00000143226,ENSG00000273112,ENSG00000224203,ENSG00000203747,ENSG00000224515
chr1	161561405	161561610	1:161561405-161561610	ENSG00000203747,ENSG00000224515,ENSG00000162747,ENSG00000072694
chr1	161566245	161566415	1:161566245-161566415	ENSG00000203747,ENSG00000224515,ENSG00000072694
chr1	161612465	161612615	1:161612465-161612615	ENSG00000283360,ENSG00000283317,ENSG00000143226,ENSG00000273112,ENSG00000173110,ENSG00000224203,ENSG00000203747,ENSG00000224515,ENSG00000225217,ENSG00000231586,ENSG00000162747,ENSG00000072694,ENSG00000234211,ENSG00000213075,ENSG00000241347
chr1	161621578	161621878	1:161621578-161621878	ENSG00000244682,ENSG00000231586,ENSG00000162747,ENSG00000072694
chr1	161647705	161647855	1:161647705-161647855	ENSG00000162747
chr1	161671707	161671857	1:161671707-161671857	ENSG00000072694,ENSG00000234211,ENSG00000213075
chr1	161702285	161702435	1:161702285-161702435	ENSG00000072694,ENSG00000234211,ENSG00000213075,ENSG00000199595,ENSG00000132185
chr1	161706625	161706795	1:161706625-161706795	ENSG00000162747,ENSG00000213075,ENSG00000199595,ENSG00000132185,ENSG00000162746
chr1	161722065	161722215	1:161722065-161722215	ENSG00000162747,ENSG00000072694,ENSG00000213075,ENSG00000162746,ENSG00000241347
chr1	161727738	161727888	1:161727738-161727888	ENSG00000162747,ENSG00000072694,ENSG00000213075,ENSG00000162746,ENSG00000241347
chr1	161733645	161733814	1:161733645-161733814	ENSG00000244682,ENSG00000162747,ENSG00000213075,ENSG00000162746,ENSG00000241347
chr1	161749645	161749815	1:161749645-161749815	ENSG00000283360,ENSG00000283317,ENSG00000143226,ENSG00000273112,ENSG00000203747,ENSG00000224515,ENSG00000162747,ENSG00000072694,ENSG00000213075,ENSG00000241347,ENSG00000081721
chr1	161765325	161765495	1:161765325-161765495	ENSG00000226889,ENSG00000118217
chr1	161766165	161766335	1:161766165-161766335	ENSG00000226889,ENSG00000118217
chr1	161792825	161792975	1:161792825-161792975	ENSG00000244682,ENSG00000227818
chr1	161836023	161836175	1:161836023-161836175	-
chr1	161864705	161864855	1:161864705-161864855	-
chr1	161866305	161866455	1:161866305-161866455	-
chr1	161885205	161885355	1:161885205-161885355	ENSG00000229808
chr1	161909941	161910119	1:161909941-161910119	ENSG00000229808
chr1	161913565	161913715	1:161913565-161913715	ENSG00000229808
chr1	161913870	161914020	1:161913870-161914020	-
chr1	161915065	161915215	1:161915065-161915215	-
chr1	161941301	161941455	1:161941301-161941455	-
chr1	161962125	161962295	1:161962125-161962295	ENSG00000072694
chr1	161962605	161962775	1:161962605-161962775	ENSG00000072694
chr1	161998928	161999095	1:161998928-161999095	-
chr1	162003205	162003355	1:162003205-162003355	ENSG00000283317,ENSG00000162745,ENSG00000227818
chr1	162003985	162004135	1:162003985-162004135	ENSG00000162745,ENSG00000227818
chr1	162019105	162019255	1:162019105-162019255	ENSG00000162745,ENSG00000227818
chr1	162024325	162024475	1:162024325-162024475	ENSG00000162745,ENSG00000227818
chr1	162035385	162035535	1:162035385-162035535	ENSG00000227818
chr1	162055265	162055415	1:162055265-162055415	ENSG00000198929
chr1	162081505	162081675	1:162081505-162081675	ENSG00000198929
chr1	162136885	162137035	1:162136885-162137035	ENSG00000285636,ENSG00000266144
chr1	162141725	162141875	1:162141725-162141875	ENSG00000072694,ENSG00000266144
chr1	162145505	162145655	1:162145505-162145655	ENSG00000266144
chr1	162152465	162152615	1:162152465-162152615	ENSG00000285636,ENSG00000266144
chr1	162177265	162177415	1:162177265-162177415	ENSG00000285636
chr1	162193889	162194061	1:162193889-162194061	ENSG00000285636
chr1	162207405	162207575	1:162207405-162207575	-
chr1	162213685	162213835	1:162213685-162213835	-
chr1	162216025	162216195	1:162216025-162216195	-
chr1	162235465	162235655	1:162235465-162235655	ENSG00000285636
chr1	162285305	162285475	1:162285305-162285475	-
chr1	162292665	162292815	1:162292665-162292815	-
chr1	162306085	162306235	1:162306085-162306235	ENSG00000227094,ENSG00000252262
chr1	162310525	162310675	1:162310525-162310675	ENSG00000227094,ENSG00000252262
chr1	162319905	162320055	1:162319905-162320055	ENSG00000227094,ENSG00000252262
chr1	162349825	162349995	1:162349825-162349995	ENSG00000198929,ENSG00000252262,ENSG00000207729,ENSG00000254706
chr1	162373925	162374075	1:162373925-162374075	ENSG00000198929,ENSG00000254706,ENSG00000171722,ENSG00000239887
chr1	162381525	162381695	1:162381525-162381695	ENSG00000198929,ENSG00000171722,ENSG00000239887
chr1	162389485	162389655	1:162389485-162389655	ENSG00000244682,ENSG00000198929,ENSG00000254706,ENSG00000171722,ENSG00000239887
chr1	162389992	162390142	1:162389992-162390142	-
chr1	162392228	162392378	1:162392228-162392378	-
chr1	162404959	162405109	1:162404959-162405109	ENSG00000198574
chr1	162419684	162419834	1:162419684-162419834	ENSG00000198574
chr1	162444559	162444709	1:162444559-162444709	ENSG00000227243
chr1	162497745	162497895	1:162497745-162497895	ENSG00000152332,ENSG00000259788,ENSG00000117143,ENSG00000272574
chr1	162538965	162539175	1:162538965-162539175	ENSG00000227941,ENSG00000259788,ENSG00000117143,ENSG00000272574
chr1	162541925	162542075	1:162541925-162542075	ENSG00000227941,ENSG00000259788,ENSG00000117143,ENSG00000272574
chr1	162561365	162561555	1:162561365-162561555	ENSG00000152332,ENSG00000259788,ENSG00000117143,ENSG00000272574
chr1	162605665	162605855	1:162605665-162605855	ENSG00000117143,ENSG00000272574,ENSG00000162733,ENSG00000243173
chr1	162613805	162613955	1:162613805-162613955	ENSG00000272574,ENSG00000162733,ENSG00000243173,ENSG00000132196,ENSG00000230739
chr1	162630756	162630906	1:162630756-162630906	ENSG00000162733
chr1	162673345	162673495	1:162673345-162673495	ENSG00000162733,ENSG00000243173
chr1	162676185	162676337	1:162676185-162676337	ENSG00000244682,ENSG00000162733
chr1	162691005	162691155	1:162691005-162691155	ENSG00000162733,ENSG00000243173
chr1	162696425	162696575	1:162696425-162696575	ENSG00000162733,ENSG00000243173
chr1	162788905	162789075	1:162788905-162789075	ENSG00000243173,ENSG00000132196
chr1	162790421	162790571	1:162790421-162790571	ENSG00000243173,ENSG00000132196
chr1	162800345	162800495	1:162800345-162800495	ENSG00000272574,ENSG00000243173,ENSG00000132196,ENSG00000230739
chr1	162847965	162848117	1:162847965-162848117	ENSG00000230739
chr1	162854342	162854495	1:162854342-162854495	ENSG00000185860,ENSG00000230739
chr1	162855560	162855710	1:162855560-162855710	ENSG00000185860,ENSG00000230739
chr1	162856425	162856595	1:162856425-162856595	ENSG00000185860,ENSG00000230739
chr1	162878152	162878322	1:162878152-162878322	-
chr1	162899945	162900095	1:162899945-162900095	ENSG00000244682
chr1	162902501	162902651	1:162902501-162902651	ENSG00000244682
chr1	162904585	162904755	1:162904585-162904755	ENSG00000244682,ENSG00000230739
chr1	162905805	162905955	1:162905805-162905955	ENSG00000230739
chr1	162908885	162909035	1:162908885-162909035	ENSG00000230739
chr1	162957065	162957215	1:162957065-162957215	-
chr1	162973645	162973815	1:162973645-162973815	ENSG00000227667
chr1	162988005	162988155	1:162988005-162988155	ENSG00000227667
chr1	163035885	163036035	1:163035885-163036035	ENSG00000230739,ENSG00000117152,ENSG00000237756
chr1	163036785	163036935	1:163036785-163036935	-
chr1	163069285	163069435	1:163069285-163069435	ENSG00000117152
chr1	163071965	163072115	1:163071965-163072115	ENSG00000117152
chr1	163072770	163072920	1:163072770-163072920	ENSG00000117152
chr1	163083805	163083955	1:163083805-163083955	-
chr1	163090685	163090835	1:163090685-163090835	-
chr1	163094725	163094875	1:163094725-163094875	-
chr1	163164265	163164435	1:163164265-163164435	ENSG00000232892
chr1	163164445	163164595	1:163164445-163164595	ENSG00000232892
chr1	163168145	163168295	1:163168145-163168295	ENSG00000143248,ENSG00000232892
chr1	163174925	163175075	1:163174925-163175075	-
chr1	163202065	163202215	1:163202065-163202215	ENSG00000143248
chr1	163203265	163203435	1:163203265-163203435	ENSG00000143248
chr1	163227245	163227415	1:163227245-163227415	ENSG00000143248,ENSG00000225755,ENSG00000237756
chr1	163231505	163231655	1:163231505-163231655	ENSG00000225755,ENSG00000237756
chr1	163273885	163274035	1:163273885-163274035	ENSG00000225755,ENSG00000237756,ENSG00000143228
chr1	163275317	163275495	1:163275317-163275495	ENSG00000237756
chr1	163305545	163305695	1:163305545-163305695	ENSG00000232995
chr1	163307585	163307735	1:163307585-163307735	ENSG00000232995,ENSG00000237756,ENSG00000143228
chr1	163321785	163321935	1:163321785-163321935	ENSG00000143248,ENSG00000232995,ENSG00000143228
chr1	163346447	163346597	1:163346447-163346597	ENSG00000143228
chr1	163359265	163359415	1:163359265-163359415	-
chr1	163410105	163410255	1:163410105-163410255	ENSG00000225122
chr1	163451105	163451255	1:163451105-163451255	ENSG00000225122,ENSG00000200327,ENSG00000212527,ENSG00000201270
chr1	163471925	163472075	1:163471925-163472075	ENSG00000200327
chr1	163472405	163472575	1:163472405-163472575	ENSG00000225122,ENSG00000200327,ENSG00000212527
chr1	163509254	163509404	1:163509254-163509404	ENSG00000212527
chr1	163561617	163561767	1:163561617-163561767	-
chr1	163596985	163597135	1:163596985-163597135	-
chr1	163625104	163625254	1:163625104-163625254	-
chr1	163663075	163663290	1:163663075-163663290	-
chr1	163709786	163709936	1:163709786-163709936	-
chr1	163774576	163774726	1:163774576-163774726	ENSG00000228289
chr1	163824118	163824268	1:163824118-163824268	-
chr1	163875629	163875779	1:163875629-163875779	-
chr1	163915210	163915360	1:163915210-163915360	ENSG00000212538
chr1	164096012	164096213	1:164096012-164096213	-
chr1	164133703	164133853	1:164133703-164133853	-
chr1	164240229	164240379	1:164240229-164240379	ENSG00000199849
chr1	164338018	164338169	1:164338018-164338169	ENSG00000225719,ENSG00000199849,ENSG00000213070
chr1	164423249	164423463	1:164423249-164423463	ENSG00000199849,ENSG00000213070
chr1	164466421	164466721	1:164466421-164466721	ENSG00000213070
chr1	164558838	164558988	1:164558838-164558988	ENSG00000199849,ENSG00000213070,ENSG00000185630,ENSG00000201987
chr1	164591958	164592128	1:164591958-164592128	ENSG00000185630
chr1	164602781	164602968	1:164602781-164602968	ENSG00000185630
chr1	164611898	164612048	1:164611898-164612048	ENSG00000199849,ENSG00000213070,ENSG00000185630,ENSG00000271917,ENSG00000201987
chr1	164613278	164613428	1:164613278-164613428	ENSG00000185630,ENSG00000201987
chr1	164630738	164630888	1:164630738-164630888	ENSG00000185630,ENSG00000207082
chr1	164637798	164637968	1:164637798-164637968	ENSG00000185630,ENSG00000207082
chr1	164651758	164651908	1:164651758-164651908	ENSG00000185630,ENSG00000207082,ENSG00000269887,ENSG00000201987
chr1	164660518	164660688	1:164660518-164660688	ENSG00000213070,ENSG00000269887
chr1	164675618	164675768	1:164675618-164675768	ENSG00000269887
chr1	164708054	164708204	1:164708054-164708204	ENSG00000276359
chr1	164733198	164733348	1:164733198-164733348	ENSG00000199849,ENSG00000213070,ENSG00000276359,ENSG00000271917,ENSG00000201987,ENSG00000225487,ENSG00000201270
chr1	164735843	164736008	1:164735843-164736008	ENSG00000201987
chr1	164748558	164748748	1:164748558-164748748	ENSG00000199849,ENSG00000276359,ENSG00000271917,ENSG00000201987,ENSG00000201270
chr1	164765698	164765848	1:164765698-164765848	ENSG00000213070,ENSG00000185630,ENSG00000269887,ENSG00000276359,ENSG00000233693,ENSG00000271917,ENSG00000201987,ENSG00000201270
chr1	164767498	164767668	1:164767498-164767668	ENSG00000185630,ENSG00000233693,ENSG00000271917,ENSG00000201987
chr1	164767798	164767948	1:164767798-164767948	ENSG00000233693
chr1	164768173	164768323	1:164768173-164768323	ENSG00000233693
chr1	164771758	164771948	1:164771758-164771948	ENSG00000185630,ENSG00000233693,ENSG00000271917,ENSG00000201987
chr1	164772778	164772948	1:164772778-164772948	ENSG00000199849,ENSG00000213070,ENSG00000185630,ENSG00000276359,ENSG00000233693,ENSG00000271917,ENSG00000201987,ENSG00000225487,ENSG00000201270
chr1	164780998	164781148	1:164780998-164781148	ENSG00000213070,ENSG00000185630,ENSG00000271917,ENSG00000201987,ENSG00000201270
chr1	164794458	164794628	1:164794458-164794628	ENSG00000199849,ENSG00000213070,ENSG00000185630,ENSG00000271917,ENSG00000201987,ENSG00000225487,ENSG00000201270
chr1	164803478	164803628	1:164803478-164803628	ENSG00000271917,ENSG00000201987,ENSG00000225487,ENSG00000201270
chr1	164914338	164914488	1:164914338-164914488	ENSG00000201987,ENSG00000225487,ENSG00000201270
chr1	165073498	165073688	1:165073498-165073688	ENSG00000201270
chr1	165080643	165080793	1:165080643-165080793	-
chr1	165116818	165116968	1:165116818-165116968	ENSG00000201270,ENSG00000162761,ENSG00000224702,ENSG00000238022
chr1	165162964	165163114	1:165162964-165163114	ENSG00000162761,ENSG00000224702,ENSG00000238022
chr1	165169157	165169328	1:165169157-165169328	ENSG00000162761,ENSG00000224702,ENSG00000238022
chr1	165228715	165228865	1:165228715-165228865	ENSG00000162761,ENSG00000224702,ENSG00000238022
chr1	165258067	165258248	1:165258067-165258248	ENSG00000224702,ENSG00000238022
chr1	165288913	165289063	1:165288913-165289063	ENSG00000224702,ENSG00000238022
chr1	165367478	165367648	1:165367478-165367648	ENSG00000162761
chr1	165376358	165376508	1:165376358-165376508	ENSG00000162761
chr1	165393078	165393228	1:165393078-165393228	ENSG00000162761,ENSG00000143171,ENSG00000237463,ENSG00000230748,ENSG00000162763,ENSG00000236206,ENSG00000225272
chr1	165398058	165398208	1:165398058-165398208	ENSG00000143171,ENSG00000162763
chr1	165408609	165408808	1:165408609-165408808	ENSG00000143171,ENSG00000162763
chr1	165482278	165482428	1:165482278-165482428	ENSG00000162761,ENSG00000224702,ENSG00000143171,ENSG00000237463,ENSG00000230748,ENSG00000162763
chr1	165581018	165581188	1:165581018-165581188	ENSG00000143171,ENSG00000237463,ENSG00000162763,ENSG00000237783
chr1	165593058	165593208	1:165593058-165593208	ENSG00000143171,ENSG00000162763,ENSG00000236206
chr1	165598198	165598348	1:165598198-165598348	ENSG00000162761,ENSG00000143171,ENSG00000237463,ENSG00000162763,ENSG00000237783,ENSG00000236206,ENSG00000143149,ENSG00000206990,ENSG00000230175,ENSG00000225272,ENSG00000215838,ENSG00000273365
chr1	165601758	165601908	1:165601758-165601908	ENSG00000236206
chr1	165606718	165606928	1:165606718-165606928	ENSG00000143149,ENSG00000206990,ENSG00000230175,ENSG00000225272,ENSG00000215838,ENSG00000273365
chr1	165612178	165612329	1:165612178-165612329	ENSG00000143149,ENSG00000206990,ENSG00000230175,ENSG00000225272,ENSG00000215838,ENSG00000273365
chr1	165630798	165630948	1:165630798-165630948	ENSG00000162763,ENSG00000143198,ENSG00000143149,ENSG00000206990,ENSG00000230175,ENSG00000225272,ENSG00000215838,ENSG00000273365
chr1	165631126	165631276	1:165631126-165631276	ENSG00000143198,ENSG00000143149,ENSG00000206990,ENSG00000230175,ENSG00000225272,ENSG00000215838
chr1	165631753	165631903	1:165631753-165631903	ENSG00000143198,ENSG00000143149,ENSG00000206990,ENSG00000230175,ENSG00000225272,ENSG00000215838
chr1	165631978	165632148	1:165631978-165632148	ENSG00000143198,ENSG00000143149,ENSG00000206990,ENSG00000230175,ENSG00000225272,ENSG00000215838,ENSG00000273365
chr1	165633658	165633808	1:165633658-165633808	ENSG00000143198,ENSG00000143149,ENSG00000206990,ENSG00000230175,ENSG00000225272,ENSG00000215838
chr1	165645678	165645848	1:165645678-165645848	ENSG00000143198,ENSG00000143149,ENSG00000206990,ENSG00000230175,ENSG00000225272
chr1	165768878	165769028	1:165768878-165769028	ENSG00000143149,ENSG00000206990,ENSG00000230175,ENSG00000225272,ENSG00000215838,ENSG00000273365,ENSG00000143183,ENSG00000224358,ENSG00000230659
chr1	165769198	165769348	1:165769198-165769348	ENSG00000143183,ENSG00000224358
chr1	165773438	165773628	1:165773438-165773628	ENSG00000143149,ENSG00000215838,ENSG00000273365,ENSG00000143183,ENSG00000224358,ENSG00000230659
chr1	165827498	165827648	1:165827498-165827648	ENSG00000143183,ENSG00000230659,ENSG00000143179
chr1	165829018	165829168	1:165829018-165829168	ENSG00000143149,ENSG00000215838,ENSG00000273365,ENSG00000143183,ENSG00000230659,ENSG00000143179
chr1	165841643	165841793	1:165841643-165841793	ENSG00000230659
chr1	165842818	165842968	1:165842818-165842968	ENSG00000230659
chr1	165851178	165851328	1:165851178-165851328	ENSG00000230659
chr1	165854218	165854388	1:165854218-165854388	ENSG00000143149,ENSG00000206990,ENSG00000215838,ENSG00000273365,ENSG00000230659
chr1	165857058	165857208	1:165857058-165857208	ENSG00000273365,ENSG00000230659
chr1	165871478	165871648	1:165871478-165871648	ENSG00000230659
chr1	165883201	165883351	1:165883201-165883351	-
chr1	165887078	165887228	1:165887078-165887228	ENSG00000143179
chr1	165896458	165896608	1:165896458-165896608	ENSG00000273365,ENSG00000143179,ENSG00000236364,ENSG00000283936
chr1	165898978	165899128	1:165898978-165899128	ENSG00000143149,ENSG00000206990,ENSG00000230175,ENSG00000225272,ENSG00000215838,ENSG00000273365,ENSG00000230659,ENSG00000143179,ENSG00000236364,ENSG00000283936,ENSG00000226292,ENSG00000207341,ENSG00000230231
chr1	165901109	165901259	1:165901109-165901259	ENSG00000143179,ENSG00000236364,ENSG00000283936
chr1	165914295	165914445	1:165914295-165914445	ENSG00000143149,ENSG00000215838,ENSG00000273365,ENSG00000283936
chr1	165924187	165924368	1:165924187-165924368	ENSG00000273365,ENSG00000226292,ENSG00000207341,ENSG00000225325,ENSG00000230231
chr1	165928200	165928350	1:165928200-165928350	ENSG00000225325,ENSG00000230231
chr1	165943278	165943483	1:165943278-165943483	ENSG00000271527,ENSG00000226292,ENSG00000207341,ENSG00000225325,ENSG00000230231
chr1	165955018	165955228	1:165955018-165955228	ENSG00000271527,ENSG00000226292,ENSG00000207341,ENSG00000203307
chr1	166069491	166069641	1:166069491-166069641	ENSG00000226292,ENSG00000207341,ENSG00000203307
chr1	166145698	166145848	1:166145698-166145848	ENSG00000226292,ENSG00000207341,ENSG00000188859,ENSG00000203307,ENSG00000230898,ENSG00000215952,ENSG00000229588,ENSG00000215835
chr1	166166938	166167128	1:166166938-166167128	ENSG00000188859,ENSG00000230898,ENSG00000229588
chr1	166185018	166185188	1:166185018-166185188	ENSG00000226292,ENSG00000207341,ENSG00000188859,ENSG00000203307,ENSG00000230898,ENSG00000229588,ENSG00000215835,ENSG00000225325,ENSG00000230231,ENSG00000238087,ENSG00000215834
chr1	166197258	166197408	1:166197258-166197408	ENSG00000226292,ENSG00000207341,ENSG00000215835,ENSG00000225325
chr1	166197750	166197928	1:166197750-166197928	ENSG00000226292,ENSG00000207341,ENSG00000215835
chr1	166307898	166308088	1:166307898-166308088	ENSG00000226292,ENSG00000229588,ENSG00000215835,ENSG00000225325
chr1	166391798	166391961	1:166391798-166391961	ENSG00000226292,ENSG00000215835,ENSG00000225325,ENSG00000230231
chr1	166433777	166433928	1:166433777-166433928	ENSG00000225325,ENSG00000230231
chr1	166490351	166490501	1:166490351-166490501	ENSG00000225325,ENSG00000230231,ENSG00000234142,ENSG00000238087
chr1	166527304	166527604	1:166527304-166527604	ENSG00000238087,ENSG00000215834
chr1	166695249	166695399	1:166695249-166695399	ENSG00000215834,ENSG00000234984,ENSG00000232341,ENSG00000232148
chr1	166814758	166814908	1:166814758-166814908	ENSG00000238087,ENSG00000215834,ENSG00000234984,ENSG00000232341,ENSG00000232148,ENSG00000232223
chr1	166839278	166839468	1:166839278-166839468	ENSG00000215834,ENSG00000234984,ENSG00000232341,ENSG00000232148,ENSG00000232223,ENSG00000143157,ENSG00000225171
chr1	166876278	166876448	1:166876278-166876448	ENSG00000238087,ENSG00000215834,ENSG00000234984,ENSG00000232341,ENSG00000232148,ENSG00000232223,ENSG00000143157,ENSG00000152382,ENSG00000225171,ENSG00000287218,ENSG00000233411,ENSG00000273160,ENSG00000227776
chr1	166902338	166902488	1:166902338-166902488	ENSG00000143195
chr1	166903338	166903488	1:166903338-166903488	ENSG00000143195
chr1	166906038	166906208	1:166906038-166906208	ENSG00000238087,ENSG00000215834,ENSG00000234984,ENSG00000232341,ENSG00000232148,ENSG00000232223,ENSG00000225171,ENSG00000143195,ENSG00000143194,ENSG00000227907,ENSG00000231605,ENSG00000272033,ENSG00000287218,ENSG00000233411,ENSG00000273160,ENSG00000227776
chr1	166909070	166909233	1:166909070-166909233	ENSG00000143195
chr1	166910538	166910688	1:166910538-166910688	ENSG00000238087,ENSG00000234984,ENSG00000232341,ENSG00000232148,ENSG00000232223,ENSG00000143195,ENSG00000227907,ENSG00000227776
chr1	166916038	166916192	1:166916038-166916192	ENSG00000143195
chr1	166925898	166926048	1:166925898-166926048	ENSG00000238087,ENSG00000215834,ENSG00000234984,ENSG00000232341,ENSG00000232148,ENSG00000232223,ENSG00000143195,ENSG00000143194,ENSG00000227907,ENSG00000231605,ENSG00000272033,ENSG00000287218,ENSG00000233411,ENSG00000273160,ENSG00000227776
chr1	166933262	166933448	1:166933262-166933448	-
chr1	166933758	166933928	1:166933758-166933928	ENSG00000215834,ENSG00000234984,ENSG00000232341,ENSG00000232148
chr1	166944278	166944428	1:166944278-166944428	-
chr1	166944658	166944808	1:166944658-166944808	ENSG00000238087,ENSG00000215834,ENSG00000234984,ENSG00000232341,ENSG00000232148,ENSG00000232223,ENSG00000225171,ENSG00000143195,ENSG00000143194,ENSG00000200036,ENSG00000227907,ENSG00000231605,ENSG00000272033,ENSG00000227776
chr1	166947678	166947848	1:166947678-166947848	ENSG00000238087,ENSG00000215834,ENSG00000234984,ENSG00000232341,ENSG00000232148,ENSG00000232223,ENSG00000143194
chr1	166952538	166952708	1:166952538-166952708	ENSG00000238087,ENSG00000215834,ENSG00000234984,ENSG00000232341,ENSG00000232148,ENSG00000232223,ENSG00000143195,ENSG00000143194
chr1	166960978	166961128	1:166960978-166961128	ENSG00000143194
chr1	166961238	166961408	1:166961238-166961408	-
chr1	166980918	166981077	1:166980918-166981077	ENSG00000143195,ENSG00000143194
chr1	167003838	167004008	1:167003838-167004008	ENSG00000143194,ENSG00000200036
chr1	167044158	167044328	1:167044158-167044328	ENSG00000227907
chr1	167057329	167057479	1:167057329-167057479	ENSG00000227907
chr1	167076418	167076588	1:167076418-167076588	ENSG00000143167,ENSG00000198842,ENSG00000231605,ENSG00000287218,ENSG00000233411,ENSG00000273160,ENSG00000227776
chr1	167077198	167077368	1:167077198-167077368	ENSG00000143167,ENSG00000198842
chr1	167077638	167077788	1:167077638-167077788	ENSG00000143167,ENSG00000198842,ENSG00000231605,ENSG00000287218,ENSG00000233411,ENSG00000273160,ENSG00000227776
chr1	167103598	167103748	1:167103598-167103748	ENSG00000143167,ENSG00000198842,ENSG00000231605
chr1	167107578	167107728	1:167107578-167107728	ENSG00000198842
chr1	167136318	167136488	1:167136318-167136488	ENSG00000238087,ENSG00000215834,ENSG00000234984,ENSG00000232341,ENSG00000232148,ENSG00000198842,ENSG00000213068,ENSG00000231605,ENSG00000272033,ENSG00000287218,ENSG00000233411,ENSG00000273160,ENSG00000227776
chr1	167163018	167163168	1:167163018-167163168	ENSG00000143167,ENSG00000213068,ENSG00000231605
chr1	167171678	167171828	1:167171678-167171828	ENSG00000143167,ENSG00000213068,ENSG00000231605
chr1	167211267	167211417	1:167211267-167211417	ENSG00000231605
chr1	167220058	167220228	1:167220058-167220228	ENSG00000272205,ENSG00000143190
chr1	167220558	167220708	1:167220558-167220708	ENSG00000231605,ENSG00000272205,ENSG00000143190,ENSG00000272033,ENSG00000287218,ENSG00000233411,ENSG00000273160,ENSG00000227776
chr1	167222278	167222428	1:167222278-167222428	ENSG00000272205,ENSG00000143190
chr1	167223818	167223968	1:167223818-167223968	ENSG00000272205,ENSG00000143190
chr1	167264191	167264341	1:167264191-167264341	ENSG00000272033
chr1	167267958	167268108	1:167267958-167268108	ENSG00000272033,ENSG00000198821,ENSG00000287218,ENSG00000233411,ENSG00000273160,ENSG00000227776
chr1	167273558	167273708	1:167273558-167273708	ENSG00000272033,ENSG00000198821,ENSG00000287218,ENSG00000233411,ENSG00000273160,ENSG00000227776
chr1	167344198	167344388	1:167344198-167344388	ENSG00000272033
chr1	167401398	167401568	1:167401398-167401568	ENSG00000272033,ENSG00000198821,ENSG00000287218,ENSG00000233411,ENSG00000273160,ENSG00000227776
chr1	167442238	167442408	1:167442238-167442408	ENSG00000198821,ENSG00000287218,ENSG00000233411,ENSG00000273160,ENSG00000227776
chr1	167489018	167489168	1:167489018-167489168	ENSG00000287218,ENSG00000233411,ENSG00000273160,ENSG00000227776
chr1	167553778	167553928	1:167553778-167553928	ENSG00000272033,ENSG00000198821,ENSG00000287218,ENSG00000233411,ENSG00000273160,ENSG00000227776,ENSG00000143162,ENSG00000231029,ENSG00000241666,ENSG00000198771
chr1	167556178	167556376	1:167556178-167556376	ENSG00000227776,ENSG00000143162,ENSG00000231029
chr1	167600378	167600528	1:167600378-167600528	ENSG00000231029,ENSG00000241666,ENSG00000198771
chr1	167617278	167617428	1:167617278-167617428	ENSG00000231029,ENSG00000241666,ENSG00000198771
chr1	167617578	167617728	1:167617578-167617728	ENSG00000231029,ENSG00000241666,ENSG00000198771
chr1	167617746	167617896	1:167617746-167617896	ENSG00000231029,ENSG00000241666,ENSG00000198771
chr1	167661681	167661831	1:167661681-167661831	ENSG00000231029,ENSG00000241666,ENSG00000198771
chr1	167663103	167663253	1:167663103-167663253	ENSG00000231029,ENSG00000241666,ENSG00000198771
chr1	167688018	167688208	1:167688018-167688208	ENSG00000231029,ENSG00000241666,ENSG00000198771
chr1	167714924	167715074	1:167714924-167715074	ENSG00000231029,ENSG00000197965
chr1	167715505	167715655	1:167715505-167715655	ENSG00000197965
chr1	167721832	167721986	1:167721832-167721986	ENSG00000197965
chr1	167789618	167789768	1:167789618-167789768	ENSG00000197965
chr1	167791798	167792098	1:167791798-167792098	ENSG00000197965
chr1	167796251	167796401	1:167796251-167796401	-
chr1	167797118	167797288	1:167797118-167797288	ENSG00000231029,ENSG00000241666,ENSG00000198771,ENSG00000197965,ENSG00000143199,ENSG00000250762,ENSG00000232194,ENSG00000221545,ENSG00000224837
chr1	167799098	167799248	1:167799098-167799248	-
chr1	167803398	167803568	1:167803398-167803568	ENSG00000197965,ENSG00000221545
chr1	167820017	167820207	1:167820017-167820207	ENSG00000250762,ENSG00000232194
chr1	167849657	167849827	1:167849657-167849827	ENSG00000143199
chr1	167881137	167881327	1:167881137-167881327	ENSG00000143199
chr1	167897037	167897207	1:167897037-167897207	ENSG00000143199
chr1	167904677	167904827	1:167904677-167904827	ENSG00000143199
chr1	167927673	167927823	1:167927673-167927823	ENSG00000143199,ENSG00000221545
chr1	167936137	167936307	1:167936137-167936307	ENSG00000143199,ENSG00000143158,ENSG00000143164,ENSG00000221545,ENSG00000224837
chr1	167936517	167936687	1:167936517-167936687	ENSG00000143199,ENSG00000143158,ENSG00000143164,ENSG00000221545,ENSG00000224837
chr1	167937494	167937644	1:167937494-167937644	ENSG00000143158,ENSG00000143164,ENSG00000221545
chr1	167966197	167966347	1:167966197-167966347	ENSG00000143164,ENSG00000221545
chr1	168079815	168079967	1:168079815-168079967	ENSG00000221545,ENSG00000224837
chr1	168081500	168081650	1:168081500-168081650	ENSG00000221545,ENSG00000224837,ENSG00000143147
chr1	168082317	168082467	1:168082317-168082467	ENSG00000221545,ENSG00000224837,ENSG00000143147
chr1	168113077	168113247	1:168113077-168113247	ENSG00000221545,ENSG00000224837,ENSG00000143147,ENSG00000237049,ENSG00000237131
chr1	168137225	168137451	1:168137225-168137451	ENSG00000143147
chr1	168145917	168146067	1:168145917-168146067	ENSG00000143147
chr1	168178737	168178907	1:168178737-168178907	ENSG00000221545,ENSG00000224837,ENSG00000143147,ENSG00000143155,ENSG00000237049,ENSG00000237131,ENSG00000213064,ENSG00000214262,ENSG00000206880
chr1	168225657	168225807	1:168225657-168225807	ENSG00000237049,ENSG00000237131,ENSG00000213064,ENSG00000214262,ENSG00000206880
chr1	168225914	168226067	1:168225914-168226067	ENSG00000237049,ENSG00000237131,ENSG00000213064,ENSG00000214262,ENSG00000206880
chr1	168229117	168229287	1:168229117-168229287	ENSG00000237049,ENSG00000237131,ENSG00000213064,ENSG00000214262,ENSG00000206880
chr1	168230877	168231027	1:168230877-168231027	ENSG00000237049,ENSG00000237131,ENSG00000213064,ENSG00000214262,ENSG00000206880
chr1	168285477	168285647	1:168285477-168285647	ENSG00000214262,ENSG00000206880,ENSG00000143178
chr1	168287258	168287427	1:168287258-168287427	ENSG00000214262,ENSG00000206880,ENSG00000143178
chr1	168301777	168301927	1:168301777-168301927	ENSG00000237049,ENSG00000214262,ENSG00000206880,ENSG00000143178
chr1	168312997	168313167	1:168312997-168313167	ENSG00000206880,ENSG00000143178,ENSG00000227722
chr1	168321077	168321247	1:168321077-168321247	ENSG00000237049,ENSG00000214262,ENSG00000206880,ENSG00000143178,ENSG00000227722
chr1	168342817	168342967	1:168342817-168342967	ENSG00000206880
chr1	168373972	168374207	1:168373972-168374207	ENSG00000227722,ENSG00000207974
chr1	168387317	168387527	1:168387317-168387527	ENSG00000207974
chr1	168399114	168399287	1:168399114-168399287	ENSG00000207974,ENSG00000283255
chr1	168409037	168409187	1:168409037-168409187	ENSG00000214262,ENSG00000206880,ENSG00000207974,ENSG00000283255,ENSG00000215833
chr1	168439897	168440067	1:168439897-168440067	ENSG00000215833
chr1	168466317	168466487	1:168466317-168466487	ENSG00000206880,ENSG00000228697,ENSG00000215833,ENSG00000143185,ENSG00000227777
chr1	168470974	168471124	1:168470974-168471124	ENSG00000215833
chr1	168471257	168471407	1:168471257-168471407	ENSG00000228697,ENSG00000215833,ENSG00000143185,ENSG00000227777
chr1	168495617	168495807	1:168495617-168495807	ENSG00000228697
chr1	168506577	168506727	1:168506577-168506727	ENSG00000228697
chr1	168532057	168532207	1:168532057-168532207	ENSG00000215833,ENSG00000143185,ENSG00000227777
chr1	168546073	168546223	1:168546073-168546223	ENSG00000143185,ENSG00000227777
chr1	168557717	168557887	1:168557717-168557887	ENSG00000143185,ENSG00000227777
chr1	168583057	168583227	1:168583057-168583227	ENSG00000143185,ENSG00000227777,ENSG00000143184,ENSG00000229757
chr1	168583737	168583887	1:168583737-168583887	ENSG00000215833,ENSG00000143185,ENSG00000227777,ENSG00000143184,ENSG00000229757
chr1	168585297	168585467	1:168585297-168585467	-
chr1	168603583	168603765	1:168603583-168603765	-
chr1	168609257	168609427	1:168609257-168609427	-
chr1	168609517	168609667	1:168609517-168609667	-
chr1	168623277	168623444	1:168623277-168623444	-
chr1	168628877	168629027	1:168628877-168629027	ENSG00000143196,ENSG00000235736,ENSG00000225826,ENSG00000229612,ENSG00000287831,ENSG00000287282,ENSG00000252987
chr1	168636817	168637027	1:168636817-168637027	-
chr1	168643304	168643454	1:168643304-168643454	-
chr1	168686797	168686987	1:168686797-168686987	-
chr1	168690377	168690527	1:168690377-168690527	ENSG00000143196,ENSG00000235736
chr1	168709216	168709366	1:168709216-168709366	ENSG00000143196,ENSG00000235736
chr1	168709397	168709587	1:168709397-168709587	ENSG00000143196,ENSG00000235736,ENSG00000225826
chr1	168710077	168710227	1:168710077-168710227	ENSG00000143196,ENSG00000235736,ENSG00000225826
chr1	168719437	168719587	1:168719437-168719587	ENSG00000143196,ENSG00000235736,ENSG00000225826
chr1	168751277	168751447	1:168751277-168751447	ENSG00000143196,ENSG00000235736,ENSG00000225826
chr1	168762577	168762767	1:168762577-168762767	ENSG00000235736,ENSG00000225826
chr1	168800037	168800207	1:168800037-168800207	ENSG00000235736,ENSG00000225826,ENSG00000229612,ENSG00000287831,ENSG00000252987
chr1	168811297	168811447	1:168811297-168811447	ENSG00000235736,ENSG00000225826
chr1	168834557	168834727	1:168834557-168834727	ENSG00000235736,ENSG00000225826,ENSG00000229612,ENSG00000287831,ENSG00000252987
chr1	168880038	168880207	1:168880038-168880207	ENSG00000229612,ENSG00000287831
chr1	168907157	168907307	1:168907157-168907307	ENSG00000229612,ENSG00000287831
chr1	168920517	168920687	1:168920517-168920687	ENSG00000229612,ENSG00000287831,ENSG00000213063
chr1	168939217	168939367	1:168939217-168939367	ENSG00000229612,ENSG00000287831,ENSG00000213063
chr1	169004279	169004429	1:169004279-169004429	ENSG00000287282
chr1	169024937	169025127	1:169024937-169025127	ENSG00000287282,ENSG00000252987
chr1	169091717	169091887	1:169091717-169091887	ENSG00000285622,ENSG00000229612,ENSG00000287831,ENSG00000203601,ENSG00000287282,ENSG00000252987,ENSG00000237707
chr1	169102675	169102827	1:169102675-169102827	ENSG00000285622,ENSG00000203601,ENSG00000287282,ENSG00000252987,ENSG00000237707,ENSG00000143153
chr1	169105702	169105861	1:169105702-169105861	ENSG00000285622,ENSG00000287282,ENSG00000252987,ENSG00000237707,ENSG00000143153
chr1	169109817	169109987	1:169109817-169109987	ENSG00000285622,ENSG00000287282,ENSG00000252987,ENSG00000237707,ENSG00000143153
chr1	169113697	169113867	1:169113697-169113867	ENSG00000285622,ENSG00000229612,ENSG00000287831,ENSG00000287282,ENSG00000252987,ENSG00000237707,ENSG00000143153
chr1	169116211	169116361	1:169116211-169116361	-
chr1	169119544	169119698	1:169119544-169119698	ENSG00000287282,ENSG00000252987
chr1	169132661	169132811	1:169132661-169132811	-
chr1	169148557	169148707	1:169148557-169148707	-
chr1	169201332	169201487	1:169201332-169201487	-
chr1	169238713	169238863	1:169238713-169238863	-
chr1	169288017	169288207	1:169288017-169288207	-
chr1	169312277	169312427	1:169312277-169312427	ENSG00000252987,ENSG00000143156,ENSG00000235575
chr1	169316724	169316874	1:169316724-169316874	ENSG00000143156,ENSG00000235575
chr1	169327057	169327207	1:169327057-169327207	ENSG00000143156
chr1	169363437	169363587	1:169363437-169363587	ENSG00000143156,ENSG00000117475
chr1	169365037	169365207	1:169365037-169365207	ENSG00000143156,ENSG00000117475
chr1	169367817	169367967	1:169367817-169367967	ENSG00000143156,ENSG00000117475
chr1	169368137	169368287	1:169368137-169368287	ENSG00000143156,ENSG00000117475
chr1	169427417	169427587	1:169427417-169427587	ENSG00000117477
chr1	169460163	169460313	1:169460163-169460313	ENSG00000117477,ENSG00000117479,ENSG00000234604
chr1	169483617	169483781	1:169483617-169483781	ENSG00000117479,ENSG00000234604,ENSG00000213062
chr1	169486017	169486167	1:169486017-169486167	ENSG00000117477,ENSG00000117479,ENSG00000234604,ENSG00000213062
chr1	169511777	169511927	1:169511777-169511927	ENSG00000234604,ENSG00000198734
chr1	169529377	169529547	1:169529377-169529547	ENSG00000234604,ENSG00000198734
chr1	169539097	169539267	1:169539097-169539267	ENSG00000234604
chr1	169546497	169546671	1:169546497-169546671	ENSG00000234604
chr1	169550364	169550514	1:169550364-169550514	ENSG00000188404
chr1	169572357	169572527	1:169572357-169572527	ENSG00000198734,ENSG00000174175,ENSG00000188404,ENSG00000007908,ENSG00000230704
chr1	169586457	169586607	1:169586457-169586607	ENSG00000198734,ENSG00000174175,ENSG00000188404,ENSG00000007908
chr1	169595877	169596027	1:169595877-169596027	ENSG00000198734,ENSG00000174175,ENSG00000188404
chr1	169630074	169630242	1:169630074-169630242	ENSG00000174175
chr1	169676094	169676264	1:169676094-169676264	ENSG00000174175,ENSG00000000460,ENSG00000188404,ENSG00000007908,ENSG00000230704
chr1	169680856	169681006	1:169680856-169681006	-
chr1	169712134	169712284	1:169712134-169712284	ENSG00000188404,ENSG00000007908
chr1	169741795	169741964	1:169741795-169741964	ENSG00000007908,ENSG00000230704
chr1	169780014	169780224	1:169780014-169780224	ENSG00000000460,ENSG00000007908,ENSG00000230704,ENSG00000171806
chr1	169781494	169781664	1:169781494-169781664	ENSG00000000460,ENSG00000007908,ENSG00000230704,ENSG00000171806
chr1	169794914	169795084	1:169794914-169795084	ENSG00000000460,ENSG00000007908,ENSG00000230704,ENSG00000171806,ENSG00000239494
chr1	169809714	169809864	1:169809714-169809864	ENSG00000000460
chr1	169893914	169894064	1:169893914-169894064	ENSG00000000457,ENSG00000239494,ENSG00000288139,ENSG00000243051
chr1	169894234	169894384	1:169894234-169894384	ENSG00000000460,ENSG00000000457,ENSG00000239494,ENSG00000288139,ENSG00000243051
chr1	169908805	169908955	1:169908805-169908955	ENSG00000288139,ENSG00000243051
chr1	169926234	169926384	1:169926234-169926384	ENSG00000288139,ENSG00000243051
chr1	169929034	169929184	1:169929034-169929184	ENSG00000288139,ENSG00000243051
chr1	169934507	169934684	1:169934507-169934684	ENSG00000288139,ENSG00000243051
chr1	169942528	169942678	1:169942528-169942678	ENSG00000243051
chr1	169999514	169999684	1:169999514-169999684	ENSG00000243051,ENSG00000235378,ENSG00000232959
chr1	170030373	170030524	1:170030373-170030524	ENSG00000075945,ENSG00000243051,ENSG00000232959
chr1	170074634	170074804	1:170074634-170074804	ENSG00000075945,ENSG00000243051,ENSG00000232959
chr1	170115034	170115184	1:170115034-170115184	ENSG00000224896
chr1	170126794	170126964	1:170126794-170126964	ENSG00000243051,ENSG00000232959,ENSG00000224896,ENSG00000203740,ENSG00000283340,ENSG00000263390,ENSG00000233985,ENSG00000224286,ENSG00000226967,ENSG00000235303
chr1	170162954	170163124	1:170162954-170163124	ENSG00000203740,ENSG00000283340,ENSG00000263390,ENSG00000233985,ENSG00000224286,ENSG00000226967
chr1	170168474	170168644	1:170168474-170168644	ENSG00000233985
chr1	170214213	170214363	1:170214213-170214363	ENSG00000238051
chr1	170214382	170214532	1:170214382-170214532	ENSG00000238051
chr1	170309794	170309964	1:170309794-170309964	ENSG00000224286,ENSG00000226967
chr1	170340387	170340537	1:170340387-170340537	ENSG00000226967
chr1	170462124	170462274	1:170462124-170462274	ENSG00000226967
chr1	170494525	170494675	1:170494525-170494675	ENSG00000231407
chr1	170531994	170532164	1:170531994-170532164	ENSG00000231407,ENSG00000120370,ENSG00000225545,ENSG00000235303,ENSG00000271811
chr1	170532374	170532524	1:170532374-170532524	ENSG00000226967,ENSG00000231407,ENSG00000120370,ENSG00000225545,ENSG00000235303,ENSG00000271811
chr1	170537274	170537424	1:170537274-170537424	ENSG00000231407,ENSG00000120370
chr1	170545614	170545764	1:170545614-170545764	ENSG00000120370,ENSG00000225545,ENSG00000235303
chr1	170563094	170563244	1:170563094-170563244	ENSG00000226967,ENSG00000225545,ENSG00000235303,ENSG00000271811
chr1	170623274	170623425	1:170623274-170623425	ENSG00000225545,ENSG00000235303,ENSG00000271811
chr1	170634490	170634640	1:170634490-170634640	ENSG00000225545,ENSG00000235303,ENSG00000271811
chr1	170685314	170685464	1:170685314-170685464	ENSG00000271811
chr1	170708094	170708264	1:170708094-170708264	ENSG00000243051,ENSG00000232959,ENSG00000224286,ENSG00000226967,ENSG00000225545,ENSG00000235303,ENSG00000116132,ENSG00000271811,ENSG00000117501
chr1	170711793	170711943	1:170711793-170711943	ENSG00000116132,ENSG00000271811
chr1	170734858	170735008	1:170734858-170735008	ENSG00000116132
chr1	170769059	170769209	1:170769059-170769209	-
chr1	170807534	170807704	1:170807534-170807704	-
chr1	170836233	170836383	1:170836233-170836383	-
chr1	170881973	170882123	1:170881973-170882123	-
chr1	170910465	170910615	1:170910465-170910615	ENSG00000117501
chr1	170929854	170930024	1:170929854-170930024	ENSG00000117501
chr1	170967154	170967324	1:170967154-170967324	ENSG00000117501
chr1	171081390	171081540	1:171081390-171081540	ENSG00000226552,ENSG00000007933,ENSG00000221390,ENSG00000283598
chr1	171127511	171127837	1:171127511-171127837	ENSG00000007933,ENSG00000221390,ENSG00000283598,ENSG00000117507
chr1	171160336	171160486	1:171160336-171160486	ENSG00000221390,ENSG00000283598,ENSG00000117507
chr1	171188768	171188918	1:171188768-171188918	ENSG00000094963
chr1	171219396	171219546	1:171219396-171219546	ENSG00000007933,ENSG00000221390,ENSG00000283598,ENSG00000117507,ENSG00000094963,ENSG00000225243
chr1	171220116	171220286	1:171220116-171220286	ENSG00000231424,ENSG00000117501,ENSG00000226552,ENSG00000007933,ENSG00000221390,ENSG00000283598,ENSG00000117507,ENSG00000094963,ENSG00000225243,ENSG00000010932,ENSG00000206692,ENSG00000230547
chr1	171226880	171227030	1:171226880-171227030	ENSG00000226552,ENSG00000007933,ENSG00000221390,ENSG00000283598,ENSG00000117507,ENSG00000094963,ENSG00000225243
chr1	171251437	171251606	1:171251437-171251606	ENSG00000231424,ENSG00000010932,ENSG00000206692,ENSG00000230547
chr1	171255016	171255166	1:171255016-171255166	ENSG00000231424,ENSG00000010932,ENSG00000206692,ENSG00000230547
chr1	171286436	171286586	1:171286436-171286586	ENSG00000010932,ENSG00000230547
chr1	171314016	171314166	1:171314016-171314166	ENSG00000231424,ENSG00000117501,ENSG00000226552,ENSG00000007933,ENSG00000221390,ENSG00000283598,ENSG00000117507,ENSG00000094963,ENSG00000010932,ENSG00000206692,ENSG00000230547,ENSG00000076258,ENSG00000285665,ENSG00000268062,ENSG00000239428
chr1	171344627	171344777	1:171344627-171344777	ENSG00000285665,ENSG00000268062
chr1	171355796	171355946	1:171355796-171355946	ENSG00000230547,ENSG00000285665,ENSG00000268062,ENSG00000239428
chr1	171405196	171405346	1:171405196-171405346	ENSG00000239428
chr1	171433576	171433726	1:171433576-171433726	ENSG00000007933,ENSG00000221390,ENSG00000283598,ENSG00000230547,ENSG00000285665,ENSG00000239428,ENSG00000234333
chr1	171434856	171435006	1:171434856-171435006	ENSG00000239428,ENSG00000234333
chr1	171438556	171438706	1:171438556-171438706	ENSG00000221390,ENSG00000283598,ENSG00000230547,ENSG00000239428,ENSG00000234333
chr1	171468496	171468646	1:171468496-171468646	ENSG00000239428
chr1	171472414	171472564	1:171472414-171472564	-
chr1	171485090	171485240	1:171485090-171485240	ENSG00000117523
chr1	171485396	171485546	1:171485396-171485546	ENSG00000117523
chr1	171486156	171486326	1:171486156-171486326	ENSG00000117523
chr1	171507016	171507206	1:171507016-171507206	ENSG00000117523
chr1	171507571	171507721	1:171507571-171507721	ENSG00000117523
chr1	171563777	171563927	1:171563777-171563927	-
chr1	171606495	171606693	1:171606495-171606693	ENSG00000283683
chr1	171645015	171645185	1:171645015-171645185	ENSG00000283683,ENSG00000034971,ENSG00000233328,ENSG00000230364,ENSG00000232261
chr1	171654413	171654563	1:171654413-171654563	ENSG00000034971,ENSG00000233328,ENSG00000230364
chr1	171699654	171699822	1:171699654-171699822	ENSG00000233328,ENSG00000230364
chr1	171741995	171742145	1:171741995-171742145	ENSG00000117533,ENSG00000232261,ENSG00000271459
chr1	171742355	171742505	1:171742355-171742505	ENSG00000117533,ENSG00000232261,ENSG00000271459
chr1	171743175	171743325	1:171743175-171743325	ENSG00000233328,ENSG00000117533,ENSG00000232261,ENSG00000271459,ENSG00000236741,ENSG00000253060
chr1	171769855	171770005	1:171769855-171770005	ENSG00000232261,ENSG00000271459,ENSG00000236741,ENSG00000253060
chr1	171781415	171781585	1:171781415-171781585	ENSG00000233328,ENSG00000230364,ENSG00000117533,ENSG00000232261,ENSG00000271459,ENSG00000236741,ENSG00000253060,ENSG00000010165,ENSG00000213060
chr1	171788835	171789005	1:171788835-171789005	ENSG00000010165
chr1	171794195	171794365	1:171794195-171794365	ENSG00000232261,ENSG00000271459,ENSG00000010165,ENSG00000213060
chr1	171801535	171801685	1:171801535-171801685	ENSG00000213060
chr1	171817795	171817945	1:171817795-171817945	ENSG00000233328,ENSG00000230364,ENSG00000232261,ENSG00000271459,ENSG00000213060,ENSG00000224600,ENSG00000197959,ENSG00000233540
chr1	171841368	171841518	1:171841368-171841518	ENSG00000197959
chr1	171868355	171868505	1:171868355-171868505	ENSG00000233540
chr1	171877855	171878006	1:171877855-171878006	ENSG00000233540
chr1	171913515	171913685	1:171913515-171913685	-
chr1	171948595	171948765	1:171948595-171948765	-
chr1	171966515	171966665	1:171966515-171966665	ENSG00000197959
chr1	171966915	171967065	1:171966915-171967065	ENSG00000197959
chr1	171984955	171985105	1:171984955-171985105	ENSG00000213060
chr1	172002859	172003025	1:172002859-172003025	-
chr1	172005935	172006105	1:172005935-172006105	ENSG00000233328
chr1	172040615	172040765	1:172040615-172040765	-
chr1	172041855	172042005	1:172041855-172042005	-
chr1	172090335	172090485	1:172090335-172090485	-
chr1	172117935	172118085	1:172117935-172118085	ENSG00000230630,ENSG00000283844,ENSG00000283152,ENSG00000208024
chr1	172121155	172121325	1:172121155-172121325	ENSG00000230630,ENSG00000283844,ENSG00000283152,ENSG00000208024
chr1	172154675	172154864	1:172154675-172154864	ENSG00000230630,ENSG00000283844,ENSG00000283152,ENSG00000208024
chr1	172163646	172163796	1:172163646-172163796	ENSG00000230630,ENSG00000283844,ENSG00000283152,ENSG00000208024
chr1	172168415	172168585	1:172168415-172168585	ENSG00000230630,ENSG00000283844,ENSG00000283152,ENSG00000208024,ENSG00000287336
chr1	172181715	172181894	1:172181715-172181894	ENSG00000230630,ENSG00000283844,ENSG00000283152,ENSG00000208024,ENSG00000287336
chr1	172203235	172203385	1:172203235-172203385	ENSG00000287336
chr1	172239095	172239245	1:172239095-172239245	ENSG00000287336
chr1	172254995	172255165	1:172254995-172255165	ENSG00000230630,ENSG00000283844,ENSG00000283152,ENSG00000208024,ENSG00000287336
chr1	172255295	172255450	1:172255295-172255450	ENSG00000287336
chr1	172277390	172277540	1:172277390-172277540	-
chr1	172278573	172278745	1:172278573-172278745	-
chr1	172280056	172280206	1:172280056-172280206	-
chr1	172286875	172287025	1:172286875-172287025	ENSG00000230630,ENSG00000208024,ENSG00000287336
chr1	172287341	172287508	1:172287341-172287508	-
chr1	172321569	172321719	1:172321569-172321719	-
chr1	172322295	172322485	1:172322295-172322485	ENSG00000230630,ENSG00000208024
chr1	172322615	172322805	1:172322615-172322805	ENSG00000230630,ENSG00000283844,ENSG00000283152,ENSG00000208024,ENSG00000287336
chr1	172325675	172325845	1:172325675-172325845	-
chr1	172343495	172343652	1:172343495-172343652	ENSG00000206684
chr1	172343855	172344019	1:172343855-172344019	ENSG00000283844,ENSG00000283152,ENSG00000206684
chr1	172351495	172351645	1:172351495-172351645	-
chr1	172351875	172352025	1:172351875-172352025	-
chr1	172352575	172352725	1:172352575-172352725	ENSG00000206684
chr1	172356722	172356872	1:172356722-172356872	ENSG00000206684
chr1	172358505	172358685	1:172358505-172358685	ENSG00000230630,ENSG00000208024,ENSG00000206684
chr1	172358875	172359065	1:172358875-172359065	ENSG00000197959,ENSG00000230630,ENSG00000283844,ENSG00000283152,ENSG00000208024,ENSG00000287336,ENSG00000206684,ENSG00000135845
chr1	172359775	172359925	1:172359775-172359925	ENSG00000230630,ENSG00000283844,ENSG00000283152,ENSG00000208024,ENSG00000287336,ENSG00000206684
chr1	172360575	172360725	1:172360575-172360725	ENSG00000206684
chr1	172383695	172383845	1:172383695-172383845	ENSG00000197959,ENSG00000206684,ENSG00000135845
chr1	172390890	172391056	1:172390890-172391056	ENSG00000197959
chr1	172394175	172394325	1:172394175-172394325	ENSG00000197959
chr1	172397415	172397565	1:172397415-172397565	ENSG00000230630,ENSG00000283844,ENSG00000283152,ENSG00000208024
chr1	172399495	172399645	1:172399495-172399645	ENSG00000197959,ENSG00000230630,ENSG00000283844,ENSG00000283152,ENSG00000208024,ENSG00000287336,ENSG00000135845
chr1	172417655	172417805	1:172417655-172417805	ENSG00000135845,ENSG00000180999
chr1	172429435	172429585	1:172429435-172429585	ENSG00000135845,ENSG00000180999
chr1	172444055	172444219	1:172444055-172444219	ENSG00000135845,ENSG00000180999
chr1	172449135	172449285	1:172449135-172449285	ENSG00000135845,ENSG00000180999
chr1	172451195	172451365	1:172451195-172451365	ENSG00000180999
chr1	172467155	172467325	1:172467155-172467325	-
chr1	172476275	172476425	1:172476275-172476425	-
chr1	172497335	172497505	1:172497335-172497505	-
chr1	172499755	172499925	1:172499755-172499925	-
chr1	172530129	172530279	1:172530129-172530279	ENSG00000094975
chr1	172532415	172532585	1:172532415-172532585	ENSG00000094975
chr1	172532895	172533045	1:172532895-172533045	ENSG00000094975
chr1	172533295	172533445	1:172533295-172533445	ENSG00000094975
chr1	172588835	172589005	1:172588835-172589005	ENSG00000251943
chr1	172637615	172637785	1:172637615-172637785	ENSG00000251943
chr1	172638915	172639065	1:172638915-172639065	ENSG00000251943,ENSG00000117560,ENSG00000224228,ENSG00000225591
chr1	172639395	172639585	1:172639395-172639585	ENSG00000251943
chr1	172639655	172639805	1:172639655-172639805	ENSG00000251943
chr1	172654675	172654825	1:172654675-172654825	ENSG00000251943,ENSG00000117560
chr1	172662855	172663025	1:172662855-172663025	ENSG00000251943,ENSG00000117560
chr1	172671715	172671885	1:172671715-172671885	ENSG00000251943
chr1	172698264	172698449	1:172698264-172698449	-
chr1	172699290	172699445	1:172699290-172699445	-
chr1	172719750	172719900	1:172719750-172719900	ENSG00000251943
chr1	172745095	172745245	1:172745095-172745245	ENSG00000229785,ENSG00000279061,ENSG00000224228
chr1	172746435	172746585	1:172746435-172746585	ENSG00000229785,ENSG00000279061,ENSG00000224228,ENSG00000117586,ENSG00000232751,ENSG00000203739,ENSG00000232113,ENSG00000225591,ENSG00000200674,ENSG00000252357,ENSG00000117601,ENSG00000252231
chr1	172823627	172823777	1:172823627-172823777	ENSG00000224228
chr1	172826155	172826305	1:172826155-172826305	ENSG00000224228
chr1	172851947	172852097	1:172851947-172852097	-
chr1	172859255	172859405	1:172859255-172859405	ENSG00000227177
chr1	172902876	172903026	1:172902876-172903026	ENSG00000227177,ENSG00000224000
chr1	172903643	172903793	1:172903643-172903793	ENSG00000227177,ENSG00000224000
chr1	172905555	172905745	1:172905555-172905745	ENSG00000227177,ENSG00000224000
chr1	172906815	172906965	1:172906815-172906965	ENSG00000224228,ENSG00000227177,ENSG00000224000,ENSG00000230849,ENSG00000226375,ENSG00000232113
chr1	172907395	172907545	1:172907395-172907545	ENSG00000227177,ENSG00000224000
chr1	172909630	172909805	1:172909630-172909805	ENSG00000227177,ENSG00000224000
chr1	172910055	172910205	1:172910055-172910205	ENSG00000227177,ENSG00000224000
chr1	172918075	172918225	1:172918075-172918225	ENSG00000224228,ENSG00000227177,ENSG00000224000,ENSG00000230849,ENSG00000232113
chr1	172928523	172928705	1:172928523-172928705	-
chr1	172933975	172934125	1:172933975-172934125	ENSG00000224228,ENSG00000227177,ENSG00000230849
chr1	172934275	172934425	1:172934275-172934425	-
chr1	172948545	172948705	1:172948545-172948705	-
chr1	172960929	172961079	1:172960929-172961079	-
chr1	172969715	172969905	1:172969715-172969905	-
chr1	172970383	172970565	1:172970383-172970565	-
chr1	172976495	172976645	1:172976495-172976645	ENSG00000224228,ENSG00000227177,ENSG00000230849,ENSG00000226375,ENSG00000232113
chr1	173003270	173003445	1:173003270-173003445	-
chr1	173042995	173043145	1:173042995-173043145	-
chr1	173043356	173043506	1:173043356-173043506	ENSG00000120337
chr1	173048735	173048885	1:173048735-173048885	ENSG00000120337
chr1	173050986	173051136	1:173050986-173051136	ENSG00000120337
chr1	173052929	173053079	1:173052929-173053079	ENSG00000120337
chr1	173062235	173062385	1:173062235-173062385	ENSG00000120337,ENSG00000230849
chr1	173095735	173095925	1:173095735-173095925	ENSG00000230849
chr1	173113464	173113625	1:173113464-173113625	ENSG00000230849
chr1	173123156	173123346	1:173123156-173123346	ENSG00000230849
chr1	173126544	173126694	1:173126544-173126694	ENSG00000230849
chr1	173161956	173162106	1:173161956-173162106	ENSG00000230849,ENSG00000226375
chr1	173164776	173164966	1:173164776-173164966	ENSG00000230849,ENSG00000226375
chr1	173190276	173190426	1:173190276-173190426	ENSG00000224228,ENSG00000230849,ENSG00000226375,ENSG00000117586
chr1	173190656	173190826	1:173190656-173190826	ENSG00000224228,ENSG00000230849,ENSG00000226375,ENSG00000117586
chr1	173191150	173191300	1:173191150-173191300	ENSG00000226375
chr1	173193836	173194026	1:173193836-173194026	ENSG00000226375
chr1	173202476	173202626	1:173202476-173202626	ENSG00000117586
chr1	173267596	173267746	1:173267596-173267746	ENSG00000232751
chr1	173269536	173269686	1:173269536-173269686	ENSG00000232751
chr1	173269856	173270026	1:173269856-173270026	-
chr1	173329856	173330025	1:173329856-173330025	ENSG00000232751
chr1	173330510	173330660	1:173330510-173330660	ENSG00000232751
chr1	173332201	173332351	1:173332201-173332351	ENSG00000232751
chr1	173365477	173365627	1:173365477-173365627	ENSG00000232751,ENSG00000231615
chr1	173393236	173393386	1:173393236-173393386	ENSG00000232751,ENSG00000231615
chr1	173420436	173420586	1:173420436-173420586	ENSG00000203739
chr1	173430016	173430186	1:173430016-173430186	ENSG00000203739,ENSG00000117592,ENSG00000225591,ENSG00000200674,ENSG00000252357
chr1	173431296	173431466	1:173431296-173431466	ENSG00000203739,ENSG00000117592,ENSG00000225591,ENSG00000200674,ENSG00000252357
chr1	173473621	173473771	1:173473621-173473771	ENSG00000203739,ENSG00000117592
chr1	173476995	173477163	1:173476995-173477163	ENSG00000203739,ENSG00000117592
chr1	173507296	173507446	1:173507296-173507446	ENSG00000203739,ENSG00000117592,ENSG00000162753,ENSG00000238272,ENSG00000232113,ENSG00000225591,ENSG00000200674,ENSG00000252357,ENSG00000117601,ENSG00000252231
chr1	173507936	173508086	1:173507936-173508086	ENSG00000232113
chr1	173554618	173554768	1:173554618-173554768	ENSG00000162753,ENSG00000238272
chr1	173573672	173573822	1:173573672-173573822	ENSG00000162753,ENSG00000238272
chr1	173669293	173669443	1:173669293-173669443	ENSG00000285777,ENSG00000183831
chr1	173669536	173669686	1:173669536-173669686	ENSG00000285777,ENSG00000183831,ENSG00000232113
chr1	173669796	173669950	1:173669796-173669950	ENSG00000285777,ENSG00000183831,ENSG00000232113
chr1	173714896	173715066	1:173714896-173715066	ENSG00000232113,ENSG00000076321,ENSG00000225591,ENSG00000200674
chr1	173715436	173715586	1:173715436-173715586	ENSG00000076321,ENSG00000225591
chr1	173824457	173824627	1:173824457-173824627	ENSG00000225591,ENSG00000200674,ENSG00000120334,ENSG00000252357,ENSG00000117593
chr1	173824837	173825007	1:173824837-173825007	ENSG00000200674,ENSG00000120334,ENSG00000252357,ENSG00000117593
chr1	173853193	173853343	1:173853193-173853343	-
chr1	173868077	173868227	1:173868077-173868227	ENSG00000234741,ENSG00000270084,ENSG00000185278,ENSG00000117601,ENSG00000252231,ENSG00000200755
chr1	173868578	173868767	1:173868578-173868767	ENSG00000234741,ENSG00000270084,ENSG00000185278
chr1	173904037	173904187	1:173904037-173904187	ENSG00000117601,ENSG00000252231
chr1	173954297	173954503	1:173954297-173954503	ENSG00000117601,ENSG00000252231,ENSG00000135870,ENSG00000200755
chr1	173997117	173997273	1:173997117-173997273	ENSG00000252231,ENSG00000135870,ENSG00000200755
chr1	174008017	174008167	1:174008017-174008167	ENSG00000252231,ENSG00000135870,ENSG00000200755,ENSG00000236535,ENSG00000224977
chr1	174022357	174022527	1:174022357-174022527	ENSG00000135870,ENSG00000236535,ENSG00000224977
chr1	174023677	174023847	1:174023677-174023847	ENSG00000252231,ENSG00000135870,ENSG00000200755,ENSG00000236535,ENSG00000224977,ENSG00000225713
chr1	174040497	174040658	1:174040497-174040658	ENSG00000117601,ENSG00000252231,ENSG00000135870,ENSG00000200755,ENSG00000224977,ENSG00000225713
chr1	174060197	174060367	1:174060197-174060367	ENSG00000117601,ENSG00000252231,ENSG00000200755,ENSG00000225713
chr1	174074884	174075034	1:174074884-174075034	ENSG00000225713
chr1	174114937	174115087	1:174114937-174115087	ENSG00000225713
chr1	174159317	174159507	1:174159317-174159507	ENSG00000225713,ENSG00000227373,ENSG00000152061
chr1	174160277	174160427	1:174160277-174160427	ENSG00000227373
chr1	174191677	174191827	1:174191677-174191827	ENSG00000117601,ENSG00000252231,ENSG00000225713,ENSG00000227373
chr1	174217937	174218087	1:174217937-174218087	ENSG00000225713
chr1	174222277	174222447	1:174222277-174222447	ENSG00000225713,ENSG00000152061
chr1	174258177	174258327	1:174258177-174258327	-
chr1	174262837	174263067	1:174262837-174263067	-
chr1	174332596	174332799	1:174332596-174332799	ENSG00000237317
chr1	174352257	174352447	1:174352257-174352447	ENSG00000237317
chr1	174397305	174397455	1:174397305-174397455	ENSG00000237317
chr1	174398377	174398547	1:174398377-174398547	ENSG00000237317,ENSG00000203737
chr1	174433557	174433707	1:174433557-174433707	ENSG00000237317,ENSG00000203737
chr1	174480448	174480598	1:174480448-174480598	ENSG00000203737
chr1	174534857	174535027	1:174534857-174535027	-
chr1	174550457	174550607	1:174550457-174550607	-
chr1	174626197	174626347	1:174626197-174626347	-
chr1	174659897	174660047	1:174659897-174660047	ENSG00000252231,ENSG00000237317,ENSG00000203737,ENSG00000223828
chr1	174702137	174702287	1:174702137-174702287	ENSG00000152061
chr1	174726603	174726787	1:174726603-174726787	-
chr1	174744057	174744207	1:174744057-174744207	ENSG00000223828
chr1	174770099	174770267	1:174770099-174770267	ENSG00000223828
chr1	174789097	174789267	1:174789097-174789267	ENSG00000223828,ENSG00000231378,ENSG00000235869,ENSG00000229531
chr1	174789537	174789707	1:174789537-174789707	ENSG00000223828,ENSG00000231378,ENSG00000237249,ENSG00000235869,ENSG00000229531
chr1	174795937	174796087	1:174795937-174796087	ENSG00000152061,ENSG00000223828,ENSG00000231378,ENSG00000229531
chr1	174799657	174799807	1:174799657-174799807	ENSG00000152061,ENSG00000223828,ENSG00000231378,ENSG00000237249,ENSG00000235869,ENSG00000229531,ENSG00000181101
chr1	174815157	174815307	1:174815157-174815307	ENSG00000223828,ENSG00000231378,ENSG00000237249,ENSG00000235869,ENSG00000229531
chr1	174871997	174872167	1:174871997-174872167	ENSG00000152061,ENSG00000231378,ENSG00000237249,ENSG00000235869,ENSG00000229531
chr1	174872817	174873007	1:174872817-174873007	ENSG00000152061,ENSG00000231378,ENSG00000237249,ENSG00000235869,ENSG00000229531
chr1	174875417	174875567	1:174875417-174875567	ENSG00000152061,ENSG00000231378,ENSG00000237249
chr1	174902718	174902888	1:174902718-174902888	ENSG00000231378,ENSG00000237249,ENSG00000223525,ENSG00000235869,ENSG00000229531
chr1	174968778	174968968	1:174968778-174968968	ENSG00000152061,ENSG00000237249,ENSG00000235869,ENSG00000229531
chr1	174998608	174998762	1:174998608-174998762	ENSG00000252552,ENSG00000287697,ENSG00000116161
chr1	174999298	174999449	1:174999298-174999449	ENSG00000252552,ENSG00000287697,ENSG00000116161
chr1	174999639	174999789	1:174999639-174999789	ENSG00000223828,ENSG00000231378,ENSG00000235869,ENSG00000229531,ENSG00000252552,ENSG00000287697,ENSG00000116161
chr1	175023459	175023609	1:175023459-175023609	ENSG00000229531,ENSG00000116161,ENSG00000120333,ENSG00000206659,ENSG00000181101
chr1	175029379	175029529	1:175029379-175029529	ENSG00000120333,ENSG00000206659,ENSG00000181101
chr1	175029839	175029989	1:175029839-175029989	ENSG00000120333,ENSG00000206659,ENSG00000181101
chr1	175072519	175072669	1:175072519-175072669	ENSG00000181101,ENSG00000120332
chr1	175125379	175125549	1:175125379-175125549	ENSG00000181101
chr1	175150724	175150886	1:175150724-175150886	ENSG00000233946
chr1	175154973	175155123	1:175154973-175155123	ENSG00000233946
chr1	175169399	175169569	1:175169399-175169569	ENSG00000235750,ENSG00000233946
chr1	175192899	175193049	1:175192899-175193049	ENSG00000235750,ENSG00000230687
chr1	175197659	175197829	1:175197659-175197829	ENSG00000235750,ENSG00000230687,ENSG00000233946
chr1	175221839	175222009	1:175221839-175222009	ENSG00000181101,ENSG00000235750,ENSG00000230687,ENSG00000233946
chr1	175268832	175268982	1:175268832-175268982	ENSG00000233946
chr1	175269259	175269429	1:175269259-175269429	ENSG00000233946
chr1	175314463	175314629	1:175314463-175314629	ENSG00000233946,ENSG00000260990
chr1	175319719	175319889	1:175319719-175319889	ENSG00000233946,ENSG00000260990
chr1	175376295	175376445	1:175376295-175376445	-
chr1	175405879	175406029	1:175405879-175406029	ENSG00000116147
chr1	175471119	175471309	1:175471119-175471309	ENSG00000224718,ENSG00000227740,ENSG00000230777,ENSG00000252906,ENSG00000228686
chr1	175471591	175471741	1:175471591-175471741	-
chr1	175479659	175479829	1:175479659-175479829	ENSG00000224718
chr1	175498139	175498309	1:175498139-175498309	ENSG00000224718,ENSG00000227740,ENSG00000230777,ENSG00000252906,ENSG00000228686
chr1	175500117	175500269	1:175500117-175500269	ENSG00000227740,ENSG00000230777,ENSG00000252906
chr1	175508819	175508989	1:175508819-175508989	ENSG00000224718,ENSG00000227740,ENSG00000230777,ENSG00000252906
chr1	175514699	175514849	1:175514699-175514849	ENSG00000224718,ENSG00000227740,ENSG00000230777,ENSG00000252906,ENSG00000228686,ENSG00000231020
chr1	175520359	175520529	1:175520359-175520529	ENSG00000224718,ENSG00000227740,ENSG00000230777,ENSG00000252906,ENSG00000228686
chr1	175536519	175536689	1:175536519-175536689	ENSG00000227740,ENSG00000230777,ENSG00000228686
chr1	175548779	175548949	1:175548779-175548949	ENSG00000235628,ENSG00000224718,ENSG00000227740,ENSG00000230777
chr1	175554743	175554893	1:175554743-175554893	ENSG00000235628
chr1	175555399	175555549	1:175555399-175555549	ENSG00000235628,ENSG00000227740,ENSG00000230777
chr1	175573559	175573749	1:175573559-175573749	-
chr1	175598099	175598249	1:175598099-175598249	-
chr1	175598499	175598689	1:175598499-175598689	-
chr1	175599299	175599478	1:175599299-175599478	-
chr1	175629345	175629495	1:175629345-175629495	-
chr1	175673539	175673709	1:175673539-175673709	-
chr1	175691071	175691221	1:175691071-175691221	-
chr1	175725790	175725971	1:175725790-175725971	-
chr1	175743079	175743249	1:175743079-175743249	ENSG00000116147
chr1	175783428	175783578	1:175783428-175783578	-
chr1	175840510	175840660	1:175840510-175840660	ENSG00000224718,ENSG00000227740,ENSG00000230777
chr1	175888042	175888209	1:175888042-175888209	ENSG00000224718,ENSG00000227740,ENSG00000230777,ENSG00000252906
chr1	176073659	176073809	1:176073659-176073809	ENSG00000227740,ENSG00000230777,ENSG00000252906,ENSG00000228686
chr1	176207139	176207349	1:176207139-176207349	ENSG00000143207,ENSG00000236021,ENSG00000273629
chr1	176207539	176207689	1:176207539-176207689	ENSG00000143207,ENSG00000228686,ENSG00000236021,ENSG00000273629,ENSG00000232463
chr1	176241499	176241649	1:176241499-176241649	ENSG00000227740,ENSG00000230777,ENSG00000252906,ENSG00000228686,ENSG00000273629,ENSG00000232463,ENSG00000253025,ENSG00000227815,ENSG00000231020
chr1	176252551	176252701	1:176252551-176252701	ENSG00000227815
chr1	176315676	176315826	1:176315676-176315826	ENSG00000227815,ENSG00000231020
chr1	176316023	176316173	1:176316023-176316173	ENSG00000227815,ENSG00000231020
chr1	176375079	176375249	1:176375079-176375249	ENSG00000231020,ENSG00000225904
chr1	176380066	176380229	1:176380066-176380229	ENSG00000225904
chr1	176450639	176450809	1:176450639-176450809	ENSG00000116183
chr1	176460679	176460829	1:176460679-176460829	ENSG00000116183
chr1	176466579	176466749	1:176466579-176466749	ENSG00000116183
chr1	176499821	176499971	1:176499821-176499971	-
chr1	176501719	176501869	1:176501719-176501869	ENSG00000227815
chr1	176515419	176515569	1:176515419-176515569	ENSG00000224718,ENSG00000227740,ENSG00000230777,ENSG00000252906,ENSG00000228686,ENSG00000273629,ENSG00000227815,ENSG00000231020,ENSG00000225904,ENSG00000116183
chr1	176517559	176517709	1:176517559-176517709	ENSG00000227740,ENSG00000230777,ENSG00000252906,ENSG00000228686,ENSG00000227815,ENSG00000231020,ENSG00000225904,ENSG00000116183
chr1	176522579	176522754	1:176522579-176522754	-
chr1	176541779	176541929	1:176541779-176541929	ENSG00000116183
chr1	176567339	176567503	1:176567339-176567503	-
chr1	176602479	176602649	1:176602479-176602649	ENSG00000237514
chr1	176619379	176619529	1:176619379-176619529	ENSG00000237514
chr1	176643619	176643799	1:176643619-176643799	-
chr1	176656419	176656589	1:176656419-176656589	ENSG00000237514
chr1	176691719	176691869	1:176691719-176691869	-
chr1	176696199	176696349	1:176696199-176696349	ENSG00000181101,ENSG00000224718,ENSG00000227740,ENSG00000230777,ENSG00000252906,ENSG00000228686,ENSG00000227815,ENSG00000231020,ENSG00000225904,ENSG00000237514,ENSG00000286754,ENSG00000202609
chr1	176701240	176701409	1:176701240-176701409	-
chr1	176746116	176746266	1:176746116-176746266	-
chr1	176789799	176789989	1:176789799-176789989	ENSG00000116183
chr1	176792039	176792189	1:176792039-176792189	ENSG00000116183
chr1	176796056	176796206	1:176796056-176796206	ENSG00000116183
chr1	176801619	176801769	1:176801619-176801769	-
chr1	176839325	176839475	1:176839325-176839475	ENSG00000286754
chr1	176843832	176843982	1:176843832-176843982	ENSG00000286754
chr1	176881074	176881229	1:176881074-176881229	-
chr1	176897479	176897629	1:176897479-176897629	-
chr1	176903590	176903740	1:176903590-176903740	-
chr1	176949099	176949289	1:176949099-176949289	-
chr1	176996535	176996685	1:176996535-176996685	ENSG00000202609
chr1	177044632	177044782	1:177044632-177044782	ENSG00000152092,ENSG00000202609
chr1	177077839	177078029	1:177077839-177078029	ENSG00000152092,ENSG00000202609
chr1	177083439	177083589	1:177083439-177083589	ENSG00000202609
chr1	177122999	177123175	1:177122999-177123175	-
chr1	177170799	177170969	1:177170799-177170969	ENSG00000152092,ENSG00000198797
chr1	177181856	177182006	1:177181856-177182006	ENSG00000152092
chr1	177209439	177209609	1:177209439-177209609	ENSG00000152092,ENSG00000202609,ENSG00000224968
chr1	177228739	177228889	1:177228739-177228889	ENSG00000152092
chr1	177255539	177255689	1:177255539-177255689	ENSG00000152092,ENSG00000202609,ENSG00000198797,ENSG00000224968
chr1	177256439	177256609	1:177256439-177256609	ENSG00000152092,ENSG00000202609,ENSG00000198797,ENSG00000224968
chr1	177278799	177278969	1:177278799-177278969	-
chr1	177302451	177302629	1:177302451-177302629	-
chr1	177310559	177310709	1:177310559-177310709	-
chr1	177340639	177340797	1:177340639-177340797	ENSG00000224968
chr1	177351519	177351669	1:177351519-177351669	ENSG00000224968
chr1	177368378	177368528	1:177368378-177368528	ENSG00000224968
chr1	177392546	177392696	1:177392546-177392696	-
chr1	177439440	177439613	1:177439440-177439613	-
chr1	177445117	177445267	1:177445117-177445267	-
chr1	177517660	177517830	1:177517660-177517830	-
chr1	177585600	177585810	1:177585600-177585810	ENSG00000227579
chr1	177586540	177586690	1:177586540-177586690	ENSG00000227579
chr1	177620780	177620930	1:177620780-177620930	-
chr1	177645540	177645690	1:177645540-177645690	-
chr1	177651000	177651150	1:177651000-177651150	ENSG00000227579,ENSG00000236720
chr1	177704121	177704271	1:177704121-177704271	ENSG00000236720
chr1	177780228	177780378	1:177780228-177780378	-
chr1	177794405	177794555	1:177794405-177794555	-
chr1	177800820	177801030	1:177800820-177801030	-
chr1	177818086	177818236	1:177818086-177818236	-
chr1	177848000	177848150	1:177848000-177848150	-
chr1	177848740	177848903	1:177848740-177848903	-
chr1	177858584	177858734	1:177858584-177858734	-
chr1	177873380	177873530	1:177873380-177873530	-
chr1	177898940	177899110	1:177898940-177899110	-
chr1	177927080	177927250	1:177927080-177927250	ENSG00000227579,ENSG00000120341
chr1	177938040	177938210	1:177938040-177938210	ENSG00000120341
chr1	177946060	177946210	1:177946060-177946210	ENSG00000120341
chr1	177948460	177948610	1:177948460-177948610	ENSG00000120341
chr1	177959860	177960010	1:177959860-177960010	ENSG00000120341
chr1	177975671	177975827	1:177975671-177975827	ENSG00000120341
chr1	177976300	177976470	1:177976300-177976470	ENSG00000120341
chr1	177981320	177981470	1:177981320-177981470	ENSG00000120341
chr1	177984260	177984410	1:177984260-177984410	ENSG00000120341
chr1	178005080	178005270	1:178005080-178005270	ENSG00000254154,ENSG00000276563
chr1	178011560	178011710	1:178011560-178011710	ENSG00000254154,ENSG00000276563
chr1	178031960	178032110	1:178031960-178032110	ENSG00000254154,ENSG00000242193
chr1	178060940	178061090	1:178060940-178061090	-
chr1	178093560	178093730	1:178093560-178093730	ENSG00000242193,ENSG00000224687,ENSG00000075391
chr1	178100600	178100750	1:178100600-178100750	ENSG00000224687
chr1	178126840	178126990	1:178126840-178126990	ENSG00000224687,ENSG00000075391
chr1	178134180	178134330	1:178134180-178134330	ENSG00000075391
chr1	178155599	178155749	1:178155599-178155749	-
chr1	178155980	178156130	1:178155980-178156130	-
chr1	178168660	178168810	1:178168660-178168810	-
chr1	178173060	178173225	1:178173060-178173225	ENSG00000270575
chr1	178189891	178190041	1:178189891-178190041	ENSG00000270575
chr1	178192780	178192970	1:178192780-178192970	ENSG00000270575
chr1	178238860	178239010	1:178238860-178239010	ENSG00000254154,ENSG00000242193,ENSG00000270575,ENSG00000264809,ENSG00000236539
chr1	178239240	178239410	1:178239240-178239410	-
chr1	178241177	178241327	1:178241177-178241327	-
chr1	178262200	178262350	1:178262200-178262350	-
chr1	178267820	178267970	1:178267820-178267970	-
chr1	178273820	178273990	1:178273820-178273990	-
chr1	178283011	178283161	1:178283011-178283161	-
chr1	178300040	178300210	1:178300040-178300210	ENSG00000188585,ENSG00000264809,ENSG00000285910,ENSG00000240021
chr1	178310780	178310930	1:178310780-178310930	ENSG00000188585,ENSG00000264809,ENSG00000285910,ENSG00000240021
chr1	178341300	178341490	1:178341300-178341490	ENSG00000075391,ENSG00000264809,ENSG00000285910
chr1	178344580	178344750	1:178344580-178344750	ENSG00000075391
chr1	178344860	178345030	1:178344860-178345030	ENSG00000075391
chr1	178371517	178371667	1:178371517-178371667	-
chr1	178376024	178376174	1:178376024-178376174	-
chr1	178417940	178418090	1:178417940-178418090	ENSG00000213058,ENSG00000264809,ENSG00000285910
chr1	178435035	178435185	1:178435035-178435185	-
chr1	178470640	178470850	1:178470640-178470850	ENSG00000188585,ENSG00000264809
chr1	178501840	178502010	1:178501840-178502010	ENSG00000188585,ENSG00000264809,ENSG00000285910,ENSG00000240021
chr1	178530120	178530270	1:178530120-178530270	ENSG00000188585,ENSG00000264809,ENSG00000285910,ENSG00000240021,ENSG00000213057,ENSG00000201347,ENSG00000228196,ENSG00000201791
chr1	178532433	178532583	1:178532433-178532583	ENSG00000285910,ENSG00000240021,ENSG00000213057,ENSG00000201347,ENSG00000201791
chr1	178537160	178537330	1:178537160-178537330	ENSG00000285910,ENSG00000240021,ENSG00000213057,ENSG00000201347,ENSG00000228196,ENSG00000201791
chr1	178542597	178542747	1:178542597-178542747	ENSG00000213057,ENSG00000201347,ENSG00000228196,ENSG00000201791
chr1	178581740	178581890	1:178581740-178581890	ENSG00000201347
chr1	178608580	178608730	1:178608580-178608730	ENSG00000201347,ENSG00000273384,ENSG00000228196,ENSG00000201791
chr1	178610800	178610950	1:178610800-178610950	-
chr1	178612380	178612550	1:178612380-178612550	ENSG00000201347
chr1	178633180	178633330	1:178633180-178633330	ENSG00000201347,ENSG00000273384,ENSG00000228196,ENSG00000201791
chr1	178653271	178653421	1:178653271-178653421	ENSG00000273384
chr1	178655820	178655970	1:178655820-178655970	ENSG00000273384
chr1	178684221	178684398	1:178684221-178684398	ENSG00000266417
chr1	178684820	178684990	1:178684820-178684990	ENSG00000201347,ENSG00000266417
chr1	178725160	178725310	1:178725160-178725310	ENSG00000273062,ENSG00000116191,ENSG00000228196
chr1	178726320	178726470	1:178726320-178726470	ENSG00000213057,ENSG00000201347,ENSG00000273062,ENSG00000116191,ENSG00000228196,ENSG00000201791
chr1	178753415	178753715	1:178753415-178753715	ENSG00000228196,ENSG00000201791
chr1	178798210	178798360	1:178798210-178798360	-
chr1	178847420	178847590	1:178847420-178847590	ENSG00000116194
chr1	178847700	178847870	1:178847700-178847870	ENSG00000116194
chr1	178871040	178871190	1:178871040-178871190	ENSG00000116191,ENSG00000116194
chr1	178973780	178973930	1:178973780-178973930	-
chr1	179017180	179017330	1:179017180-179017330	ENSG00000116194,ENSG00000116199,ENSG00000232750
chr1	179025740	179025910	1:179025740-179025910	ENSG00000116199,ENSG00000232750
chr1	179037219	179037369	1:179037219-179037369	ENSG00000116199,ENSG00000232750
chr1	179077517	179077667	1:179077517-179077667	ENSG00000186283
chr1	179079279	179079450	1:179079279-179079450	ENSG00000186283,ENSG00000162779
chr1	179081880	179082070	1:179081880-179082070	ENSG00000186283,ENSG00000201619,ENSG00000231564,ENSG00000162779
chr1	179141960	179142110	1:179141960-179142110	ENSG00000143322,ENSG00000234041
chr1	179143080	179143230	1:179143080-179143230	ENSG00000143322,ENSG00000234041,ENSG00000231905,ENSG00000212338,ENSG00000201619,ENSG00000231564,ENSG00000228191
chr1	179143460	179143610	1:179143460-179143610	ENSG00000143322,ENSG00000234041,ENSG00000201619,ENSG00000231564
chr1	179164600	179164750	1:179164600-179164750	ENSG00000231905,ENSG00000212338,ENSG00000201619,ENSG00000231564
chr1	179175660	179175830	1:179175660-179175830	ENSG00000231905,ENSG00000201619,ENSG00000231564
chr1	179179040	179179190	1:179179040-179179190	ENSG00000231905,ENSG00000212338,ENSG00000201619,ENSG00000231564
chr1	179193920	179194090	1:179193920-179194090	ENSG00000231905,ENSG00000212338,ENSG00000201619,ENSG00000231564
chr1	179224580	179224750	1:179224580-179224750	ENSG00000143322,ENSG00000201619,ENSG00000231564,ENSG00000225711
chr1	179233718	179233868	1:179233718-179233868	ENSG00000143322,ENSG00000201619,ENSG00000231564,ENSG00000225711
chr1	179251830	179251991	1:179251830-179251991	ENSG00000223794,ENSG00000228191
chr1	179288040	179288210	1:179288040-179288210	ENSG00000223794,ENSG00000228191,ENSG00000057252
chr1	179292442	179292746	1:179292442-179292746	ENSG00000228191,ENSG00000057252
chr1	179293400	179293550	1:179293400-179293550	ENSG00000228191,ENSG00000057252
chr1	179293680	179293850	1:179293680-179293850	ENSG00000228191,ENSG00000057252,ENSG00000162779
chr1	179294038	179294230	1:179294038-179294230	ENSG00000228191,ENSG00000057252
chr1	179294960	179295110	1:179294960-179295110	ENSG00000201619,ENSG00000231564,ENSG00000223794,ENSG00000228191,ENSG00000057252,ENSG00000162779
chr1	179295340	179295530	1:179295340-179295530	ENSG00000057252
chr1	179310422	179310572	1:179310422-179310572	-
chr1	179310860	179311030	1:179310860-179311030	ENSG00000201619,ENSG00000231564,ENSG00000223794,ENSG00000228191,ENSG00000057252,ENSG00000162779,ENSG00000236539
chr1	179365900	179366050	1:179365900-179366050	ENSG00000186283,ENSG00000162779
chr1	179369858	179370011	1:179369858-179370011	ENSG00000162779
chr1	179441532	179441690	1:179441532-179441690	ENSG00000224620,ENSG00000236539
chr1	179526880	179527050	1:179526880-179527050	ENSG00000162779,ENSG00000236539,ENSG00000261250,ENSG00000116218,ENSG00000251875
chr1	179551433	179551583	1:179551433-179551583	ENSG00000162779,ENSG00000261250,ENSG00000116218,ENSG00000251875
chr1	179589680	179589830	1:179589680-179589830	ENSG00000236539,ENSG00000116218,ENSG00000251875,ENSG00000227141,ENSG00000261060,ENSG00000162782
chr1	179706480	179706630	1:179706480-179706630	ENSG00000243062,ENSG00000143340
chr1	179732461	179732630	1:179732461-179732630	ENSG00000243062,ENSG00000143340
chr1	179754100	179754287	1:179754100-179754287	ENSG00000243062,ENSG00000143340
chr1	179785160	179785350	1:179785160-179785350	ENSG00000243062,ENSG00000143340
chr1	179808180	179808330	1:179808180-179808330	ENSG00000143340,ENSG00000229407
chr1	179814660	179814810	1:179814660-179814810	ENSG00000143340,ENSG00000229407
chr1	179814920	179815070	1:179814920-179815070	ENSG00000243062,ENSG00000143340,ENSG00000229407
chr1	179815218	179815570	1:179815218-179815570	ENSG00000229407
chr1	179816357	179816507	1:179816357-179816507	ENSG00000229407
chr1	179832080	179832230	1:179832080-179832230	ENSG00000231966
chr1	179876340	179876510	1:179876340-179876510	ENSG00000169905,ENSG00000272906,ENSG00000143337
chr1	179877780	179877930	1:179877780-179877930	ENSG00000169905,ENSG00000272906,ENSG00000143337
chr1	179882100	179882290	1:179882100-179882290	ENSG00000169905,ENSG00000272906,ENSG00000143337,ENSG00000264916,ENSG00000223450
chr1	179882580	179882730	1:179882580-179882730	ENSG00000169905,ENSG00000272906,ENSG00000143337,ENSG00000264916,ENSG00000235145,ENSG00000223450
chr1	179883840	179883990	1:179883840-179883990	ENSG00000169905,ENSG00000272906,ENSG00000143337,ENSG00000264916,ENSG00000223450
chr1	179926580	179926786	1:179926580-179926786	ENSG00000264916,ENSG00000261831
chr1	179954060	179954210	1:179954060-179954210	ENSG00000264916,ENSG00000261831,ENSG00000260360,ENSG00000135837,ENSG00000235145,ENSG00000223450
chr1	179954560	179954710	1:179954560-179954710	ENSG00000169905,ENSG00000272906,ENSG00000143337,ENSG00000264916,ENSG00000261831,ENSG00000260360,ENSG00000135837,ENSG00000235145,ENSG00000223450
chr1	180040200	180040383	1:180040200-180040383	ENSG00000135837,ENSG00000223450
chr1	180080547	180080697	1:180080547-180080697	ENSG00000135837
chr1	180117600	180117750	1:180117600-180117750	ENSG00000223450,ENSG00000261817
chr1	180117900	180118066	1:180117900-180118066	ENSG00000261817
chr1	180131580	180131750	1:180131580-180131750	ENSG00000261817
chr1	180151600	180151750	1:180151600-180151750	ENSG00000116260
chr1	180154440	180154590	1:180154440-180154590	ENSG00000116260
chr1	180154780	180154950	1:180154780-180154950	ENSG00000116260
chr1	180156594	180156744	1:180156594-180156744	ENSG00000116260
chr1	180168189	180168350	1:180168189-180168350	ENSG00000116260
chr1	180188320	180188476	1:180188320-180188476	-
chr1	180231147	180231308	1:180231147-180231308	ENSG00000121454
chr1	180252782	180252932	1:180252782-180252932	ENSG00000121454,ENSG00000235060,ENSG00000265435
chr1	180271300	180271450	1:180271300-180271450	ENSG00000230124,ENSG00000235060,ENSG00000265435
chr1	180309380	180309550	1:180309380-180309550	ENSG00000230124,ENSG00000235060,ENSG00000265435
chr1	180344200	180344350	1:180344200-180344350	ENSG00000235060,ENSG00000265435
chr1	180360472	180360622	1:180360472-180360622	ENSG00000235060,ENSG00000265435
chr1	180382460	180382610	1:180382460-180382610	ENSG00000235060,ENSG00000265435
chr1	180416085	180416235	1:180416085-180416235	ENSG00000230124,ENSG00000235060,ENSG00000265435
chr1	180478275	180478446	1:180478275-180478446	ENSG00000235060,ENSG00000265435
chr1	180482540	180482713	1:180482540-180482713	ENSG00000235060,ENSG00000265435
chr1	180502301	180502451	1:180502301-180502451	ENSG00000230124,ENSG00000236719
chr1	180502858	180503008	1:180502858-180503008	ENSG00000230124,ENSG00000236719
chr1	180515939	180516089	1:180515939-180516089	ENSG00000206905
chr1	180521622	180521772	1:180521622-180521772	ENSG00000206905
chr1	180527433	180527583	1:180527433-180527583	ENSG00000206905
chr1	180530619	180530769	1:180530619-180530769	ENSG00000236719,ENSG00000206905,ENSG00000143324,ENSG00000283575,ENSG00000225857
chr1	180549099	180549249	1:180549099-180549249	ENSG00000236719,ENSG00000283575
chr1	180563150	180563300	1:180563150-180563300	ENSG00000236719
chr1	180580359	180580509	1:180580359-180580509	ENSG00000283575
chr1	180585619	180585769	1:180585619-180585769	-
chr1	180586839	180587009	1:180586839-180587009	ENSG00000265435,ENSG00000236719,ENSG00000283575,ENSG00000225857
chr1	180594859	180595029	1:180594859-180595029	-
chr1	180598759	180598909	1:180598759-180598909	ENSG00000235060,ENSG00000265435,ENSG00000236719,ENSG00000283575,ENSG00000225857
chr1	180631839	180631989	1:180631839-180631989	ENSG00000265435,ENSG00000206905,ENSG00000143324,ENSG00000283575,ENSG00000225857
chr1	180773579	180773729	1:180773579-180773729	ENSG00000283575
chr1	180837075	180837249	1:180837075-180837249	ENSG00000143324
chr1	180863260	180863415	1:180863260-180863415	ENSG00000206905,ENSG00000143324
chr1	180882019	180882189	1:180882019-180882189	ENSG00000143324,ENSG00000225857,ENSG00000243155,ENSG00000251520,ENSG00000270711
chr1	180882284	180882434	1:180882284-180882434	ENSG00000143324,ENSG00000225857
chr1	180918619	180918785	1:180918619-180918785	ENSG00000225857,ENSG00000135835
chr1	180923219	180923409	1:180923219-180923409	ENSG00000225857,ENSG00000135835,ENSG00000243155,ENSG00000232586,ENSG00000251520,ENSG00000270711
chr1	180954298	180954448	1:180954298-180954448	ENSG00000243155,ENSG00000232586,ENSG00000251520,ENSG00000270711
chr1	180988499	180988649	1:180988499-180988649	ENSG00000243155,ENSG00000251520,ENSG00000270711,ENSG00000135823
chr1	181022059	181022209	1:181022059-181022209	ENSG00000135823,ENSG00000153029
chr1	181022879	181023029	1:181022879-181023029	ENSG00000243155,ENSG00000232586,ENSG00000251520,ENSG00000270711,ENSG00000135823,ENSG00000153029
chr1	181033819	181033989	1:181033819-181033989	ENSG00000270711,ENSG00000135823,ENSG00000153029
chr1	181073790	181073940	1:181073790-181073940	-
chr1	181076025	181076175	1:181076025-181076175	ENSG00000162783
chr1	181077680	181077838	1:181077680-181077838	ENSG00000251520,ENSG00000162783
chr1	181088599	181088769	1:181088599-181088769	ENSG00000153029,ENSG00000162783
chr1	181096408	181096567	1:181096408-181096567	ENSG00000162783
chr1	181105319	181105469	1:181105319-181105469	ENSG00000162783
chr1	181112579	181112729	1:181112579-181112729	ENSG00000265435,ENSG00000225857,ENSG00000243155,ENSG00000232586,ENSG00000251520,ENSG00000270711,ENSG00000153029,ENSG00000162783,ENSG00000225359
chr1	181119419	181119569	1:181119419-181119569	ENSG00000225857,ENSG00000243155,ENSG00000251520,ENSG00000270711,ENSG00000162783
chr1	181136199	181136349	1:181136199-181136349	ENSG00000251520,ENSG00000270711,ENSG00000162783
chr1	181159498	181159648	1:181159498-181159648	ENSG00000237292
chr1	181166692	181166842	1:181166692-181166842	ENSG00000237292
chr1	181180059	181180209	1:181180059-181180209	ENSG00000237292,ENSG00000225359
chr1	181251139	181251329	1:181251139-181251329	ENSG00000179452
chr1	181253559	181253789	1:181253559-181253789	ENSG00000179452
chr1	181255659	181255809	1:181255659-181255809	ENSG00000225359,ENSG00000179452
chr1	181319067	181319217	1:181319067-181319217	ENSG00000198216
chr1	181325099	181325249	1:181325099-181325249	-
chr1	181353739	181353909	1:181353739-181353909	ENSG00000225359
chr1	181383791	181383941	1:181383791-181383941	-
chr1	181423620	181423770	1:181423620-181423770	ENSG00000225359
chr1	181424981	181425162	1:181424981-181425162	ENSG00000225359
chr1	181469939	181470089	1:181469939-181470089	ENSG00000198216,ENSG00000179930,ENSG00000224810
chr1	181479259	181479429	1:181479259-181479429	ENSG00000198216
chr1	181482619	181482919	1:181482619-181482919	ENSG00000198216
chr1	181655879	181656029	1:181655879-181656029	ENSG00000273573
chr1	181656600	181656750	1:181656600-181656750	ENSG00000273573
chr1	181660799	181660949	1:181660799-181660949	ENSG00000273573
chr1	181704597	181704814	1:181704597-181704814	-
chr1	181768339	181768489	1:181768339-181768489	ENSG00000198216,ENSG00000252977,ENSG00000222397
chr1	181777939	181778109	1:181777939-181778109	ENSG00000198216,ENSG00000252977,ENSG00000222397
chr1	181778959	181779129	1:181778959-181779129	ENSG00000198216,ENSG00000252977,ENSG00000222397
chr1	181793959	181794109	1:181793959-181794109	ENSG00000222397
chr1	181817240	181817430	1:181817240-181817430	ENSG00000288574,ENSG00000272880,ENSG00000222397
chr1	181937060	181937250	1:181937060-181937250	ENSG00000222397,ENSG00000287452,ENSG00000179930
chr1	181963502	181963652	1:181963502-181963652	ENSG00000287452
chr1	181987136	181987286	1:181987136-181987286	ENSG00000287452
chr1	182029640	182029810	1:182029640-182029810	ENSG00000222397,ENSG00000287452,ENSG00000179930,ENSG00000224810,ENSG00000206764,ENSG00000228664,ENSG00000231684,ENSG00000203729,ENSG00000270443
chr1	182032360	182032530	1:182032360-182032530	ENSG00000287452,ENSG00000179930,ENSG00000224810
chr1	182085015	182085179	1:182085015-182085179	ENSG00000179930,ENSG00000224810,ENSG00000225982,ENSG00000203729
chr1	182101520	182101690	1:182101520-182101690	ENSG00000179930,ENSG00000224810,ENSG00000225982,ENSG00000203729,ENSG00000270443
chr1	182120440	182120630	1:182120440-182120630	ENSG00000179930,ENSG00000224810,ENSG00000225982,ENSG00000232309,ENSG00000206764,ENSG00000228664,ENSG00000231684,ENSG00000203730,ENSG00000203729,ENSG00000270443
chr1	182120880	182121043	1:182120880-182121043	ENSG00000232309,ENSG00000231684,ENSG00000203729
chr1	182143290	182143440	1:182143290-182143440	ENSG00000206764,ENSG00000228664,ENSG00000231684,ENSG00000135821,ENSG00000203730,ENSG00000203729
chr1	182144360	182144530	1:182144360-182144530	ENSG00000224810,ENSG00000225982,ENSG00000206764,ENSG00000228664,ENSG00000231684,ENSG00000135821,ENSG00000203730,ENSG00000203729,ENSG00000270443
chr1	182149540	182149690	1:182149540-182149690	ENSG00000224810,ENSG00000228918,ENSG00000206764,ENSG00000228664,ENSG00000231684,ENSG00000135821,ENSG00000203730,ENSG00000203729,ENSG00000270443
chr1	182181320	182181508	1:182181320-182181508	ENSG00000232096,ENSG00000206764,ENSG00000228664,ENSG00000231684,ENSG00000203729
chr1	182186460	182186630	1:182186460-182186630	ENSG00000179930,ENSG00000224810,ENSG00000228918,ENSG00000232096,ENSG00000206764,ENSG00000228664,ENSG00000231684,ENSG00000135821,ENSG00000203730,ENSG00000203729,ENSG00000270443
chr1	182189600	182189770	1:182189600-182189770	ENSG00000228918,ENSG00000232096,ENSG00000206764,ENSG00000228664,ENSG00000231684,ENSG00000203729
chr1	182217200	182217384	1:182217200-182217384	ENSG00000228918,ENSG00000206764,ENSG00000228664
chr1	182236320	182236470	1:182236320-182236470	ENSG00000228918
chr1	182259420	182259650	1:182259420-182259650	ENSG00000228918,ENSG00000206764,ENSG00000228664,ENSG00000231684
chr1	182290220	182290550	1:182290220-182290550	ENSG00000228918,ENSG00000206764,ENSG00000228664,ENSG00000231684
chr1	182391340	182391530	1:182391340-182391530	ENSG00000206764,ENSG00000228664,ENSG00000231684,ENSG00000135821,ENSG00000203729
chr1	182391780	182391950	1:182391780-182391950	ENSG00000206764,ENSG00000228664,ENSG00000231684,ENSG00000135821,ENSG00000203730,ENSG00000203729
chr1	182396820	182396991	1:182396820-182396991	ENSG00000225982,ENSG00000135821,ENSG00000203730,ENSG00000203729,ENSG00000270443
chr1	182446160	182446310	1:182446160-182446310	ENSG00000121446,ENSG00000270443,ENSG00000233537
chr1	182520857	182521029	1:182520857-182521029	-
chr1	182556440	182556610	1:182556440-182556610	ENSG00000121446,ENSG00000270443
chr1	182570700	182570850	1:182570700-182570850	ENSG00000270443,ENSG00000276839
chr1	182575660	182575810	1:182575660-182575810	ENSG00000135828,ENSG00000276839
chr1	182588860	182589030	1:182588860-182589030	ENSG00000270443,ENSG00000135828,ENSG00000276839,ENSG00000135838
chr1	182589160	182589330	1:182589160-182589330	ENSG00000135828,ENSG00000276839
chr1	182595780	182595954	1:182595780-182595954	ENSG00000135828,ENSG00000143333,ENSG00000135838
chr1	182601460	182601610	1:182601460-182601610	ENSG00000143333,ENSG00000227181,ENSG00000135838
chr1	182604380	182604530	1:182604380-182604530	ENSG00000143333,ENSG00000227181,ENSG00000135838
chr1	182614877	182615030	1:182614877-182615030	ENSG00000143333,ENSG00000261504,ENSG00000227181
chr1	182615100	182615270	1:182615100-182615270	ENSG00000143333,ENSG00000261504,ENSG00000135824,ENSG00000227181
chr1	182617891	182618050	1:182617891-182618050	ENSG00000143333,ENSG00000261504,ENSG00000135824,ENSG00000227181
chr1	182681001	182681151	1:182681001-182681151	ENSG00000135824,ENSG00000227181
chr1	182683729	182683879	1:182683729-182683879	ENSG00000135824,ENSG00000227181
chr1	182725680	182725830	1:182725680-182725830	ENSG00000227181,ENSG00000271269
chr1	182752180	182752350	1:182752180-182752350	ENSG00000135824,ENSG00000227181,ENSG00000271269
chr1	182752580	182752790	1:182752580-182752790	ENSG00000135824,ENSG00000227181,ENSG00000271269
chr1	182755040	182755190	1:182755040-182755190	ENSG00000227181
chr1	182782410	182782560	1:182782410-182782560	ENSG00000143333,ENSG00000135838
chr1	182784698	182784865	1:182784698-182784865	ENSG00000143333,ENSG00000135838
chr1	182786781	182786931	1:182786781-182786931	ENSG00000143333,ENSG00000135838
chr1	182833400	182833550	1:182833400-182833550	ENSG00000287808,ENSG00000135829
chr1	182839160	182839370	1:182839160-182839370	ENSG00000287808,ENSG00000135829
chr1	182839600	182839770	1:182839600-182839770	ENSG00000287808,ENSG00000135829
chr1	182839960	182840110	1:182839960-182840110	ENSG00000287808,ENSG00000135829
chr1	182841460	182841630	1:182841460-182841630	ENSG00000287808,ENSG00000135829
chr1	182889288	182889438	1:182889288-182889438	ENSG00000135829
chr1	182956300	182956470	1:182956300-182956470	ENSG00000157060,ENSG00000224040,ENSG00000285609,ENSG00000226570,ENSG00000176855,ENSG00000207472
chr1	182962680	182962830	1:182962680-182962830	ENSG00000157060,ENSG00000224040,ENSG00000285609,ENSG00000226570,ENSG00000176855,ENSG00000207472
chr1	182968460	182968610	1:182968460-182968610	ENSG00000224040,ENSG00000285609,ENSG00000176855,ENSG00000207472
chr1	183002380	183002530	1:183002380-183002530	ENSG00000224040,ENSG00000285609,ENSG00000207472
chr1	183022400	183022570	1:183022400-183022570	ENSG00000224040,ENSG00000285609,ENSG00000176855,ENSG00000207472,ENSG00000135862
chr1	183029760	183029930	1:183029760-183029930	ENSG00000207472,ENSG00000135862
chr1	183033353	183033503	1:183033353-183033503	-
chr1	183040120	183040270	1:183040120-183040270	ENSG00000224040,ENSG00000285609,ENSG00000207472
chr1	183060500	183060650	1:183060500-183060650	ENSG00000224040,ENSG00000285609,ENSG00000207472,ENSG00000135862,ENSG00000287929
chr1	183069960	183070150	1:183069960-183070150	ENSG00000207472
chr1	183071440	183071590	1:183071440-183071590	ENSG00000207472
chr1	183094094	183094270	1:183094094-183094270	ENSG00000135862
chr1	183097910	183098060	1:183097910-183098060	ENSG00000135862
chr1	183105516	183105666	1:183105516-183105666	ENSG00000135862
chr1	183139660	183139844	1:183139660-183139844	ENSG00000135862,ENSG00000224468
chr1	183148780	183148930	1:183148780-183148930	ENSG00000224468
chr1	183160060	183160230	1:183160060-183160230	ENSG00000224040,ENSG00000285609,ENSG00000207472,ENSG00000224468,ENSG00000287929
chr1	183163460	183163610	1:183163460-183163610	ENSG00000224040,ENSG00000285609,ENSG00000207472,ENSG00000224468,ENSG00000287929
chr1	183164440	183164610	1:183164440-183164610	ENSG00000224040,ENSG00000285609,ENSG00000207472,ENSG00000224468,ENSG00000287929
chr1	183165080	183165240	1:183165080-183165240	-
chr1	183165597	183165747	1:183165597-183165747	-
chr1	183180360	183180530	1:183180360-183180530	ENSG00000058085
chr1	183180880	183181030	1:183180880-183181030	ENSG00000058085,ENSG00000287929
chr1	183186120	183186270	1:183186120-183186270	ENSG00000224040,ENSG00000285609,ENSG00000058085,ENSG00000287929
chr1	183191960	183192110	1:183191960-183192110	ENSG00000058085
chr1	183195200	183195370	1:183195200-183195370	-
chr1	183198520	183198690	1:183198520-183198690	ENSG00000224040,ENSG00000285609,ENSG00000058085,ENSG00000287929,ENSG00000286372
chr1	183209620	183209777	1:183209620-183209777	ENSG00000287929
chr1	183223600	183223750	1:183223600-183223750	ENSG00000287929
chr1	183227100	183227250	1:183227100-183227250	ENSG00000287929
chr1	183230538	183230690	1:183230538-183230690	ENSG00000058085,ENSG00000287929
chr1	183234640	183234790	1:183234640-183234790	ENSG00000224040,ENSG00000285609,ENSG00000058085,ENSG00000287929
chr1	183238240	183238390	1:183238240-183238390	ENSG00000058085,ENSG00000287929
chr1	183272480	183272630	1:183272480-183272630	ENSG00000157064,ENSG00000287929,ENSG00000233562
chr1	183279260	183279410	1:183279260-183279410	ENSG00000157064,ENSG00000287929,ENSG00000233562
chr1	183281580	183281750	1:183281580-183281750	ENSG00000157064,ENSG00000287929,ENSG00000233562,ENSG00000286372
chr1	183291880	183292030	1:183291880-183292030	ENSG00000157064,ENSG00000286372
chr1	183310880	183311030	1:183310880-183311030	ENSG00000286372
chr1	183318580	183318730	1:183318580-183318730	ENSG00000157064,ENSG00000286372
chr1	183339840	183340050	1:183339840-183340050	ENSG00000286372
chr1	183411160	183411319	1:183411160-183411319	ENSG00000157064,ENSG00000286372
chr1	183416880	183417030	1:183416880-183417030	ENSG00000157064,ENSG00000286372
chr1	183454500	183454650	1:183454500-183454650	ENSG00000286372
chr1	183467820	183467970	1:183467820-183467970	ENSG00000232860,ENSG00000116698
chr1	183470280	183470430	1:183470280-183470430	ENSG00000232860,ENSG00000116698
chr1	183471180	183471330	1:183471180-183471330	ENSG00000232860,ENSG00000116698
chr1	183471820	183471990	1:183471820-183471990	ENSG00000232860,ENSG00000116698
chr1	183472280	183472430	1:183472280-183472430	ENSG00000232860,ENSG00000116698
chr1	183515140	183515330	1:183515140-183515330	ENSG00000116698
chr1	183543698	183543850	1:183543698-183543850	ENSG00000116698
chr1	183544720	183544910	1:183544720-183544910	ENSG00000232860,ENSG00000116698
chr1	183545020	183545170	1:183545020-183545170	ENSG00000116698
chr1	183548240	183548430	1:183548240-183548430	ENSG00000116698
chr1	183567620	183567770	1:183567620-183567770	ENSG00000116701
chr1	183568900	183569070	1:183568900-183569070	ENSG00000116701
chr1	183569240	183569410	1:183569240-183569410	ENSG00000116701
chr1	183580500	183580650	1:183580500-183580650	ENSG00000116701
chr1	183600260	183600410	1:183600260-183600410	ENSG00000116701,ENSG00000286966
chr1	183604300	183604470	1:183604300-183604470	ENSG00000116701,ENSG00000286966
chr1	183608420	183608582	1:183608420-183608582	ENSG00000286966
chr1	183622980	183623154	1:183622980-183623154	ENSG00000286966
chr1	183623308	183623470	1:183623308-183623470	ENSG00000286966
chr1	183633820	183633970	1:183633820-183633970	ENSG00000162704,ENSG00000143344
chr1	183635780	183635950	1:183635780-183635950	ENSG00000162704,ENSG00000143344,ENSG00000173627
chr1	183636200	183636350	1:183636200-183636350	ENSG00000162704,ENSG00000143344
chr1	183655600	183655790	1:183655600-183655790	ENSG00000173627
chr1	183699840	183700010	1:183699840-183700010	ENSG00000270994
chr1	183757200	183757350	1:183757200-183757350	ENSG00000270994,ENSG00000227554
chr1	183804981	183805131	1:183804981-183805131	ENSG00000143344,ENSG00000270994
chr1	183805379	183805529	1:183805379-183805529	ENSG00000143344
chr1	183807941	183808091	1:183807941-183808091	ENSG00000143344,ENSG00000270994
chr1	183840281	183840431	1:183840281-183840431	-
chr1	183842621	183842771	1:183842621-183842771	ENSG00000270994
chr1	183843401	183843551	1:183843401-183843551	-
chr1	183871221	183871391	1:183871221-183871391	ENSG00000270994
chr1	183881781	183881931	1:183881781-183881931	ENSG00000270994
chr1	183916141	183916291	1:183916141-183916291	ENSG00000173627,ENSG00000270994
chr1	183943041	183943191	1:183943041-183943191	ENSG00000270994,ENSG00000198756
chr1	183956761	183956931	1:183956761-183956931	ENSG00000198756
chr1	183989221	183989371	1:183989221-183989371	-
chr1	183995434	183995734	1:183995434-183995734	-
chr1	184002281	184002451	1:184002281-184002451	-
chr1	184051541	184051704	1:184051541-184051704	ENSG00000198860
chr1	184052021	184052171	1:184052021-184052171	ENSG00000198860
chr1	184057041	184057191	1:184057041-184057191	ENSG00000198860
chr1	184057301	184057471	1:184057301-184057471	ENSG00000198860
chr1	184061761	184061931	1:184061761-184061931	ENSG00000198860
chr1	184075561	184075711	1:184075561-184075711	-
chr1	184118161	184118311	1:184118161-184118311	ENSG00000198860,ENSG00000207080
chr1	184150941	184151091	1:184150941-184151091	ENSG00000286655,ENSG00000199840
chr1	184152681	184152831	1:184152681-184152831	ENSG00000286655,ENSG00000199840
chr1	184153841	184153991	1:184153841-184153991	ENSG00000286655,ENSG00000199840
chr1	184156561	184156741	1:184156561-184156741	ENSG00000286655,ENSG00000199840
chr1	184156809	184157109	1:184156809-184157109	ENSG00000286655,ENSG00000199840
chr1	184160421	184160571	1:184160421-184160571	ENSG00000199840
chr1	184163781	184163931	1:184163781-184163931	ENSG00000286655,ENSG00000199840
chr1	184191401	184191551	1:184191401-184191551	ENSG00000199840
chr1	184199541	184199691	1:184199541-184199691	ENSG00000199840,ENSG00000207080,ENSG00000244568
chr1	184210201	184210351	1:184210201-184210351	ENSG00000199840,ENSG00000207080,ENSG00000231791,ENSG00000244568
chr1	184213001	184213171	1:184213001-184213171	ENSG00000199840,ENSG00000207080,ENSG00000231791,ENSG00000244568,ENSG00000285847
chr1	184260487	184260691	1:184260487-184260691	ENSG00000207080,ENSG00000231791,ENSG00000244568
chr1	184272641	184272791	1:184272641-184272791	ENSG00000207080,ENSG00000231791,ENSG00000244568
chr1	184299481	184299631	1:184299481-184299631	ENSG00000207080,ENSG00000231791,ENSG00000244568
chr1	184367081	184367231	1:184367081-184367231	ENSG00000207080,ENSG00000231791,ENSG00000244568
chr1	184386961	184387111	1:184386961-184387111	ENSG00000231791,ENSG00000244568,ENSG00000271387,ENSG00000116667
chr1	184388461	184388631	1:184388461-184388631	ENSG00000207080,ENSG00000231791,ENSG00000244568,ENSG00000271387,ENSG00000116667
chr1	184408201	184408371	1:184408201-184408371	ENSG00000244568,ENSG00000230470
chr1	184483081	184483331	1:184483081-184483331	ENSG00000116667
chr1	184486054	184486231	1:184486054-184486231	-
chr1	184491661	184491811	1:184491661-184491811	ENSG00000207080,ENSG00000231791,ENSG00000244568,ENSG00000271387,ENSG00000116667,ENSG00000285847,ENSG00000286378
chr1	184514121	184514291	1:184514121-184514291	-
chr1	184545641	184545813	1:184545641-184545813	-
chr1	184567741	184567911	1:184567741-184567911	ENSG00000116667,ENSG00000232036,ENSG00000285847,ENSG00000286378
chr1	184595761	184595911	1:184595761-184595911	ENSG00000116667
chr1	184606078	184606228	1:184606078-184606228	ENSG00000244568,ENSG00000285847
chr1	184610923	184611073	1:184610923-184611073	-
chr1	184622321	184622491	1:184622321-184622491	ENSG00000285847,ENSG00000286378
chr1	184663996	184664191	1:184663996-184664191	ENSG00000285847,ENSG00000286378
chr1	184686661	184686851	1:184686661-184686851	ENSG00000285847
chr1	184691821	184691991	1:184691821-184691991	ENSG00000285847
chr1	184754921	184755091	1:184754921-184755091	ENSG00000116406,ENSG00000260976,ENSG00000231084
chr1	184755801	184755971	1:184755801-184755971	ENSG00000116406
chr1	184792741	184792911	1:184792741-184792911	ENSG00000116406,ENSG00000260976,ENSG00000231084
chr1	184805696	184805851	1:184805696-184805851	ENSG00000135842,ENSG00000231084
chr1	184828201	184828351	1:184828201-184828351	ENSG00000252222,ENSG00000260976
chr1	184838761	184838931	1:184838761-184838931	ENSG00000252222,ENSG00000260976
chr1	184854530	184854711	1:184854530-184854711	-
chr1	184867281	184867431	1:184867281-184867431	ENSG00000135842,ENSG00000260976
chr1	184886721	184886871	1:184886721-184886871	ENSG00000135842
chr1	184890574	184890724	1:184890574-184890724	ENSG00000135842
chr1	184917799	184917959	1:184917799-184917959	-
chr1	184953723	184953873	1:184953723-184953873	ENSG00000260976
chr1	184972343	184972533	1:184972343-184972533	ENSG00000135842,ENSG00000260976
chr1	184973747	184973897	1:184973747-184973897	ENSG00000135842
chr1	184974583	184974753	1:184974583-184974753	ENSG00000135842,ENSG00000260976
chr1	184982223	184982373	1:184982223-184982373	ENSG00000135842,ENSG00000260976
chr1	185017423	185017593	1:185017423-185017593	ENSG00000260976,ENSG00000201312,ENSG00000121481,ENSG00000231084
chr1	185045206	185045356	1:185045206-185045356	ENSG00000121481
chr1	185045423	185045573	1:185045423-185045573	ENSG00000121481
chr1	185066263	185066453	1:185066263-185066453	ENSG00000121481,ENSG00000232792
chr1	185073783	185073973	1:185073783-185073973	ENSG00000232792
chr1	185074473	185074633	1:185074473-185074633	ENSG00000232792
chr1	185104266	185104416	1:185104266-185104416	-
chr1	185156003	185156153	1:185156003-185156153	ENSG00000121486,ENSG00000116668,ENSG00000231084
chr1	185157023	185157193	1:185157023-185157193	ENSG00000260976,ENSG00000121481,ENSG00000121486,ENSG00000116668,ENSG00000231084,ENSG00000213051
chr1	185157383	185157533	1:185157383-185157533	ENSG00000121486,ENSG00000116668,ENSG00000231084
chr1	185244503	185244653	1:185244503-185244653	ENSG00000213051,ENSG00000201421,ENSG00000206640,ENSG00000233583,ENSG00000252612,ENSG00000238061,ENSG00000279838
chr1	185257923	185258093	1:185257923-185258093	ENSG00000213051,ENSG00000201421,ENSG00000206640,ENSG00000233583,ENSG00000252612,ENSG00000279838
chr1	185281312	185281612	1:185281312-185281612	ENSG00000252612,ENSG00000238061,ENSG00000279838
chr1	185284801	185284951	1:185284801-185284951	ENSG00000252612,ENSG00000238061,ENSG00000279838
chr1	185316223	185316373	1:185316223-185316373	ENSG00000279838,ENSG00000116679,ENSG00000273004
chr1	185317283	185317453	1:185317283-185317453	ENSG00000279838,ENSG00000116679,ENSG00000273004,ENSG00000261024
chr1	185317883	185318113	1:185317883-185318113	ENSG00000279838,ENSG00000116679,ENSG00000273004
chr1	185325543	185325713	1:185325543-185325713	ENSG00000279838,ENSG00000116679,ENSG00000273004,ENSG00000261024
chr1	185339283	185339453	1:185339283-185339453	ENSG00000261024
chr1	185366643	185366813	1:185366643-185366813	-
chr1	185373941	185374093	1:185373941-185374093	-
chr1	185400170	185400320	1:185400170-185400320	-
chr1	185401152	185401302	1:185401152-185401302	-
chr1	185419843	185419994	1:185419843-185419994	-
chr1	185439823	185439973	1:185439823-185439973	ENSG00000252407,ENSG00000270920,ENSG00000279401
chr1	185440963	185441133	1:185440963-185441133	ENSG00000279838,ENSG00000252407,ENSG00000270920,ENSG00000279401
chr1	185441723	185441893	1:185441723-185441893	ENSG00000279838,ENSG00000252407,ENSG00000270920,ENSG00000279401
chr1	185463103	185463253	1:185463103-185463253	ENSG00000279401
chr1	185484203	185484373	1:185484203-185484373	ENSG00000279838,ENSG00000279401,ENSG00000228309,ENSG00000207108,ENSG00000201596
chr1	185500063	185500213	1:185500063-185500213	ENSG00000279401,ENSG00000228309,ENSG00000207108,ENSG00000201596
chr1	185565403	185565593	1:185565403-185565593	ENSG00000213051,ENSG00000252612,ENSG00000279838,ENSG00000116679,ENSG00000273004,ENSG00000279401,ENSG00000228309,ENSG00000207108,ENSG00000201596
chr1	185567103	185567253	1:185567103-185567253	ENSG00000279401,ENSG00000228309,ENSG00000207108,ENSG00000201596
chr1	185571063	185571213	1:185571063-185571213	ENSG00000228309
chr1	185574543	185574713	1:185574543-185574713	ENSG00000228309,ENSG00000207108,ENSG00000201596
chr1	185646403	185646553	1:185646403-185646553	ENSG00000213051,ENSG00000252612,ENSG00000279838,ENSG00000279401,ENSG00000228309,ENSG00000207108,ENSG00000201596,ENSG00000261729
chr1	185654717	185654867	1:185654717-185654867	ENSG00000228309,ENSG00000207108,ENSG00000201596,ENSG00000261729
chr1	185677103	185677273	1:185677103-185677273	-
chr1	185681143	185681313	1:185681143-185681313	-
chr1	185719103	185719273	1:185719103-185719273	ENSG00000213051,ENSG00000279838,ENSG00000228309,ENSG00000116690
chr1	185720755	185720921	1:185720755-185720921	-
chr1	185734223	185734393	1:185734223-185734393	ENSG00000143341
chr1	185775603	185775773	1:185775603-185775773	-
chr1	185804323	185804473	1:185804323-185804473	-
chr1	185813515	185813699	1:185813515-185813699	-
chr1	185847163	185847333	1:185847163-185847333	-
chr1	185853836	185853993	1:185853836-185853993	-
chr1	185864963	185865133	1:185864963-185865133	-
chr1	185897003	185897153	1:185897003-185897153	-
chr1	185934631	185934793	1:185934631-185934793	-
chr1	185934923	185935073	1:185934923-185935073	-
chr1	185960943	185961113	1:185960943-185961113	ENSG00000143341
chr1	185971823	185971973	1:185971823-185971973	ENSG00000143341,ENSG00000116690
chr1	185973783	185973933	1:185973783-185973933	ENSG00000143341,ENSG00000116690
chr1	185996363	185996513	1:185996363-185996513	-
chr1	186014481	186014631	1:186014481-186014631	-
chr1	186014843	186014993	1:186014843-186014993	-
chr1	186016983	186017133	1:186016983-186017133	-
chr1	186050437	186050613	1:186050437-186050613	-
chr1	186059463	186059613	1:186059463-186059613	ENSG00000116690
chr1	186082363	186082513	1:186082363-186082513	ENSG00000116690
chr1	186094283	186094473	1:186094283-186094473	-
chr1	186102623	186102773	1:186102623-186102773	-
chr1	186152723	186152873	1:186152723-186152873	ENSG00000143341
chr1	186155723	186155893	1:186155723-186155893	ENSG00000143341,ENSG00000116690
chr1	186178743	186178912	1:186178743-186178912	ENSG00000143341,ENSG00000224691
chr1	186183343	186183493	1:186183343-186183493	ENSG00000224691
chr1	186187683	186187853	1:186187683-186187853	ENSG00000224691,ENSG00000288078
chr1	186188063	186188233	1:186188063-186188233	ENSG00000224691
chr1	186188363	186188513	1:186188363-186188513	ENSG00000143341,ENSG00000224691,ENSG00000288078,ENSG00000116690
chr1	186212703	186212853	1:186212703-186212853	ENSG00000288078,ENSG00000116690
chr1	186237043	186237193	1:186237043-186237193	ENSG00000288078,ENSG00000116690
chr1	186305054	186305250	1:186305054-186305250	ENSG00000116690,ENSG00000202025
chr1	186374383	186374533	1:186374383-186374533	ENSG00000047410,ENSG00000157181
chr1	186374695	186374845	1:186374695-186374845	-
chr1	186375283	186375433	1:186375283-186375433	ENSG00000116690,ENSG00000047410,ENSG00000202025,ENSG00000157181,ENSG00000229739
chr1	186375723	186375873	1:186375723-186375873	ENSG00000116690,ENSG00000047410,ENSG00000202025,ENSG00000157181,ENSG00000229739
chr1	186376023	186376173	1:186376023-186376173	ENSG00000047410,ENSG00000157181
chr1	186404572	186404729	1:186404572-186404729	-
chr1	186440703	186440853	1:186440703-186440853	ENSG00000229739,ENSG00000116703
chr1	186535803	186535953	1:186535803-186535953	ENSG00000273198,ENSG00000228238,ENSG00000233196
chr1	186578441	186578591	1:186578441-186578591	ENSG00000228238,ENSG00000233196
chr1	186605863	186606014	1:186605863-186606014	-
chr1	186621063	186621233	1:186621063-186621233	ENSG00000288562
chr1	186631903	186632053	1:186631903-186632053	ENSG00000288562
chr1	186680323	186680493	1:186680323-186680493	ENSG00000073756,ENSG00000273129
chr1	186708943	186709093	1:186708943-186709093	-
chr1	186722823	186722993	1:186722823-186722993	-
chr1	186763163	186763333	1:186763163-186763333	-
chr1	186792983	186793133	1:186792983-186793133	-
chr1	186812623	186812773	1:186812623-186812773	-
chr1	186828863	186829013	1:186828863-186829013	ENSG00000116711
chr1	186917263	186917413	1:186917263-186917413	-
chr1	186923558	186923753	1:186923558-186923753	-
chr1	186950663	186950833	1:186950663-186950833	-
chr1	186967803	186967993	1:186967803-186967993	-
chr1	186974923	186975113	1:186974923-186975113	-
chr1	186986013	186986163	1:186986013-186986163	-
chr1	187001703	187001853	1:187001703-187001853	-
chr1	187038803	187038953	1:187038803-187038953	ENSG00000230426
chr1	187051723	187051873	1:187051723-187051873	ENSG00000230426
chr1	187072805	187072955	1:187072805-187072955	ENSG00000230426
chr1	187203343	187203521	1:187203343-187203521	-
chr1	187235163	187235313	1:187235163-187235313	ENSG00000230426
chr1	187244743	187244893	1:187244743-187244893	ENSG00000230426
chr1	187265123	187265276	1:187265123-187265276	ENSG00000230426
chr1	187408803	187408973	1:187408803-187408973	ENSG00000225462
chr1	187409454	187409654	1:187409454-187409654	ENSG00000225462
chr1	187474383	187474553	1:187474383-187474553	ENSG00000271558,ENSG00000225462
chr1	187491534	187491684	1:187491534-187491684	ENSG00000271558,ENSG00000225462
chr1	187517003	187517179	1:187517003-187517179	ENSG00000271558,ENSG00000225462
chr1	187622102	187622356	1:187622102-187622356	ENSG00000225462,ENSG00000274702
chr1	187655277	187655433	1:187655277-187655433	ENSG00000230426,ENSG00000225462,ENSG00000274702
chr1	187680963	187681133	1:187680963-187681133	ENSG00000230426,ENSG00000225462,ENSG00000274702,ENSG00000236401,ENSG00000223847
chr1	187685483	187685633	1:187685483-187685633	ENSG00000274702,ENSG00000236401,ENSG00000223847
chr1	187689323	187689473	1:187689323-187689473	ENSG00000274702,ENSG00000236401,ENSG00000223847
chr1	187691563	187691733	1:187691563-187691733	ENSG00000230426,ENSG00000271558,ENSG00000225462,ENSG00000274702,ENSG00000236401,ENSG00000223847,ENSG00000222240,ENSG00000261182
chr1	187696183	187696333	1:187696183-187696333	ENSG00000225462,ENSG00000274702,ENSG00000236401,ENSG00000223847
chr1	187725324	187725494	1:187725324-187725494	ENSG00000236401,ENSG00000223847
chr1	187744744	187744894	1:187744744-187744894	ENSG00000223847
chr1	187931864	187932066	1:187931864-187932066	-
chr1	187985933	187986083	1:187985933-187986083	-
chr1	188023324	188023488	1:188023324-188023488	ENSG00000285894,ENSG00000150732
chr1	188027744	188027914	1:188027744-188027914	ENSG00000271558,ENSG00000225462,ENSG00000274702,ENSG00000223847,ENSG00000285894,ENSG00000150732,ENSG00000222240,ENSG00000261182,ENSG00000238054,ENSG00000271036,ENSG00000226196
chr1	188090561	188090711	1:188090561-188090711	ENSG00000150732,ENSG00000222240
chr1	188128972	188129122	1:188128972-188129122	ENSG00000222240
chr1	188237744	188237906	1:188237744-188237906	ENSG00000261182,ENSG00000224278
chr1	188295284	188295434	1:188295284-188295434	ENSG00000222240,ENSG00000261182,ENSG00000224278,ENSG00000225006,ENSG00000238054,ENSG00000271036
chr1	188433544	188433714	1:188433544-188433714	ENSG00000261182,ENSG00000225006
chr1	188489395	188489564	1:188489395-188489564	ENSG00000225006
chr1	188499804	188499954	1:188499804-188499954	ENSG00000225006
chr1	188594798	188594948	1:188594798-188594948	-
chr1	188603348	188603498	1:188603348-188603498	-
chr1	188652784	188652994	1:188652784-188652994	ENSG00000225006,ENSG00000231022,ENSG00000238054
chr1	188670964	188671134	1:188670964-188671134	ENSG00000235083,ENSG00000231022,ENSG00000238054,ENSG00000271036
chr1	188706884	188707054	1:188706884-188707054	ENSG00000261182,ENSG00000231022,ENSG00000237283,ENSG00000238054,ENSG00000271036,ENSG00000226196
chr1	188733020	188733207	1:188733020-188733207	ENSG00000237283
chr1	188782344	188782514	1:188782344-188782514	ENSG00000238054,ENSG00000271036
chr1	188904344	188904494	1:188904344-188904494	ENSG00000238054,ENSG00000226486
chr1	189003499	189003649	1:189003499-189003649	ENSG00000238054,ENSG00000271036,ENSG00000226196
chr1	189104051	189104201	1:189104051-189104201	ENSG00000271036,ENSG00000226196
chr1	189429645	189429795	1:189429645-189429795	ENSG00000271036
chr1	189431525	189431695	1:189431525-189431695	-
chr1	189496977	189497127	1:189496977-189497127	ENSG00000226196
chr1	189513365	189513515	1:189513365-189513515	-
chr1	189530280	189530430	1:189530280-189530430	-
chr1	189607225	189607433	1:189607225-189607433	ENSG00000252553
chr1	189617005	189617155	1:189617005-189617155	ENSG00000238054,ENSG00000271036,ENSG00000226196,ENSG00000252553,ENSG00000237457
chr1	189619785	189619935	1:189619785-189619935	ENSG00000261182,ENSG00000238054,ENSG00000271036,ENSG00000226196,ENSG00000252553,ENSG00000238270,ENSG00000287472,ENSG00000162670,ENSG00000225811,ENSG00000237457,ENSG00000241505,ENSG00000231175,ENSG00000236025
chr1	189654999	189655159	1:189654999-189655159	ENSG00000252553
chr1	189681415	189681565	1:189681415-189681565	ENSG00000252553
chr1	189708765	189708915	1:189708765-189708915	ENSG00000252553
chr1	189751425	189751575	1:189751425-189751575	ENSG00000232212
chr1	189775456	189775615	1:189775456-189775615	ENSG00000232212
chr1	189852125	189852275	1:189852125-189852275	ENSG00000238270,ENSG00000287472,ENSG00000162670,ENSG00000225811,ENSG00000237457,ENSG00000241505,ENSG00000231175
chr1	189875139	189875335	1:189875139-189875335	ENSG00000238270,ENSG00000287472
chr1	189962265	189962435	1:189962265-189962435	ENSG00000271036,ENSG00000226196,ENSG00000238270,ENSG00000287472,ENSG00000230987,ENSG00000162670,ENSG00000225811,ENSG00000237457,ENSG00000241505,ENSG00000231175
chr1	189970505	189970655	1:189970505-189970655	ENSG00000230987,ENSG00000162670,ENSG00000237457,ENSG00000241505
chr1	190001312	190001462	1:190001312-190001462	ENSG00000230987
chr1	190022845	190022995	1:190022845-190022995	ENSG00000230987
chr1	190067665	190067815	1:190067665-190067815	ENSG00000226196,ENSG00000230987,ENSG00000162670,ENSG00000225811,ENSG00000237457,ENSG00000241505,ENSG00000231175
chr1	190140732	190140882	1:190140732-190140882	ENSG00000225811
chr1	190144805	190144955	1:190144805-190144955	ENSG00000162670,ENSG00000225811
chr1	190168225	190168375	1:190168225-190168375	ENSG00000271036,ENSG00000226196,ENSG00000162670,ENSG00000225811,ENSG00000237457,ENSG00000241505,ENSG00000231175,ENSG00000236025
chr1	190169433	190169583	1:190169433-190169583	ENSG00000162670,ENSG00000225811,ENSG00000237457,ENSG00000241505,ENSG00000231175
chr1	190176882	190177032	1:190176882-190177032	ENSG00000162670,ENSG00000225811,ENSG00000237457,ENSG00000231175
chr1	190321045	190321215	1:190321045-190321215	ENSG00000162670,ENSG00000225811,ENSG00000237457,ENSG00000241505
chr1	190341045	190341195	1:190341045-190341195	ENSG00000162670,ENSG00000225811,ENSG00000237457,ENSG00000231175
chr1	190373851	190374001	1:190373851-190374001	-
chr1	190436756	190436906	1:190436756-190436906	ENSG00000162670,ENSG00000237457,ENSG00000241505,ENSG00000231175
chr1	190754936	190755086	1:190754936-190755086	ENSG00000231175,ENSG00000236025
chr1	190801006	190801156	1:190801006-190801156	ENSG00000236025,ENSG00000238108
chr1	190852588	190852738	1:190852588-190852738	ENSG00000236025
chr1	190904205	190904375	1:190904205-190904375	ENSG00000162670,ENSG00000237457,ENSG00000241505,ENSG00000231175,ENSG00000236025,ENSG00000285638,ENSG00000228020,ENSG00000261642,ENSG00000233882
chr1	191022925	191023095	1:191022925-191023095	ENSG00000231175,ENSG00000236025,ENSG00000285638,ENSG00000228020,ENSG00000261642,ENSG00000233882
chr1	191043205	191043355	1:191043205-191043355	ENSG00000231175,ENSG00000285638,ENSG00000228020,ENSG00000261642
chr1	191134914	191135064	1:191134914-191135064	ENSG00000285638,ENSG00000228020,ENSG00000261642
chr1	191174250	191174495	1:191174250-191174495	ENSG00000285638,ENSG00000228020,ENSG00000261642,ENSG00000271187
chr1	191206925	191207155	1:191206925-191207155	ENSG00000285638,ENSG00000228020,ENSG00000261642,ENSG00000271187,ENSG00000233882
chr1	191253818	191253968	1:191253818-191253968	ENSG00000233882
chr1	191290525	191290755	1:191290525-191290755	ENSG00000237457,ENSG00000241505,ENSG00000285638,ENSG00000228020,ENSG00000261642,ENSG00000233882
chr1	191320199	191320355	1:191320199-191320355	-
chr1	191343925	191344095	1:191343925-191344095	ENSG00000285638,ENSG00000228020,ENSG00000261642,ENSG00000233882
chr1	191453622	191453772	1:191453622-191453772	-
chr1	191498425	191498595	1:191498425-191498595	ENSG00000231175,ENSG00000236025,ENSG00000285638,ENSG00000228020,ENSG00000261642,ENSG00000233882,ENSG00000228215,ENSG00000223344
chr1	191508365	191508575	1:191508365-191508575	ENSG00000228020,ENSG00000228215
chr1	191575337	191575494	1:191575337-191575494	-
chr1	191608405	191608595	1:191608405-191608595	ENSG00000228215,ENSG00000223344
chr1	191641485	191641635	1:191641485-191641635	ENSG00000228215,ENSG00000223344
chr1	191671305	191671483	1:191671305-191671483	ENSG00000228215
chr1	191700465	191700615	1:191700465-191700615	ENSG00000228215,ENSG00000223344
chr1	191701845	191701995	1:191701845-191701995	ENSG00000228215,ENSG00000223344
chr1	191760134	191760284	1:191760134-191760284	ENSG00000228215
chr1	191784622	191784922	1:191784622-191784922	ENSG00000228215,ENSG00000223344
chr1	191851882	191852077	1:191851882-191852077	ENSG00000228215,ENSG00000223344
chr1	191963385	191963535	1:191963385-191963535	ENSG00000228215,ENSG00000223344
chr1	191993628	191993778	1:191993628-191993778	-
chr1	192061725	192061895	1:192061725-192061895	ENSG00000228215
chr1	192104985	192105199	1:192104985-192105199	-
chr1	192122497	192122647	1:192122497-192122647	-
chr1	192148305	192148535	1:192148305-192148535	ENSG00000150681
chr1	192153365	192153515	1:192153365-192153515	ENSG00000150681
chr1	192199865	192200015	1:192199865-192200015	ENSG00000226723,ENSG00000236792
chr1	192225864	192226014	1:192225864-192226014	ENSG00000226723,ENSG00000236792
chr1	192263585	192263775	1:192263585-192263775	ENSG00000226723,ENSG00000236792
chr1	192311405	192311555	1:192311405-192311555	ENSG00000253148
chr1	192401947	192402115	1:192401947-192402115	-
chr1	192439465	192439635	1:192439465-192439635	ENSG00000228215
chr1	192445991	192446141	1:192445991-192446141	-
chr1	192485825	192485995	1:192485825-192485995	ENSG00000090104,ENSG00000223075,ENSG00000234473
chr1	192489885	192490035	1:192489885-192490035	ENSG00000236069,ENSG00000090104,ENSG00000231767,ENSG00000283795,ENSG00000228687,ENSG00000223075,ENSG00000234473,ENSG00000221680
chr1	192492285	192492435	1:192492285-192492435	-
chr1	192516945	192517115	1:192516945-192517115	ENSG00000236069
chr1	192531165	192531315	1:192531165-192531315	ENSG00000236069,ENSG00000090104
chr1	192539865	192540035	1:192539865-192540035	ENSG00000236069,ENSG00000090104
chr1	192545045	192545195	1:192545045-192545195	ENSG00000090104
chr1	192551025	192551215	1:192551025-192551215	ENSG00000090104
chr1	192559545	192559715	1:192559545-192559715	ENSG00000090104
chr1	192573605	192573796	1:192573605-192573796	ENSG00000090104
chr1	192579345	192579535	1:192579345-192579535	ENSG00000090104
chr1	192580525	192580715	1:192580525-192580715	ENSG00000090104
chr1	192610668	192610818	1:192610668-192610818	-
chr1	192633985	192634135	1:192633985-192634135	ENSG00000127074
chr1	192640085	192640275	1:192640085-192640275	ENSG00000127074
chr1	192654665	192654815	1:192654665-192654815	ENSG00000127074
chr1	192700905	192701075	1:192700905-192701075	ENSG00000231767,ENSG00000283795,ENSG00000228687,ENSG00000223075
chr1	192702305	192702455	1:192702305-192702455	ENSG00000231767,ENSG00000283795
chr1	192747385	192747575	1:192747385-192747575	ENSG00000231767,ENSG00000283795
chr1	192788265	192788423	1:192788265-192788423	ENSG00000228687,ENSG00000226814
chr1	192805985	192806135	1:192805985-192806135	ENSG00000228687,ENSG00000226814,ENSG00000116741,ENSG00000223075,ENSG00000234473
chr1	192807985	192808135	1:192807985-192808135	ENSG00000228687,ENSG00000226814,ENSG00000116741
chr1	192808865	192809015	1:192808865-192809015	ENSG00000228687,ENSG00000226814,ENSG00000116741,ENSG00000223075
chr1	192809365	192809515	1:192809365-192809515	ENSG00000228687,ENSG00000226814,ENSG00000116741
chr1	192826825	192826995	1:192826825-192826995	ENSG00000228687,ENSG00000223075
chr1	192827225	192827375	1:192827225-192827375	ENSG00000228687,ENSG00000223075
chr1	192831825	192831975	1:192831825-192831975	ENSG00000228687,ENSG00000116741,ENSG00000223075,ENSG00000234473
chr1	192904645	192904855	1:192904645-192904855	ENSG00000223075,ENSG00000234473
chr1	192907665	192907815	1:192907665-192907815	ENSG00000223075,ENSG00000234473
chr1	192914725	192914895	1:192914725-192914895	ENSG00000223075
chr1	192952165	192952335	1:192952165-192952335	ENSG00000285280,ENSG00000223075,ENSG00000234473
chr1	192980988	192981140	1:192980988-192981140	ENSG00000234473
chr1	193019545	193019695	1:193019545-193019695	ENSG00000234473,ENSG00000116750
chr1	193058547	193058697	1:193058547-193058697	ENSG00000116750,ENSG00000238754,ENSG00000116747
chr1	193059405	193059555	1:193059405-193059555	ENSG00000116750,ENSG00000238754,ENSG00000116747,ENSG00000221680
chr1	193060025	193060175	1:193060025-193060175	ENSG00000116750,ENSG00000238754,ENSG00000116747
chr1	193104625	193104835	1:193104625-193104835	ENSG00000023572
chr1	193104965	193105135	1:193104965-193105135	ENSG00000023572,ENSG00000221680
chr1	193105325	193105495	1:193105325-193105495	ENSG00000023572,ENSG00000221680
chr1	193111705	193111875	1:193111705-193111875	ENSG00000023572,ENSG00000221680
chr1	193112225	193112375	1:193112225-193112375	ENSG00000023572
chr1	193115745	193115895	1:193115745-193115895	ENSG00000116750,ENSG00000238754,ENSG00000116747,ENSG00000023572,ENSG00000134371,ENSG00000221680
chr1	193121965	193122115	1:193121965-193122115	ENSG00000023572,ENSG00000134371,ENSG00000221680
chr1	193156603	193156753	1:193156603-193156753	ENSG00000221680
chr1	193183135	193183296	1:193183135-193183296	ENSG00000162630
chr1	193211585	193211735	1:193211585-193211735	ENSG00000221680,ENSG00000162630,ENSG00000276735,ENSG00000232077
chr1	193221756	193221906	1:193221756-193221906	ENSG00000276735
chr1	193271105	193271275	1:193271105-193271275	ENSG00000276735,ENSG00000232077
chr1	193321419	193321569	1:193321419-193321569	ENSG00000232077
chr1	193322345	193322535	1:193322345-193322535	ENSG00000276735,ENSG00000232077
chr1	193325170	193325355	1:193325170-193325355	ENSG00000232077
chr1	193355245	193355445	1:193355245-193355445	ENSG00000232077
chr1	193403125	193403315	1:193403125-193403315	ENSG00000232077
chr1	193406965	193407115	1:193406965-193407115	ENSG00000232077,ENSG00000237213
chr1	193408985	193409155	1:193408985-193409155	ENSG00000221680,ENSG00000162630,ENSG00000276735,ENSG00000232077,ENSG00000226640,ENSG00000237011,ENSG00000237213
chr1	193417605	193417755	1:193417605-193417755	-
chr1	193418545	193418695	1:193418545-193418695	-
chr1	193431665	193431815	1:193431665-193431815	-
chr1	193457785	193457975	1:193457785-193457975	ENSG00000286285,ENSG00000227240
chr1	193463065	193463215	1:193463065-193463215	ENSG00000286285,ENSG00000227240
chr1	193472091	193472241	1:193472091-193472241	ENSG00000227240
chr1	193520601	193520751	1:193520601-193520751	-
chr1	193525572	193525722	1:193525572-193525722	-
chr1	193542781	193542931	1:193542781-193542931	-
chr1	193558525	193558695	1:193558525-193558695	ENSG00000226640,ENSG00000237011,ENSG00000237213
chr1	193569785	193569935	1:193569785-193569935	ENSG00000221680,ENSG00000276735,ENSG00000232077,ENSG00000226640,ENSG00000237011,ENSG00000237213
chr1	193614905	193615075	1:193614905-193615075	ENSG00000221680,ENSG00000276735,ENSG00000232077,ENSG00000226640,ENSG00000237011,ENSG00000237213
chr1	193635005	193635175	1:193635005-193635175	ENSG00000226640,ENSG00000237011
chr1	193701105	193701255	1:193701105-193701255	ENSG00000226640,ENSG00000237011,ENSG00000237213
chr1	193707365	193707515	1:193707365-193707515	ENSG00000226640,ENSG00000237011,ENSG00000237213
chr1	193707825	193707975	1:193707825-193707975	ENSG00000226640,ENSG00000237011,ENSG00000237213
chr1	193767917	193768217	1:193767917-193768217	ENSG00000237213
chr1	193794199	193794499	1:193794199-193794499	ENSG00000237213
chr1	193908088	193908238	1:193908088-193908238	-
chr1	193971745	193971895	1:193971745-193971895	ENSG00000237213
chr1	193979368	193979518	1:193979368-193979518	-
chr1	194024805	194024955	1:194024805-194024955	ENSG00000226640,ENSG00000237213,ENSG00000251813
chr1	194053065	194053215	1:194053065-194053215	-
chr1	194114408	194114558	1:194114408-194114558	ENSG00000227240
chr1	194175385	194175535	1:194175385-194175535	ENSG00000227240,ENSG00000233057
chr1	194194865	194195015	1:194194865-194195015	ENSG00000233057
chr1	194227285	194227435	1:194227285-194227435	-
chr1	194268985	194269135	1:194268985-194269135	-
chr1	194278130	194278295	1:194278130-194278295	-
chr1	194295785	194295941	1:194295785-194295941	-
chr1	194331885	194332035	1:194331885-194332035	ENSG00000231714
chr1	194338744	194338894	1:194338744-194338894	ENSG00000231714
chr1	194366825	194366975	1:194366825-194366975	ENSG00000231714
chr1	194369201	194369371	1:194369201-194369371	ENSG00000231714
chr1	194407345	194407495	1:194407345-194407495	ENSG00000231714,ENSG00000251813
chr1	194447725	194447875	1:194447725-194447875	ENSG00000251813
chr1	194533745	194533895	1:194533745-194533895	ENSG00000251813,ENSG00000285718
chr1	194644625	194644795	1:194644625-194644795	ENSG00000251813
chr1	194658205	194658355	1:194658205-194658355	ENSG00000231714,ENSG00000251813,ENSG00000228167,ENSG00000285718
chr1	194723189	194723346	1:194723189-194723346	ENSG00000228167
chr1	194829123	194829423	1:194829123-194829423	-
chr1	194865439	194865634	1:194865439-194865634	ENSG00000285718
chr1	194955805	194955955	1:194955805-194955955	ENSG00000285718
chr1	194976025	194976206	1:194976025-194976206	ENSG00000285718
chr1	195019565	195019715	1:195019565-195019715	-
chr1	195053625	195053775	1:195053625-195053775	ENSG00000285718
chr1	195097485	195097635	1:195097485-195097635	ENSG00000285718
chr1	195188960	195189127	1:195188960-195189127	-
chr1	195462798	195462948	1:195462798-195462948	-
chr1	195514423	195514575	1:195514423-195514575	-
chr1	195516185	195516335	1:195516185-195516335	-
chr1	195585330	195585480	1:195585330-195585480	-
chr1	195592005	195592175	1:195592005-195592175	ENSG00000285718,ENSG00000287364,ENSG00000116785,ENSG00000244414,ENSG00000285986
chr1	195592425	195592575	1:195592425-195592575	-
chr1	195604417	195604595	1:195604417-195604595	-
chr1	195663965	195664155	1:195663965-195664155	ENSG00000287364
chr1	195664765	195664915	1:195664765-195664915	-
chr1	195717767	195717917	1:195717767-195717917	ENSG00000287364
chr1	195754907	195755207	1:195754907-195755207	ENSG00000287364
chr1	195791980	195792130	1:195791980-195792130	ENSG00000287364
chr1	195851925	195852090	1:195851925-195852090	-
chr1	195899779	195899929	1:195899779-195899929	-
chr1	195981885	195982052	1:195981885-195982052	-
chr1	196003065	196003215	1:196003065-196003215	ENSG00000116785,ENSG00000244414,ENSG00000285986
chr1	196063406	196063592	1:196063406-196063592	ENSG00000227421
chr1	196064090	196064240	1:196064090-196064240	ENSG00000227421
chr1	196115805	196115955	1:196115805-196115955	ENSG00000116785,ENSG00000285986
chr1	196160496	196160646	1:196160496-196160646	-
chr1	196181285	196181455	1:196181285-196181455	ENSG00000265986,ENSG00000116785,ENSG00000244414,ENSG00000285986,ENSG00000134365,ENSG00000080910,ENSG00000273844,ENSG00000143278
chr1	196181605	196181755	1:196181605-196181755	-
chr1	196309488	196309638	1:196309488-196309638	-
chr1	196318045	196318210	1:196318045-196318210	-
chr1	196355314	196355464	1:196355314-196355464	-
chr1	196361465	196361635	1:196361465-196361635	ENSG00000265986,ENSG00000116785
chr1	196393822	196393986	1:196393822-196393986	-
chr1	196400905	196401095	1:196400905-196401095	ENSG00000265986,ENSG00000244414
chr1	196407865	196408015	1:196407865-196408015	-
chr1	196438485	196438655	1:196438485-196438655	-
chr1	196464805	196464955	1:196464805-196464955	ENSG00000162687,ENSG00000265986
chr1	196466745	196466915	1:196466745-196466915	ENSG00000162687,ENSG00000265986,ENSG00000116785,ENSG00000080910
chr1	196467305	196467455	1:196467305-196467455	ENSG00000162687
chr1	196502155	196502305	1:196502155-196502305	-
chr1	196535807	196535957	1:196535807-196535957	ENSG00000265986
chr1	196558565	196558715	1:196558565-196558715	ENSG00000265986,ENSG00000116785
chr1	196608465	196608655	1:196608465-196608655	ENSG00000162687,ENSG00000265986
chr1	196608845	196609015	1:196608845-196609015	ENSG00000162687,ENSG00000265986
chr1	196609165	196609315	1:196609165-196609315	ENSG00000162687,ENSG00000265986
chr1	196651885	196652055	1:196651885-196652055	ENSG00000265986,ENSG00000000971,ENSG00000244414
chr1	196678605	196678795	1:196678605-196678795	ENSG00000000971,ENSG00000116785
chr1	196723465	196723615	1:196723465-196723615	ENSG00000116785,ENSG00000244414,ENSG00000285986
chr1	196743405	196743575	1:196743405-196743575	ENSG00000000971,ENSG00000116785,ENSG00000244414,ENSG00000285986
chr1	196878165	196878326	1:196878165-196878326	ENSG00000244414,ENSG00000285986,ENSG00000134365,ENSG00000080910
chr1	196992045	196992221	1:196992045-196992221	ENSG00000285986,ENSG00000134365,ENSG00000080910,ENSG00000273844,ENSG00000134389,ENSG00000143278
chr1	197024585	197024735	1:197024585-197024735	ENSG00000080910,ENSG00000273844,ENSG00000134389,ENSG00000143278
chr1	197035083	197035235	1:197035083-197035235	ENSG00000080910,ENSG00000273844,ENSG00000134389,ENSG00000143278
chr1	197093618	197093768	1:197093618-197093768	ENSG00000143278
chr1	197130805	197130955	1:197130805-197130955	ENSG00000244414,ENSG00000143278,ENSG00000066279,ENSG00000235748
chr1	197131425	197131615	1:197131425-197131615	ENSG00000143278,ENSG00000066279,ENSG00000235748
chr1	197146645	197146795	1:197146645-197146795	ENSG00000244414,ENSG00000080910,ENSG00000273844,ENSG00000143278,ENSG00000066279,ENSG00000235748
chr1	197180397	197180547	1:197180397-197180547	ENSG00000237861
chr1	197201385	197201535	1:197201385-197201535	ENSG00000244414,ENSG00000285986,ENSG00000080910,ENSG00000273844,ENSG00000143278,ENSG00000066279,ENSG00000177888,ENSG00000237861,ENSG00000134376,ENSG00000230260
chr1	197210555	197210705	1:197210555-197210705	ENSG00000237861
chr1	197284465	197284636	1:197284465-197284636	ENSG00000134376
chr1	197285625	197285815	1:197285625-197285815	ENSG00000134376
chr1	197302905	197303055	1:197302905-197303055	ENSG00000244414,ENSG00000143278,ENSG00000237861,ENSG00000134376
chr1	197321305	197321455	1:197321305-197321455	ENSG00000244414,ENSG00000237861,ENSG00000134376,ENSG00000221879,ENSG00000230260
chr1	197357045	197357195	1:197357045-197357195	ENSG00000134376,ENSG00000221879
chr1	197400185	197400355	1:197400185-197400355	ENSG00000134376,ENSG00000230260
chr1	197423135	197423285	1:197423135-197423285	ENSG00000134376,ENSG00000230260
chr1	197464185	197464335	1:197464185-197464335	ENSG00000230260
chr1	197468003	197468175	1:197468003-197468175	ENSG00000230260
chr1	197487085	197487235	1:197487085-197487235	ENSG00000230260
chr1	197521218	197521368	1:197521218-197521368	-
chr1	197526862	197527012	1:197526862-197527012	-
chr1	197585447	197585597	1:197585447-197585597	-
chr1	197615303	197615453	1:197615303-197615453	ENSG00000207139,ENSG00000213046
chr1	197663645	197663795	1:197663645-197663795	ENSG00000207139,ENSG00000213046
chr1	197775405	197775555	1:197775405-197775555	ENSG00000213047,ENSG00000235582,ENSG00000233040,ENSG00000224901
chr1	197775885	197776055	1:197775885-197776055	ENSG00000213047,ENSG00000207139,ENSG00000213046,ENSG00000235582,ENSG00000233040,ENSG00000224901
chr1	197776485	197776655	1:197776485-197776655	ENSG00000213047,ENSG00000207139,ENSG00000213046,ENSG00000235582,ENSG00000233040,ENSG00000224901
chr1	197780085	197780235	1:197780085-197780235	ENSG00000213047,ENSG00000235582,ENSG00000233040,ENSG00000224901
chr1	197782225	197782375	1:197782225-197782375	ENSG00000213047,ENSG00000235582,ENSG00000233040,ENSG00000224901
chr1	197783545	197783695	1:197783545-197783695	ENSG00000213047,ENSG00000235582,ENSG00000233040,ENSG00000224901
chr1	197783745	197783935	1:197783745-197783935	ENSG00000213047,ENSG00000235582,ENSG00000233040,ENSG00000224901
chr1	197787188	197787338	1:197787188-197787338	ENSG00000207139,ENSG00000213046,ENSG00000235582,ENSG00000233040,ENSG00000224901
chr1	197799385	197799535	1:197799385-197799535	ENSG00000207139,ENSG00000213046,ENSG00000235582,ENSG00000233040,ENSG00000224901
chr1	197838965	197839135	1:197838965-197839135	ENSG00000207139,ENSG00000213046,ENSG00000235582,ENSG00000233040,ENSG00000224901,ENSG00000143355
chr1	197842305	197842455	1:197842305-197842455	ENSG00000207139,ENSG00000213046,ENSG00000235582,ENSG00000233040
chr1	197862765	197862955	1:197862765-197862955	ENSG00000207139,ENSG00000213046,ENSG00000235582
chr1	197869025	197869175	1:197869025-197869175	ENSG00000207139,ENSG00000213046,ENSG00000235582,ENSG00000233040,ENSG00000224901
chr1	197896385	197896595	1:197896385-197896595	ENSG00000207139,ENSG00000213046,ENSG00000203724,ENSG00000143355
chr1	197902805	197902955	1:197902805-197902955	ENSG00000203724,ENSG00000143355
chr1	197927645	197927795	1:197927645-197927795	ENSG00000143355
chr1	197959065	197959215	1:197959065-197959215	ENSG00000143355
chr1	197995165	197995335	1:197995165-197995335	-
chr1	198018665	198018815	1:198018665-198018815	ENSG00000230260,ENSG00000207139,ENSG00000213046,ENSG00000235582,ENSG00000233040,ENSG00000224901,ENSG00000143355,ENSG00000287989
chr1	198024905	198025075	1:198024905-198025075	ENSG00000244414
chr1	198042285	198042435	1:198042285-198042435	-
chr1	198088465	198088615	1:198088465-198088615	-
chr1	198088757	198088907	1:198088757-198088907	-
chr1	198107245	198107395	1:198107245-198107395	-
chr1	198121125	198121324	1:198121125-198121324	ENSG00000232824
chr1	198156245	198156395	1:198156245-198156395	ENSG00000151414,ENSG00000232824
chr1	198156911	198157061	1:198156911-198157061	ENSG00000151414,ENSG00000232824
chr1	198157585	198157735	1:198157585-198157735	ENSG00000207139,ENSG00000213046,ENSG00000151414,ENSG00000232824
chr1	198159065	198159255	1:198159065-198159255	ENSG00000151414,ENSG00000232824
chr1	198175565	198175715	1:198175565-198175715	ENSG00000232824
chr1	198212825	198212995	1:198212825-198212995	ENSG00000151414,ENSG00000232824
chr1	198220565	198220735	1:198220565-198220735	ENSG00000151414,ENSG00000232824
chr1	198234505	198234655	1:198234505-198234655	ENSG00000232824
chr1	198234965	198235124	1:198234965-198235124	ENSG00000232824
chr1	198253805	198253955	1:198253805-198253955	ENSG00000232824
chr1	198258625	198258775	1:198258625-198258775	ENSG00000232824
chr1	198268025	198268175	1:198268025-198268175	-
chr1	198279022	198279172	1:198279022-198279172	ENSG00000151414
chr1	198333870	198334035	1:198333870-198334035	-
chr1	198359185	198359335	1:198359185-198359335	-
chr1	198443505	198443675	1:198443505-198443675	ENSG00000244414,ENSG00000207139,ENSG00000213046,ENSG00000235582,ENSG00000233040,ENSG00000143355,ENSG00000232824,ENSG00000287989,ENSG00000151418
chr1	198465705	198465855	1:198465705-198465855	-
chr1	198492977	198493127	1:198492977-198493127	ENSG00000287989
chr1	198529540	198529718	1:198529540-198529718	ENSG00000287989,ENSG00000151418
chr1	198561354	198561515	1:198561354-198561515	ENSG00000287989,ENSG00000151418
chr1	198563705	198563855	1:198563705-198563855	ENSG00000287989,ENSG00000151418
chr1	198598845	198599015	1:198598845-198599015	ENSG00000287989,ENSG00000151418,ENSG00000223881,ENSG00000081237
chr1	198621525	198621675	1:198621525-198621675	ENSG00000287989,ENSG00000151418,ENSG00000081237
chr1	198655486	198655676	1:198655486-198655676	ENSG00000081237
chr1	198656659	198656809	1:198656659-198656809	ENSG00000081237
chr1	198657726	198657876	1:198657726-198657876	ENSG00000287989,ENSG00000151418,ENSG00000081237,ENSG00000261573
chr1	198657976	198658126	1:198657976-198658126	ENSG00000081237
chr1	198669186	198669336	1:198669186-198669336	ENSG00000287989,ENSG00000151418,ENSG00000081237,ENSG00000261573,ENSG00000236278
chr1	198672226	198672396	1:198672226-198672396	ENSG00000261573,ENSG00000236278
chr1	198681926	198682076	1:198681926-198682076	ENSG00000287989,ENSG00000151418,ENSG00000081237,ENSG00000261573,ENSG00000236278
chr1	198686226	198686376	1:198686226-198686376	ENSG00000236278
chr1	198699486	198699676	1:198699486-198699676	ENSG00000081237
chr1	198754746	198754936	1:198754746-198754936	ENSG00000081237
chr1	198776726	198776896	1:198776726-198776896	ENSG00000225172,ENSG00000235492,ENSG00000228190,ENSG00000236468
chr1	198794589	198794739	1:198794589-198794739	-
chr1	198830486	198830656	1:198830486-198830656	ENSG00000229989
chr1	198845939	198846089	1:198845939-198846089	-
chr1	198858146	198858296	1:198858146-198858296	ENSG00000207975,ENSG00000207759
chr1	198880526	198880676	1:198880526-198880676	-
chr1	198881306	198881476	1:198881306-198881476	ENSG00000207975,ENSG00000207759,ENSG00000227747,ENSG00000225172
chr1	198892166	198892316	1:198892166-198892316	-
chr1	198935626	198935796	1:198935626-198935796	ENSG00000229989,ENSG00000227747,ENSG00000225172,ENSG00000235492
chr1	198937426	198937576	1:198937426-198937576	ENSG00000229989,ENSG00000227747,ENSG00000225172,ENSG00000235492
chr1	198971016	198971176	1:198971016-198971176	ENSG00000225172
chr1	198983739	198983889	1:198983739-198983889	ENSG00000225172
chr1	199026434	199026596	1:199026434-199026596	ENSG00000233410,ENSG00000235492
chr1	199029526	199029676	1:199029526-199029676	ENSG00000233410,ENSG00000235492
chr1	199029866	199030056	1:199029866-199030056	ENSG00000233410,ENSG00000235492
chr1	199033346	199033496	1:199033346-199033496	ENSG00000233410,ENSG00000235492
chr1	199087246	199087423	1:199087246-199087423	ENSG00000286541
chr1	199113388	199113538	1:199113388-199113538	-
chr1	199123027	199123197	1:199123027-199123197	ENSG00000231718
chr1	199123653	199123803	1:199123653-199123803	-
chr1	199129387	199129557	1:199129387-199129557	ENSG00000231718
chr1	199157667	199157817	1:199157667-199157817	ENSG00000235492,ENSG00000231718,ENSG00000228190,ENSG00000236468
chr1	199173403	199173553	1:199173403-199173553	ENSG00000231718
chr1	199205887	199206037	1:199205887-199206037	-
chr1	199226307	199226457	1:199226307-199226457	-
chr1	199272127	199272297	1:199272127-199272297	ENSG00000228190,ENSG00000236468
chr1	199272767	199272937	1:199272767-199272937	ENSG00000228190,ENSG00000236468
chr1	199273987	199274177	1:199273987-199274177	-
chr1	199302640	199302790	1:199302640-199302790	-
chr1	199335604	199335754	1:199335604-199335754	ENSG00000228190
chr1	199403747	199403897	1:199403747-199403897	ENSG00000228190,ENSG00000236468
chr1	199422387	199422537	1:199422387-199422537	ENSG00000228190,ENSG00000236468
chr1	199434367	199434517	1:199434367-199434517	ENSG00000228190,ENSG00000236468
chr1	199448739	199448897	1:199448739-199448897	ENSG00000228190,ENSG00000236468
chr1	199463667	199463857	1:199463667-199463857	ENSG00000228190
chr1	199490907	199491057	1:199490907-199491057	ENSG00000228190,ENSG00000236468
chr1	199510445	199510595	1:199510445-199510595	-
chr1	199512207	199512377	1:199512207-199512377	ENSG00000228190,ENSG00000236468
chr1	199545971	199546121	1:199545971-199546121	-
chr1	199546447	199546597	1:199546447-199546597	-
chr1	199552067	199552237	1:199552067-199552237	-
chr1	199585579	199585729	1:199585579-199585729	-
chr1	199613207	199613417	1:199613207-199613417	-
chr1	199684787	199684937	1:199684787-199684937	-
chr1	199685487	199685657	1:199685487-199685657	-
chr1	199687487	199687637	1:199687487-199687637	-
chr1	199691687	199691837	1:199691687-199691837	ENSG00000228530,ENSG00000200139,ENSG00000202491,ENSG00000202329,ENSG00000116833,ENSG00000252860
chr1	199724125	199724297	1:199724125-199724297	-
chr1	199733207	199733357	1:199733207-199733357	-
chr1	199742687	199742837	1:199742687-199742837	ENSG00000231984,ENSG00000228530,ENSG00000200139,ENSG00000202491,ENSG00000202329,ENSG00000116833,ENSG00000252860
chr1	199759267	199759417	1:199759267-199759417	ENSG00000231984,ENSG00000228530
chr1	199759567	199759737	1:199759567-199759737	ENSG00000231984,ENSG00000228530
chr1	199774887	199775037	1:199774887-199775037	ENSG00000231984,ENSG00000228530,ENSG00000200139,ENSG00000229747,ENSG00000202491,ENSG00000202329,ENSG00000252860
chr1	199778367	199778517	1:199778367-199778517	-
chr1	199808147	199808337	1:199808147-199808337	ENSG00000228530,ENSG00000200139
chr1	199847194	199847344	1:199847194-199847344	ENSG00000228530,ENSG00000200139
chr1	199859551	199859717	1:199859551-199859717	ENSG00000228530,ENSG00000200139
chr1	199898751	199898901	1:199898751-199898901	ENSG00000228530,ENSG00000200139,ENSG00000229747
chr1	199909218	199909518	1:199909218-199909518	ENSG00000228530,ENSG00000200139,ENSG00000229747
chr1	199941287	199941457	1:199941287-199941457	ENSG00000228530,ENSG00000200139,ENSG00000229747,ENSG00000202491,ENSG00000202329
chr1	199941847	199942017	1:199941847-199942017	ENSG00000228530,ENSG00000200139,ENSG00000229747,ENSG00000202491,ENSG00000202329
chr1	199994366	199994522	1:199994366-199994522	ENSG00000202491,ENSG00000202329
chr1	200043321	200043471	1:200043321-200043471	ENSG00000116833,ENSG00000252860
chr1	200076267	200076437	1:200076267-200076437	ENSG00000202491,ENSG00000202329,ENSG00000116833,ENSG00000252860
chr1	200096913	200097063	1:200096913-200097063	ENSG00000252860
chr1	200130721	200130877	1:200130721-200130877	ENSG00000252860
chr1	200131677	200131837	1:200131677-200131837	-
chr1	200139759	200139917	1:200139759-200139917	-
chr1	200150787	200150937	1:200150787-200150937	ENSG00000202491,ENSG00000202329,ENSG00000116833,ENSG00000252860,ENSG00000229220
chr1	200184327	200184477	1:200184327-200184477	ENSG00000228530,ENSG00000202491,ENSG00000202329,ENSG00000116833,ENSG00000252860,ENSG00000233827
chr1	200206487	200206657	1:200206487-200206657	ENSG00000233827
chr1	200233500	200233652	1:200233500-200233652	-
chr1	200254687	200254843	1:200254687-200254843	-
chr1	200279898	200280048	1:200279898-200280048	-
chr1	200317363	200317513	1:200317363-200317513	ENSG00000273093,ENSG00000213045
chr1	200334787	200334937	1:200334787-200334937	ENSG00000273093,ENSG00000213045,ENSG00000230623
chr1	200336529	200336679	1:200336529-200336679	ENSG00000213045,ENSG00000230623
chr1	200352261	200352417	1:200352261-200352417	-
chr1	200364207	200364357	1:200364207-200364357	-
chr1	200366689	200366839	1:200366689-200366839	ENSG00000203721
chr1	200368227	200368397	1:200368227-200368397	ENSG00000203721
chr1	200372247	200372397	1:200372247-200372397	ENSG00000203721
chr1	200379527	200379677	1:200379527-200379677	ENSG00000203721
chr1	200410007	200410157	1:200410007-200410157	ENSG00000230623,ENSG00000162702
chr1	200410648	200410798	1:200410648-200410798	ENSG00000230623,ENSG00000162702
chr1	200416007	200416177	1:200416007-200416177	ENSG00000230623,ENSG00000162702
chr1	200445367	200445517	1:200445367-200445517	ENSG00000230623
chr1	200468727	200468877	1:200468727-200468877	ENSG00000230623
chr1	200474187	200474377	1:200474187-200474377	ENSG00000230623
chr1	200477947	200478157	1:200477947-200478157	ENSG00000230623,ENSG00000282849
chr1	200483587	200483757	1:200483587-200483757	ENSG00000202491,ENSG00000202329,ENSG00000116833,ENSG00000252860,ENSG00000273093,ENSG00000230623,ENSG00000282849
chr1	200488747	200488897	1:200488747-200488897	ENSG00000282849
chr1	200493407	200493557	1:200493407-200493557	-
chr1	200510227	200510402	1:200510227-200510402	-
chr1	200512367	200512517	1:200512367-200512517	ENSG00000202491,ENSG00000202329,ENSG00000252860
chr1	200535727	200535877	1:200535727-200535877	-
chr1	200558984	200559137	1:200558984-200559137	-
chr1	200620767	200620937	1:200620767-200620937	ENSG00000118193,ENSG00000231333,ENSG00000170128
chr1	200622407	200622557	1:200622407-200622557	ENSG00000118193,ENSG00000231333
chr1	200625476	200625626	1:200625476-200625626	ENSG00000118193
chr1	200640087	200640237	1:200640087-200640237	ENSG00000118197,ENSG00000231333
chr1	200659367	200659537	1:200659367-200659537	ENSG00000118197,ENSG00000260088
chr1	200669407	200669597	1:200669407-200669597	ENSG00000118197,ENSG00000260088
chr1	200670047	200670217	1:200670047-200670217	ENSG00000118197,ENSG00000260088,ENSG00000231333
chr1	200670437	200670591	1:200670437-200670591	ENSG00000118197,ENSG00000260088
chr1	200692466	200692616	1:200692466-200692616	-
chr1	200699947	200700117	1:200699947-200700117	-
chr1	200708887	200709062	1:200708887-200709062	-
chr1	200733987	200734137	1:200733987-200734137	ENSG00000118200
chr1	200738627	200738777	1:200738627-200738777	ENSG00000118200
chr1	200739107	200739257	1:200739107-200739257	ENSG00000118200
chr1	200739379	200739557	1:200739379-200739557	ENSG00000118200
chr1	200749866	200750016	1:200749866-200750016	-
chr1	200751887	200752037	1:200751887-200752037	-
chr1	200772047	200772217	1:200772047-200772217	-
chr1	200802987	200803137	1:200802987-200803137	ENSG00000118193,ENSG00000260088,ENSG00000231333,ENSG00000170128
chr1	200838780	200838930	1:200838780-200838930	ENSG00000118200,ENSG00000231333
chr1	200891473	200891623	1:200891473-200891623	ENSG00000231333,ENSG00000170128,ENSG00000163362,ENSG00000233217,ENSG00000201032
chr1	200896147	200896297	1:200896147-200896297	ENSG00000231333,ENSG00000170128,ENSG00000163362,ENSG00000233217,ENSG00000201032
chr1	200896567	200896717	1:200896567-200896717	ENSG00000231333,ENSG00000170128,ENSG00000163362,ENSG00000233217,ENSG00000201032
chr1	200896847	200896997	1:200896847-200896997	ENSG00000231333,ENSG00000170128,ENSG00000163362,ENSG00000233217,ENSG00000201032
chr1	200898392	200898542	1:200898392-200898542	ENSG00000231333,ENSG00000170128,ENSG00000163362,ENSG00000233217,ENSG00000201032
chr1	200905867	200906025	1:200905867-200906025	ENSG00000231333,ENSG00000170128,ENSG00000163362,ENSG00000233217,ENSG00000201032
chr1	200968547	200968697	1:200968547-200968697	ENSG00000201032
chr1	200972081	200972237	1:200972081-200972237	-
chr1	201014867	201015017	1:201014867-201015017	ENSG00000201032,ENSG00000116852,ENSG00000229191,ENSG00000234132
chr1	201019587	201019737	1:201019587-201019737	ENSG00000116852,ENSG00000229191,ENSG00000234132
chr1	201025707	201025857	1:201025707-201025857	ENSG00000116852,ENSG00000229191,ENSG00000234132
chr1	201042967	201043117	1:201042967-201043117	ENSG00000234132
chr1	201077234	201077395	1:201077234-201077395	-
chr1	201114227	201114397	1:201114227-201114397	ENSG00000081248,ENSG00000232237
chr1	201126844	201126994	1:201126844-201126994	ENSG00000232237
chr1	201137707	201137857	1:201137707-201137857	ENSG00000232237,ENSG00000116857
chr1	201149523	201149673	1:201149523-201149673	ENSG00000116857
chr1	201154447	201154617	1:201154447-201154617	ENSG00000116857
chr1	201164787	201164941	1:201164787-201164941	ENSG00000116857
chr1	201170807	201170957	1:201170807-201170957	ENSG00000116857
chr1	201184987	201185157	1:201184987-201185157	ENSG00000163395
chr1	201191787	201191937	1:201191787-201191937	ENSG00000163395,ENSG00000229821
chr1	201222987	201223157	1:201222987-201223157	ENSG00000229821
chr1	201266867	201267037	1:201266867-201267037	ENSG00000081277
chr1	201268027	201268197	1:201268027-201268197	-
chr1	201268827	201268997	1:201268827-201268997	-
chr1	201275367	201275517	1:201275367-201275517	ENSG00000081277
chr1	201289815	201289965	1:201289815-201289965	ENSG00000081277
chr1	201296027	201296189	1:201296027-201296189	-
chr1	201309507	201309657	1:201309507-201309657	-
chr1	201346685	201346837	1:201346685-201346837	-
chr1	201348227	201348377	1:201348227-201348377	-
chr1	201358667	201358837	1:201358667-201358837	ENSG00000118194
chr1	201376590	201376740	1:201376590-201376740	ENSG00000118194,ENSG00000286600
chr1	201376984	201377134	1:201376984-201377134	ENSG00000118194,ENSG00000286600
chr1	201384187	201384357	1:201384187-201384357	ENSG00000118194,ENSG00000286600,ENSG00000159166
chr1	201385446	201385596	1:201385446-201385596	ENSG00000286600,ENSG00000159166
chr1	201396867	201397037	1:201396867-201397037	ENSG00000286600,ENSG00000159166,ENSG00000282221,ENSG00000159173
chr1	201397147	201397297	1:201397147-201397297	ENSG00000286600,ENSG00000159166,ENSG00000282221,ENSG00000159173
chr1	201405487	201405657	1:201405487-201405657	ENSG00000286600,ENSG00000159166,ENSG00000282221,ENSG00000159173,ENSG00000227048
chr1	201408325	201408475	1:201408325-201408475	ENSG00000159166,ENSG00000282221,ENSG00000159173
chr1	201430220	201430370	1:201430220-201430370	ENSG00000159173,ENSG00000227048
chr1	201435681	201435977	1:201435681-201435977	ENSG00000159173,ENSG00000227048
chr1	201436047	201436247	1:201436047-201436247	ENSG00000159173,ENSG00000227048
chr1	201456543	201456693	1:201456543-201456693	ENSG00000159173
chr1	201457047	201457217	1:201457047-201457217	ENSG00000159173,ENSG00000227048,ENSG00000174307,ENSG00000224818,ENSG00000223396
chr1	201460922	201461072	1:201460922-201461072	ENSG00000174307,ENSG00000224818
chr1	201461247	201461397	1:201461247-201461397	ENSG00000159173,ENSG00000227048,ENSG00000174307,ENSG00000224818,ENSG00000223396
chr1	201461987	201462137	1:201461987-201462137	ENSG00000159173,ENSG00000227048,ENSG00000174307,ENSG00000224818,ENSG00000223396
chr1	201469247	201469397	1:201469247-201469397	ENSG00000174307,ENSG00000224818
chr1	201476687	201476857	1:201476687-201476857	ENSG00000223396
chr1	201480595	201480745	1:201480595-201480745	ENSG00000159176,ENSG00000224536,ENSG00000223396
chr1	201489287	201489457	1:201489287-201489457	ENSG00000159176,ENSG00000224536,ENSG00000223396
chr1	201503567	201503737	1:201503567-201503737	ENSG00000159176,ENSG00000224536,ENSG00000223396
chr1	201507112	201507281	1:201507112-201507281	ENSG00000159176,ENSG00000224536,ENSG00000223396
chr1	201513049	201513199	1:201513049-201513199	ENSG00000159176,ENSG00000224536,ENSG00000223396
chr1	201538867	201539017	1:201538867-201539017	ENSG00000223396
chr1	201551907	201552057	1:201551907-201552057	ENSG00000223396,ENSG00000236390,ENSG00000221028
chr1	201553207	201553357	1:201553207-201553357	ENSG00000236390,ENSG00000221028
chr1	201559784	201559934	1:201559784-201559934	ENSG00000236390,ENSG00000221028
chr1	201593407	201593557	1:201593407-201593557	ENSG00000236390
chr1	201602927	201603077	1:201602927-201603077	ENSG00000134369,ENSG00000236390,ENSG00000221028
chr1	201625347	201625537	1:201625347-201625537	ENSG00000134369,ENSG00000236390
chr1	201636756	201636906	1:201636756-201636906	ENSG00000236390
chr1	201650496	201650663	1:201650496-201650663	ENSG00000134369,ENSG00000236390
chr1	201686887	201687037	1:201686887-201687037	ENSG00000236390,ENSG00000221028
chr1	201703027	201703177	1:201703027-201703177	ENSG00000236390
chr1	201704289	201704439	1:201704289-201704439	ENSG00000236390
chr1	201713527	201713697	1:201713527-201713697	ENSG00000134369,ENSG00000236390,ENSG00000264802,ENSG00000235121,ENSG00000200942,ENSG00000221028
chr1	201714727	201714877	1:201714727-201714877	ENSG00000223396,ENSG00000134369,ENSG00000236390,ENSG00000264802,ENSG00000235121,ENSG00000200942,ENSG00000221028
chr1	201739714	201739864	1:201739714-201739864	ENSG00000134369,ENSG00000235121,ENSG00000200942
chr1	201748467	201748637	1:201748467-201748637	ENSG00000134369,ENSG00000235121,ENSG00000200942,ENSG00000221028
chr1	201759567	201759719	1:201759567-201759719	ENSG00000235121,ENSG00000200942,ENSG00000221028
chr1	201766235	201766397	1:201766235-201766397	-
chr1	201793107	201793277	1:201793107-201793277	ENSG00000134369,ENSG00000221028
chr1	201828987	201829137	1:201828987-201829137	ENSG00000231871,ENSG00000221028,ENSG00000198700,ENSG00000277681
chr1	201829547	201829697	1:201829547-201829697	ENSG00000231871,ENSG00000221028,ENSG00000198700
chr1	201850127	201850277	1:201850127-201850277	ENSG00000221028,ENSG00000198700,ENSG00000277681
chr1	201877987	201878137	1:201877987-201878137	ENSG00000198700,ENSG00000277681,ENSG00000198892
chr1	201882887	201883042	1:201882887-201883042	ENSG00000277681,ENSG00000198892
chr1	201888507	201888678	1:201888507-201888678	ENSG00000198892,ENSG00000223774
chr1	201896027	201896197	1:201896027-201896197	ENSG00000277681,ENSG00000198892,ENSG00000223774,ENSG00000206637,ENSG00000238003,ENSG00000176393
chr1	201904727	201904877	1:201904727-201904877	ENSG00000198892,ENSG00000223774,ENSG00000206637,ENSG00000238003
chr1	201912951	201913101	1:201912951-201913101	-
chr1	201916747	201916917	1:201916747-201916917	ENSG00000163431
chr1	201937972	201938137	1:201937972-201938137	ENSG00000163431
chr1	201946527	201946697	1:201946527-201946697	ENSG00000163431,ENSG00000134375
chr1	201955307	201955457	1:201955307-201955457	ENSG00000277681,ENSG00000198892,ENSG00000223774,ENSG00000163431,ENSG00000134375,ENSG00000206637,ENSG00000238003,ENSG00000176393
chr1	201972747	201972902	1:201972747-201972902	ENSG00000206637,ENSG00000238003,ENSG00000176393
chr1	201982607	201982757	1:201982607-201982757	ENSG00000206637,ENSG00000238003,ENSG00000176393
chr1	201983359	201983509	1:201983359-201983509	ENSG00000206637,ENSG00000238003,ENSG00000176393
chr1	201999728	201999878	1:201999728-201999878	ENSG00000176393,ENSG00000234678,ENSG00000275207
chr1	202008227	202008377	1:202008227-202008377	ENSG00000176393,ENSG00000234678,ENSG00000275207,ENSG00000163435,ENSG00000249007
chr1	202009687	202009837	1:202009687-202009837	ENSG00000176393,ENSG00000234678,ENSG00000275207,ENSG00000163435,ENSG00000249007,ENSG00000170075,ENSG00000143862
chr1	202010407	202010577	1:202010407-202010577	ENSG00000176393,ENSG00000234678,ENSG00000275207,ENSG00000163435,ENSG00000249007,ENSG00000227109,ENSG00000170075,ENSG00000143862
chr1	202018787	202018937	1:202018787-202018937	ENSG00000234678,ENSG00000163435,ENSG00000249007
chr1	202023139	202023311	1:202023139-202023311	ENSG00000232296
chr1	202029260	202029410	1:202029260-202029410	ENSG00000232296
chr1	202034887	202035037	1:202034887-202035037	ENSG00000234678,ENSG00000275207,ENSG00000163435,ENSG00000232296,ENSG00000235811,ENSG00000212512,ENSG00000227109,ENSG00000170075,ENSG00000143862
chr1	202043407	202043557	1:202043407-202043557	ENSG00000235811,ENSG00000212512,ENSG00000227109,ENSG00000143862
chr1	202058267	202058417	1:202058267-202058417	ENSG00000212512,ENSG00000227109
chr1	202076990	202077140	1:202076990-202077140	ENSG00000212512,ENSG00000227109
chr1	202105607	202105777	1:202105607-202105777	ENSG00000212512,ENSG00000227109,ENSG00000170075,ENSG00000143862
chr1	202105847	202105997	1:202105847-202105997	ENSG00000227109,ENSG00000170075,ENSG00000143862
chr1	202112730	202112880	1:202112730-202112880	ENSG00000227109,ENSG00000170075
chr1	202112887	202113057	1:202112887-202113057	ENSG00000227109,ENSG00000170075,ENSG00000143862
chr1	202119027	202119177	1:202119027-202119177	ENSG00000227109,ENSG00000170075,ENSG00000143862
chr1	202154887	202155057	1:202154887-202155057	ENSG00000143862,ENSG00000143851
chr1	202155427	202155597	1:202155427-202155597	ENSG00000143862,ENSG00000143851
chr1	202184767	202184917	1:202184767-202184917	ENSG00000143851,ENSG00000243323
chr1	202200387	202200537	1:202200387-202200537	ENSG00000133067
chr1	202207487	202207657	1:202207487-202207657	ENSG00000133067
chr1	202235907	202236077	1:202235907-202236077	ENSG00000143862,ENSG00000143851,ENSG00000243323,ENSG00000133067,ENSG00000232626
chr1	202236447	202236597	1:202236447-202236597	-
chr1	202241500	202241650	1:202241500-202241650	-
chr1	202281367	202281517	1:202281367-202281517	ENSG00000133067
chr1	202283447	202283617	1:202283447-202283617	ENSG00000133067
chr1	202284127	202284297	1:202284127-202284297	ENSG00000133067
chr1	202292407	202292557	1:202292407-202292557	-
chr1	202295667	202295817	1:202295667-202295817	ENSG00000243323,ENSG00000133067,ENSG00000229120,ENSG00000232626
chr1	202315707	202315877	1:202315707-202315877	ENSG00000243323
chr1	202341967	202342137	1:202341967-202342137	ENSG00000077152,ENSG00000077157,ENSG00000229120,ENSG00000272262,ENSG00000232626,ENSG00000236439
chr1	202348507	202348677	1:202348507-202348677	ENSG00000077152,ENSG00000077157,ENSG00000229120,ENSG00000272262,ENSG00000232626,ENSG00000236439
chr1	202349307	202349457	1:202349307-202349457	ENSG00000077152,ENSG00000077157,ENSG00000229120,ENSG00000232626
chr1	202380647	202380797	1:202380647-202380797	ENSG00000229120,ENSG00000272262,ENSG00000232626
chr1	202410876	202411107	1:202410876-202411107	ENSG00000272262,ENSG00000232626
chr1	202460221	202460371	1:202460221-202460371	ENSG00000077157,ENSG00000232626,ENSG00000236439
chr1	202464306	202464456	1:202464306-202464456	ENSG00000077157,ENSG00000232626,ENSG00000236439
chr1	202483487	202483637	1:202483487-202483637	ENSG00000232626,ENSG00000236439
chr1	202505527	202505697	1:202505527-202505697	ENSG00000232626,ENSG00000236439,ENSG00000253042
chr1	202539346	202539498	1:202539346-202539498	ENSG00000077157,ENSG00000253042
chr1	202567918	202568068	1:202567918-202568068	ENSG00000077157,ENSG00000253042
chr1	202586363	202586513	1:202586363-202586513	-
chr1	202588987	202589137	1:202588987-202589137	ENSG00000253042
chr1	202589327	202589497	1:202589327-202589497	ENSG00000077157,ENSG00000229120,ENSG00000272262,ENSG00000232626,ENSG00000236439,ENSG00000253042,ENSG00000143858,ENSG00000226862,ENSG00000225620,ENSG00000235449,ENSG00000226148
chr1	202593941	202594117	1:202593941-202594117	ENSG00000232626,ENSG00000253042,ENSG00000226862
chr1	202600247	202600408	1:202600247-202600408	ENSG00000232626,ENSG00000236439,ENSG00000226862
chr1	202618481	202618637	1:202618481-202618637	ENSG00000225620
chr1	202619186	202619336	1:202619186-202619336	-
chr1	202625507	202625657	1:202625507-202625657	ENSG00000225620
chr1	202657354	202657537	1:202657354-202657537	-
chr1	202684867	202685017	1:202684867-202685017	-
chr1	202693067	202693237	1:202693067-202693237	-
chr1	202713247	202713437	1:202713247-202713437	ENSG00000143858
chr1	202719667	202719817	1:202719667-202719817	ENSG00000143858,ENSG00000235449
chr1	202724987	202725137	1:202724987-202725137	ENSG00000117139
chr1	202725667	202725837	1:202725667-202725837	ENSG00000117139,ENSG00000235449
chr1	202808047	202808197	1:202808047-202808197	ENSG00000117139,ENSG00000226148,ENSG00000260021,ENSG00000228288
chr1	202808347	202808497	1:202808347-202808497	ENSG00000117139,ENSG00000226148,ENSG00000260021,ENSG00000228288
chr1	202810707	202810877	1:202810707-202810877	ENSG00000117139,ENSG00000235449,ENSG00000226148,ENSG00000260021,ENSG00000228288,ENSG00000184774
chr1	202821590	202821740	1:202821590-202821740	ENSG00000226148,ENSG00000260021,ENSG00000228288,ENSG00000184774
chr1	202861587	202861737	1:202861587-202861737	ENSG00000235449,ENSG00000226148,ENSG00000214796,ENSG00000234996,ENSG00000230280,ENSG00000199471
chr1	202888327	202888557	1:202888327-202888557	ENSG00000234996,ENSG00000183155,ENSG00000230280,ENSG00000199471
chr1	202889067	202889257	1:202889067-202889257	ENSG00000117139,ENSG00000235449,ENSG00000226148,ENSG00000260021,ENSG00000228288,ENSG00000214796,ENSG00000234996,ENSG00000183155,ENSG00000230280,ENSG00000199471,ENSG00000234761,ENSG00000231547
chr1	202926927	202927077	1:202926927-202927077	ENSG00000235449,ENSG00000117153,ENSG00000230280,ENSG00000199471,ENSG00000159346,ENSG00000159348,ENSG00000234761,ENSG00000231547
chr1	202927167	202927357	1:202927167-202927357	ENSG00000235449,ENSG00000226148,ENSG00000117153,ENSG00000230280,ENSG00000199471,ENSG00000159346,ENSG00000159348,ENSG00000234761,ENSG00000231547
chr1	202952847	202953037	1:202952847-202953037	ENSG00000159346
chr1	202958287	202958457	1:202958287-202958457	ENSG00000159346,ENSG00000159348,ENSG00000234761,ENSG00000231547
chr1	202959327	202959477	1:202959327-202959477	ENSG00000159346,ENSG00000159348,ENSG00000234761,ENSG00000231547
chr1	202967427	202967597	1:202967427-202967597	ENSG00000159346,ENSG00000159348,ENSG00000234761
chr1	202968007	202968197	1:202968007-202968197	ENSG00000159346,ENSG00000159348,ENSG00000234761
chr1	202969067	202969237	1:202969067-202969237	ENSG00000159346,ENSG00000159348,ENSG00000234761
chr1	203007247	203007397	1:203007247-203007397	ENSG00000235449,ENSG00000226148,ENSG00000117153,ENSG00000230280,ENSG00000199471,ENSG00000159348,ENSG00000234761,ENSG00000231547,ENSG00000163444
chr1	203026427	203026577	1:203026427-203026577	ENSG00000143847
chr1	203038367	203038537	1:203038367-203038537	ENSG00000234761,ENSG00000143847,ENSG00000122180,ENSG00000234775,ENSG00000133055,ENSG00000236523
chr1	203039427	203039597	1:203039427-203039597	ENSG00000143847
chr1	203047387	203047537	1:203047387-203047537	ENSG00000143847,ENSG00000122180,ENSG00000234775,ENSG00000133055
chr1	203062527	203062677	1:203062527-203062677	ENSG00000143847
chr1	203090985	203091135	1:203090985-203091135	ENSG00000122180
chr1	203100572	203100722	1:203100572-203100722	ENSG00000122180,ENSG00000234775
chr1	203151962	203152137	1:203151962-203152137	ENSG00000163485,ENSG00000234775,ENSG00000224671,ENSG00000133055,ENSG00000133048
chr1	203152447	203152597	1:203152447-203152597	ENSG00000122180,ENSG00000163485,ENSG00000234775,ENSG00000224671,ENSG00000133055,ENSG00000133048
chr1	203186747	203186897	1:203186747-203186897	ENSG00000133055,ENSG00000133048
chr1	203197747	203197897	1:203197747-203197897	ENSG00000234775,ENSG00000133055,ENSG00000133048
chr1	203216307	203216477	1:203216307-203216477	ENSG00000234775,ENSG00000133055,ENSG00000133063
chr1	203267347	203267497	1:203267347-203267497	ENSG00000133063,ENSG00000236523,ENSG00000231507,ENSG00000122176,ENSG00000229652
chr1	203267621	203267771	1:203267621-203267771	ENSG00000133063,ENSG00000236523,ENSG00000231507
chr1	203269147	203269297	1:203269147-203269297	ENSG00000133063,ENSG00000236523,ENSG00000231507,ENSG00000122176,ENSG00000229652
chr1	203271107	203271258	1:203271107-203271258	ENSG00000133063,ENSG00000236523,ENSG00000231507,ENSG00000233791,ENSG00000159388,ENSG00000202300
chr1	203273267	203273417	1:203273267-203273417	ENSG00000133063,ENSG00000236523,ENSG00000231507,ENSG00000233791,ENSG00000159388,ENSG00000202300,ENSG00000122176,ENSG00000229652
chr1	203278727	203278919	1:203278727-203278919	ENSG00000133063,ENSG00000231507
chr1	203282979	203283157	1:203282979-203283157	ENSG00000231507,ENSG00000233791,ENSG00000159388,ENSG00000202300
chr1	203290527	203290677	1:203290527-203290677	ENSG00000231507,ENSG00000233791,ENSG00000159388
chr1	203305227	203305417	1:203305227-203305417	ENSG00000231507,ENSG00000233791,ENSG00000159388,ENSG00000202300
chr1	203306627	203306797	1:203306627-203306797	ENSG00000231507,ENSG00000233791,ENSG00000159388,ENSG00000202300
chr1	203327387	203327557	1:203327387-203327557	ENSG00000133063,ENSG00000231507,ENSG00000233791,ENSG00000159388,ENSG00000202300
chr1	203328887	203329037	1:203328887-203329037	ENSG00000133063,ENSG00000233791,ENSG00000159388,ENSG00000202300
chr1	203340187	203340337	1:203340187-203340337	ENSG00000236523,ENSG00000122176,ENSG00000229652
chr1	203402727	203402897	1:203402727-203402897	ENSG00000271588
chr1	203408607	203408777	1:203408607-203408777	ENSG00000271588
chr1	203425758	203425917	1:203425758-203425917	-
chr1	203454950	203455137	1:203454950-203455137	ENSG00000188783
chr1	203480627	203480777	1:203480627-203480777	ENSG00000122176,ENSG00000229652,ENSG00000188783
chr1	203487492	203487642	1:203487492-203487642	ENSG00000122176,ENSG00000229652,ENSG00000188783,ENSG00000188770
chr1	203487807	203487957	1:203487807-203487957	ENSG00000236523,ENSG00000122176,ENSG00000229652,ENSG00000188783,ENSG00000188770
chr1	203507307	203507457	1:203507307-203507457	-
chr1	203512907	203513057	1:203512907-203513057	ENSG00000122176,ENSG00000229652,ENSG00000188770,ENSG00000221643,ENSG00000223505
chr1	203514187	203514357	1:203514187-203514357	ENSG00000188770
chr1	203514367	203514517	1:203514367-203514517	ENSG00000188770
chr1	203520457	203520607	1:203520457-203520607	-
chr1	203534607	203534777	1:203534607-203534777	ENSG00000221643
chr1	203557506	203557656	1:203557506-203557656	-
chr1	203558427	203558597	1:203558427-203558597	ENSG00000221643,ENSG00000223505
chr1	203559652	203559802	1:203559652-203559802	-
chr1	203569907	203570077	1:203569907-203570077	ENSG00000221643
chr1	203570087	203570237	1:203570087-203570237	ENSG00000221643
chr1	203570840	203571017	1:203570840-203571017	-
chr1	203572287	203572437	1:203572287-203572437	-
chr1	203593907	203594057	1:203593907-203594057	-
chr1	203606206	203606377	1:203606206-203606377	-
chr1	203607347	203607517	1:203607347-203607517	ENSG00000058668,ENSG00000221643,ENSG00000227417,ENSG00000223505
chr1	203626667	203626817	1:203626667-203626817	ENSG00000058668,ENSG00000221643,ENSG00000227417,ENSG00000223505
chr1	203628381	203628531	1:203628381-203628531	ENSG00000058668
chr1	203643332	203643482	1:203643332-203643482	-
chr1	203663387	203663537	1:203663387-203663537	ENSG00000058668,ENSG00000236035,ENSG00000221643,ENSG00000223505
chr1	203668547	203668721	1:203668547-203668721	ENSG00000236035
chr1	203669867	203670017	1:203669867-203670017	ENSG00000058668,ENSG00000236035,ENSG00000221643
chr1	203674287	203674457	1:203674287-203674457	ENSG00000058668,ENSG00000236035,ENSG00000221643
chr1	203692847	203693017	1:203692847-203693017	ENSG00000058668,ENSG00000221643
chr1	203693267	203693417	1:203693267-203693417	ENSG00000058668,ENSG00000221643
chr1	203702187	203702337	1:203702187-203702337	-
chr1	203756631	203756796	1:203756631-203756796	-
chr1	203769587	203769737	1:203769587-203769737	ENSG00000221643,ENSG00000122188,ENSG00000058673,ENSG00000257315,ENSG00000227417,ENSG00000223505
chr1	203795487	203795637	1:203795487-203795637	ENSG00000221643,ENSG00000058673,ENSG00000257315,ENSG00000288644,ENSG00000227417,ENSG00000223505
chr1	203860415	203860565	1:203860415-203860565	ENSG00000223505,ENSG00000182004,ENSG00000236430
chr1	203861447	203861597	1:203861447-203861597	ENSG00000227417,ENSG00000223505,ENSG00000182004,ENSG00000236430,ENSG00000237379,ENSG00000261065,ENSG00000143845,ENSG00000230550
chr1	203889017	203889167	1:203889017-203889167	ENSG00000236430,ENSG00000237379
chr1	203907087	203907257	1:203907087-203907257	ENSG00000236430,ENSG00000232917,ENSG00000237379
chr1	203992547	203992697	1:203992547-203992697	ENSG00000237379,ENSG00000286383,ENSG00000196550
chr1	204041287	204041477	1:204041287-204041477	ENSG00000237379,ENSG00000176754
chr1	204057447	204057597	1:204057447-204057597	ENSG00000236430,ENSG00000237379,ENSG00000176754,ENSG00000286572,ENSG00000143842
chr1	204057827	204057997	1:204057827-204057997	ENSG00000236430,ENSG00000237379,ENSG00000176754,ENSG00000286572,ENSG00000143842
chr1	204073007	204073157	1:204073007-204073157	ENSG00000236430,ENSG00000286572,ENSG00000143842
chr1	204080487	204080637	1:204080487-204080637	ENSG00000236430,ENSG00000237379,ENSG00000286572,ENSG00000143842,ENSG00000143845,ENSG00000230550
chr1	204104687	204104849	1:204104687-204104849	ENSG00000237379,ENSG00000143842
chr1	204130331	204130481	1:204130331-204130481	ENSG00000236430,ENSG00000261065,ENSG00000143845,ENSG00000230550
chr1	204131067	204131217	1:204131067-204131217	ENSG00000236430,ENSG00000261065,ENSG00000143845,ENSG00000230550
chr1	204162587	204162740	1:204162587-204162740	ENSG00000143845,ENSG00000230550,ENSG00000143839,ENSG00000225522
chr1	204171827	204171997	1:204171827-204171997	ENSG00000143845,ENSG00000230550,ENSG00000143839,ENSG00000225522
chr1	204190269	204190419	1:204190269-204190419	ENSG00000143839,ENSG00000225522,ENSG00000170498
chr1	204195807	204195957	1:204195807-204195957	ENSG00000143839,ENSG00000225522,ENSG00000170498,ENSG00000174567
chr1	204198787	204198937	1:204198787-204198937	ENSG00000143845,ENSG00000143839,ENSG00000225522,ENSG00000170498,ENSG00000174567
chr1	204203501	204203651	1:204203501-204203651	ENSG00000225522,ENSG00000170498,ENSG00000174567
chr1	204213967	204214157	1:204213967-204214157	ENSG00000143845,ENSG00000230550,ENSG00000225522,ENSG00000174567,ENSG00000280924
chr1	204214227	204214397	1:204214227-204214397	ENSG00000143845,ENSG00000230550,ENSG00000225522,ENSG00000174567,ENSG00000231691,ENSG00000280924
chr1	204225887	204226057	1:204225887-204226057	-
chr1	204254267	204254417	1:204254267-204254417	ENSG00000231691
chr1	204258507	204258657	1:204258507-204258657	ENSG00000143850
chr1	204262209	204262359	1:204262209-204262359	ENSG00000143850,ENSG00000231691
chr1	204287181	204287331	1:204287181-204287331	ENSG00000231691
chr1	204288147	204288317	1:204288147-204288317	ENSG00000143850,ENSG00000231691
chr1	204294483	204294637	1:204294483-204294637	ENSG00000231691
chr1	204319587	204319737	1:204319587-204319737	ENSG00000143850,ENSG00000231691,ENSG00000219133,ENSG00000280924
chr1	204320467	204320617	1:204320467-204320617	ENSG00000231691
chr1	204323967	204324137	1:204323967-204324137	ENSG00000143850,ENSG00000231691,ENSG00000219133
chr1	204327067	204327217	1:204327067-204327217	-
chr1	204345707	204345869	1:204345707-204345869	ENSG00000219133
chr1	204348927	204349077	1:204348927-204349077	ENSG00000219133
chr1	204350967	204351140	1:204350967-204351140	ENSG00000143850,ENSG00000219133
chr1	204363767	204363917	1:204363767-204363917	ENSG00000143850,ENSG00000280924
chr1	204378347	204378557	1:204378347-204378557	ENSG00000143850,ENSG00000280924,ENSG00000226330,ENSG00000237848
chr1	204398599	204398757	1:204398599-204398757	ENSG00000280924,ENSG00000226330,ENSG00000237848
chr1	204408147	204408305	1:204408147-204408305	ENSG00000237848,ENSG00000158615
chr1	204411867	204412037	1:204411867-204412037	ENSG00000237848,ENSG00000158615,ENSG00000196550
chr1	204417187	204417337	1:204417187-204417337	ENSG00000158615,ENSG00000133056
chr1	204417687	204417837	1:204417687-204417837	ENSG00000237848,ENSG00000158615,ENSG00000133056
chr1	204419198	204419348	1:204419198-204419348	ENSG00000158615
chr1	204426087	204426237	1:204426087-204426237	ENSG00000133056
chr1	204431429	204431583	1:204431429-204431583	ENSG00000133056
chr1	204438707	204438877	1:204438707-204438877	ENSG00000133056
chr1	204443987	204444138	1:204443987-204444138	ENSG00000133056
chr1	204494667	204494817	1:204494667-204494817	ENSG00000133056
chr1	204506567	204506729	1:204506567-204506729	ENSG00000198625,ENSG00000196550
chr1	204507067	204507233	1:204507067-204507233	ENSG00000198625,ENSG00000196550
chr1	204516287	204516437	1:204516287-204516437	ENSG00000198625,ENSG00000236779
chr1	204521307	204521457	1:204521307-204521457	ENSG00000198625,ENSG00000236779
chr1	204544487	204544637	1:204544487-204544637	ENSG00000198625,ENSG00000236779
chr1	204560727	204560897	1:204560727-204560897	ENSG00000200408,ENSG00000240710
chr1	204565867	204566017	1:204565867-204566017	ENSG00000200408,ENSG00000240710
chr1	204573667	204573857	1:204573667-204573857	ENSG00000200408,ENSG00000240710
chr1	204591867	204592017	1:204591867-204592017	ENSG00000240710
chr1	204623447	204623602	1:204623447-204623602	ENSG00000240710,ENSG00000170382,ENSG00000240219,ENSG00000228153
chr1	204647647	204647797	1:204647647-204647797	ENSG00000240710,ENSG00000170382,ENSG00000240219,ENSG00000228153
chr1	204670603	204670753	1:204670603-204670753	ENSG00000170382,ENSG00000228153
chr1	204708587	204708757	1:204708587-204708757	ENSG00000170382,ENSG00000228153,ENSG00000252650
chr1	204726147	204726317	1:204726147-204726317	ENSG00000251861
chr1	204726587	204726757	1:204726587-204726757	ENSG00000240710,ENSG00000170382,ENSG00000228153,ENSG00000252650,ENSG00000251861,ENSG00000287197,ENSG00000196550
chr1	204746944	204747094	1:204746944-204747094	-
chr1	204763847	204764017	1:204763847-204764017	ENSG00000240710,ENSG00000170382,ENSG00000228153
chr1	204791918	204792085	1:204791918-204792085	-
chr1	204807067	204807237	1:204807067-204807237	ENSG00000287197
chr1	204807307	204807477	1:204807307-204807477	ENSG00000287197
chr1	204808207	204808357	1:204808207-204808357	ENSG00000287197
chr1	204837587	204837757	1:204837587-204837757	ENSG00000287197,ENSG00000163531
chr1	204916187	204916337	1:204916187-204916337	ENSG00000163531
chr1	204924267	204924437	1:204924267-204924437	ENSG00000163531
chr1	204941847	204941997	1:204941847-204941997	ENSG00000287197,ENSG00000163531,ENSG00000229657
chr1	204972127	204972277	1:204972127-204972277	ENSG00000163531
chr1	204989353	204989557	1:204989353-204989557	ENSG00000163531,ENSG00000184144
chr1	204996967	204997138	1:204996967-204997138	ENSG00000163531
chr1	205061707	205061857	1:205061707-205061857	ENSG00000184144,ENSG00000174529
chr1	205121967	205122117	1:205121967-205122117	ENSG00000174529,ENSG00000117222,ENSG00000271580,ENSG00000236108,ENSG00000225063
chr1	205122227	205122397	1:205122227-205122397	ENSG00000184144,ENSG00000174529,ENSG00000117222,ENSG00000271580,ENSG00000236108,ENSG00000213041,ENSG00000133069,ENSG00000225063
chr1	205141747	205141897	1:205141747-205141897	ENSG00000174529,ENSG00000271580,ENSG00000236108,ENSG00000225063
chr1	205144847	205144997	1:205144847-205144997	ENSG00000271580,ENSG00000236108
chr1	205147267	205147457	1:205147267-205147457	ENSG00000174529,ENSG00000271580,ENSG00000236108,ENSG00000213041,ENSG00000225063
chr1	205172807	205172977	1:205172807-205172977	ENSG00000174529,ENSG00000271580,ENSG00000236108,ENSG00000133059,ENSG00000213041,ENSG00000225063
chr1	205175507	205175677	1:205175507-205175677	ENSG00000174529,ENSG00000271580,ENSG00000236108,ENSG00000133059,ENSG00000213041,ENSG00000225063
chr1	205176007	205176177	1:205176007-205176177	ENSG00000133059,ENSG00000213041,ENSG00000225063
chr1	205183827	205183977	1:205183827-205183977	ENSG00000213041
chr1	205211627	205211797	1:205211627-205211797	ENSG00000271580,ENSG00000133059,ENSG00000213041,ENSG00000133069,ENSG00000225063
chr1	205256261	205256411	1:205256261-205256411	ENSG00000133069,ENSG00000225063
chr1	205270918	205271077	1:205270918-205271077	ENSG00000133069,ENSG00000225063,ENSG00000163545
chr1	205284847	205284997	1:205284847-205284997	ENSG00000174529,ENSG00000271580,ENSG00000213041,ENSG00000133069,ENSG00000225063,ENSG00000163545,ENSG00000162873,ENSG00000229509
chr1	205285874	205286024	1:205285874-205286024	ENSG00000163545
chr1	205294527	205294697	1:205294527-205294697	ENSG00000174529,ENSG00000133069,ENSG00000225063,ENSG00000163545
chr1	205298567	205298717	1:205298567-205298717	ENSG00000174529,ENSG00000133069,ENSG00000225063,ENSG00000163545
chr1	205301407	205301617	1:205301407-205301617	ENSG00000133069,ENSG00000225063,ENSG00000163545
chr1	205314027	205314177	1:205314027-205314177	ENSG00000163545
chr1	205317647	205317817	1:205317647-205317817	ENSG00000163545
chr1	205319667	205319817	1:205319667-205319817	ENSG00000163545
chr1	205321767	205321917	1:205321767-205321917	ENSG00000133069,ENSG00000225063,ENSG00000163545
chr1	205324947	205325097	1:205324947-205325097	ENSG00000133069,ENSG00000163545
chr1	205325527	205325677	1:205325527-205325677	ENSG00000133069,ENSG00000163545
chr1	205335694	205335857	1:205335694-205335857	ENSG00000162873
chr1	205347087	205347237	1:205347087-205347237	ENSG00000162873,ENSG00000235363,ENSG00000253097
chr1	205354392	205354542	1:205354392-205354542	ENSG00000162873,ENSG00000235363
chr1	205374420	205374570	1:205374420-205374570	ENSG00000226235
chr1	205374847	205374997	1:205374847-205374997	ENSG00000162873,ENSG00000226235
chr1	205376344	205376494	1:205376344-205376494	ENSG00000226235,ENSG00000225483
chr1	205376843	205376993	1:205376843-205376993	ENSG00000226235,ENSG00000225483
chr1	205441187	205441337	1:205441187-205441337	ENSG00000186007,ENSG00000281406,ENSG00000199059,ENSG00000224717,ENSG00000253097
chr1	205442047	205442237	1:205442047-205442237	ENSG00000186007,ENSG00000199059
chr1	205442587	205442750	1:205442587-205442750	ENSG00000186007,ENSG00000199059
chr1	205450147	205450297	1:205450147-205450297	ENSG00000186007,ENSG00000281406,ENSG00000199059,ENSG00000224717
chr1	205459064	205459214	1:205459064-205459214	ENSG00000186007,ENSG00000281406,ENSG00000224717
chr1	205478047	205478197	1:205478047-205478197	ENSG00000186007,ENSG00000281406,ENSG00000224717,ENSG00000253097
chr1	205485607	205485762	1:205485607-205485762	ENSG00000117266
chr1	205488187	205488356	1:205488187-205488356	ENSG00000117266
chr1	205493367	205493517	1:205493367-205493517	ENSG00000117266
chr1	205500387	205500537	1:205500387-205500537	ENSG00000117266
chr1	205504447	205504597	1:205504447-205504597	ENSG00000117266
chr1	205505947	205506097	1:205505947-205506097	ENSG00000117266
chr1	205543607	205543777	1:205543607-205543777	ENSG00000253097
chr1	205544127	205544297	1:205544127-205544297	ENSG00000253097
chr1	205592007	205592157	1:205592007-205592157	ENSG00000253097,ENSG00000174514,ENSG00000206762,ENSG00000158711
chr1	205599442	205599622	1:205599442-205599622	ENSG00000253097,ENSG00000174514,ENSG00000206762,ENSG00000158711
chr1	205600247	205600397	1:205600247-205600397	ENSG00000253097,ENSG00000174514,ENSG00000206762,ENSG00000158711,ENSG00000236942
chr1	205601307	205601477	1:205601307-205601477	ENSG00000253097,ENSG00000174514,ENSG00000206762,ENSG00000158711,ENSG00000236942,ENSG00000275213
chr1	205602207	205602377	1:205602207-205602377	ENSG00000253097,ENSG00000174514,ENSG00000206762,ENSG00000158711,ENSG00000236942,ENSG00000275213
chr1	205610125	205610275	1:205610125-205610275	ENSG00000253097,ENSG00000236942
chr1	205631147	205631317	1:205631147-205631317	ENSG00000253097,ENSG00000174514,ENSG00000158711,ENSG00000236942
chr1	205631947	205632117	1:205631947-205632117	ENSG00000253097,ENSG00000174514,ENSG00000206762,ENSG00000158711,ENSG00000236942,ENSG00000275213
chr1	205664409	205664559	1:205664409-205664559	ENSG00000158715,ENSG00000275213
chr1	205707665	205707915	1:205707665-205707915	ENSG00000158715,ENSG00000275213
chr1	205709107	205709277	1:205709107-205709277	ENSG00000158715,ENSG00000275213
chr1	205711227	205711377	1:205711227-205711377	ENSG00000158715,ENSG00000275213,ENSG00000069275,ENSG00000201944
chr1	205739664	205739814	1:205739664-205739814	ENSG00000201944
chr1	205748547	205748697	1:205748547-205748697	ENSG00000069275,ENSG00000201944
chr1	205749087	205749237	1:205749087-205749237	ENSG00000069275,ENSG00000201944
chr1	205749507	205749697	1:205749507-205749697	ENSG00000275213,ENSG00000069275,ENSG00000201944,ENSG00000117280,ENSG00000285521
chr1	205750247	205750437	1:205750247-205750437	ENSG00000275213,ENSG00000069275,ENSG00000201944,ENSG00000117280,ENSG00000285521,ENSG00000133065,ENSG00000286619,ENSG00000276600
chr1	205766155	205766305	1:205766155-205766305	ENSG00000117280,ENSG00000285521,ENSG00000225483,ENSG00000236911
chr1	205775449	205775602	1:205775449-205775602	ENSG00000117280,ENSG00000285521
chr1	205784107	205784277	1:205784107-205784277	ENSG00000117280,ENSG00000285521,ENSG00000133065
chr1	205813127	205813297	1:205813127-205813297	ENSG00000133065,ENSG00000286619
chr1	205813687	205813837	1:205813687-205813837	ENSG00000133065,ENSG00000286619
chr1	205850127	205850297	1:205850127-205850297	ENSG00000133065,ENSG00000286619,ENSG00000162877,ENSG00000276600
chr1	205889867	205890017	1:205889867-205890017	ENSG00000286619,ENSG00000276600,ENSG00000287432
chr1	205891607	205891777	1:205891607-205891777	ENSG00000286619
chr1	205913711	205913861	1:205913711-205913861	ENSG00000276600
chr1	205919107	205919257	1:205919107-205919257	ENSG00000174502,ENSG00000276600
chr1	205925847	205926037	1:205925847-205926037	ENSG00000174502,ENSG00000227687,ENSG00000276600
chr1	205933687	205933837	1:205933687-205933837	ENSG00000174502,ENSG00000227687,ENSG00000276600
chr1	205933947	205934097	1:205933947-205934097	ENSG00000174502,ENSG00000227687,ENSG00000276600
chr1	205937314	205937472	1:205937314-205937472	ENSG00000174502,ENSG00000227687,ENSG00000276600
chr1	206224320	206224470	1:206224320-206224470	ENSG00000252692,ENSG00000287432,ENSG00000266028
chr1	206203104	206203274	1:206203104-206203274	ENSG00000143839,ENSG00000253097,ENSG00000174514,ENSG00000286619,ENSG00000252692,ENSG00000287432,ENSG00000236889,ENSG00000196550,ENSG00000266028,ENSG00000266094,ENSG00000234981,ENSG00000279946,ENSG00000237605,ENSG00000143479,ENSG00000224462
chr1	206117316	206117501	1:206117316-206117501	ENSG00000252692,ENSG00000198049,ENSG00000226780,ENSG00000287432
chr1	206106605	206106775	1:206106605-206106775	ENSG00000276600,ENSG00000196188,ENSG00000263961,ENSG00000252692,ENSG00000198049,ENSG00000226780,ENSG00000287432,ENSG00000225483
chr1	206062685	206062835	1:206062685-206062835	ENSG00000285417,ENSG00000252692
chr1	206050842	206051012	1:206050842-206051012	ENSG00000276600,ENSG00000196188,ENSG00000285417,ENSG00000263961,ENSG00000252692,ENSG00000287432,ENSG00000225483
chr1	206041633	206041933	1:206041633-206041933	ENSG00000276600,ENSG00000196188,ENSG00000285417,ENSG00000263961,ENSG00000252692
chr1	206030782	206030932	1:206030782-206030932	ENSG00000276600,ENSG00000196188,ENSG00000285417,ENSG00000263961,ENSG00000252692
chr1	206356486	206356638	1:206356486-206356638	ENSG00000287432,ENSG00000236889,ENSG00000266028,ENSG00000229509
chr1	206358959	206359112	1:206358959-206359112	ENSG00000229509
chr1	206384485	206384645	1:206384485-206384645	ENSG00000266028
chr1	206393678	206393848	1:206393678-206393848	ENSG00000266028
chr1	206430425	206430575	1:206430425-206430575	ENSG00000225483,ENSG00000266028,ENSG00000229509
chr1	206442245	206442395	1:206442245-206442395	ENSG00000266028
chr1	206464775	206464925	1:206464775-206464925	ENSG00000196550,ENSG00000266028
chr1	206469972	206470142	1:206469972-206470142	ENSG00000196550,ENSG00000263528,ENSG00000278465
chr1	206470292	206470482	1:206470292-206470482	ENSG00000225483,ENSG00000196550,ENSG00000263528,ENSG00000278465
chr1	206471172	206471322	1:206471172-206471322	ENSG00000287432,ENSG00000225483,ENSG00000196550,ENSG00000266028,ENSG00000229509,ENSG00000263528,ENSG00000278465,ENSG00000234981
chr1	206472640	206472790	1:206472640-206472790	ENSG00000263528,ENSG00000278465
chr1	206481309	206481459	1:206481309-206481459	ENSG00000287432,ENSG00000225483,ENSG00000263528,ENSG00000278465,ENSG00000234981,ENSG00000279946
chr1	206501042	206501217	1:206501042-206501217	ENSG00000225483,ENSG00000162888,ENSG00000261000,ENSG00000266094,ENSG00000234981,ENSG00000279946
chr1	206501442	206501592	1:206501442-206501592	ENSG00000225483,ENSG00000162888,ENSG00000261000,ENSG00000266094,ENSG00000234981,ENSG00000279946
chr1	206503802	206503972	1:206503802-206503972	ENSG00000225483,ENSG00000162888,ENSG00000261000,ENSG00000266094,ENSG00000234981,ENSG00000279946
chr1	206504202	206504352	1:206504202-206504352	ENSG00000287432,ENSG00000225483,ENSG00000162888,ENSG00000261000,ENSG00000266094,ENSG00000234981,ENSG00000279946
chr1	206563096	206563309	1:206563096-206563309	ENSG00000225483,ENSG00000266094,ENSG00000234981,ENSG00000279946
chr1	206589243	206589393	1:206589243-206589393	ENSG00000266094,ENSG00000234981,ENSG00000279946,ENSG00000143486
chr1	206590143	206590293	1:206590143-206590293	ENSG00000234981,ENSG00000279946,ENSG00000143486
chr1	206612360	206612510	1:206612360-206612510	ENSG00000143486
chr1	206612542	206612712	1:206612542-206612712	ENSG00000143486
chr1	206631210	206631360	1:206631210-206631360	ENSG00000237605,ENSG00000143479
chr1	206633850	206634000	1:206633850-206634000	ENSG00000143486,ENSG00000237605,ENSG00000143479
chr1	206634390	206634560	1:206634390-206634560	ENSG00000237605,ENSG00000143479
chr1	206635390	206635560	1:206635390-206635560	ENSG00000237605,ENSG00000143479
chr1	206662824	206663020	1:206662824-206663020	-
chr1	206664300	206664450	1:206664300-206664450	-
chr1	206674950	206675100	1:206674950-206675100	ENSG00000162889,ENSG00000224114
chr1	206685890	206686040	1:206685890-206686040	ENSG00000162889,ENSG00000224114
chr1	206705326	206705476	1:206705326-206705476	ENSG00000224114
chr1	206723910	206724060	1:206723910-206724060	ENSG00000162889,ENSG00000224114
chr1	206739099	206739249	1:206739099-206739249	ENSG00000162889,ENSG00000199349
chr1	206754150	206754320	1:206754150-206754320	ENSG00000199349
chr1	206766450	206766600	1:206766450-206766600	ENSG00000199349,ENSG00000136634,ENSG00000142224
chr1	206770610	206770760	1:206770610-206770760	ENSG00000199349,ENSG00000136634,ENSG00000142224
chr1	206791848	206792020	1:206791848-206792020	-
chr1	206815070	206815240	1:206815070-206815240	ENSG00000142224,ENSG00000162891
chr1	206839327	206839477	1:206839327-206839477	ENSG00000142224
chr1	206839970	206840120	1:206839970-206840120	ENSG00000142224,ENSG00000162891
chr1	206865032	206865182	1:206865032-206865182	ENSG00000162891
chr1	206898587	206898737	1:206898587-206898737	ENSG00000162892
chr1	206905430	206905580	1:206905430-206905580	ENSG00000162891,ENSG00000162892,ENSG00000162894,ENSG00000271680,ENSG00000226945
chr1	206909170	206909320	1:206909170-206909320	ENSG00000162891,ENSG00000162892,ENSG00000162894,ENSG00000271680,ENSG00000226945
chr1	206912570	206912720	1:206912570-206912720	ENSG00000162891,ENSG00000162894,ENSG00000271680,ENSG00000226945
chr1	206942130	206942280	1:206942130-206942280	ENSG00000162896,ENSG00000162897
chr1	206951470	206951620	1:206951470-206951620	ENSG00000162894,ENSG00000162896,ENSG00000162897
chr1	206951890	206952040	1:206951890-206952040	ENSG00000162896,ENSG00000162897
chr1	206952290	206952440	1:206952290-206952440	ENSG00000162894,ENSG00000162896,ENSG00000162897
chr1	207005083	207005233	1:207005083-207005233	-
chr1	207007490	207007660	1:207007490-207007660	ENSG00000229509,ENSG00000162897,ENSG00000275392
chr1	207025530	207025680	1:207025530-207025680	ENSG00000182795,ENSG00000123836
chr1	207027290	207027460	1:207027290-207027460	ENSG00000182795,ENSG00000123836
chr1	207032770	207032920	1:207032770-207032920	ENSG00000182795,ENSG00000123836
chr1	207035070	207035220	1:207035070-207035220	ENSG00000182795,ENSG00000123836,ENSG00000123843,ENSG00000226565
chr1	207050967	207051140	1:207050967-207051140	ENSG00000123836,ENSG00000180667
chr1	207051450	207051620	1:207051450-207051620	ENSG00000123836,ENSG00000180667,ENSG00000123843,ENSG00000203710
chr1	207052990	207053160	1:207052990-207053160	ENSG00000123836,ENSG00000180667,ENSG00000123843,ENSG00000275392,ENSG00000226565,ENSG00000224462,ENSG00000283044,ENSG00000203710
chr1	207077910	207078060	1:207077910-207078060	ENSG00000123843
chr1	207084810	207084970	1:207084810-207084970	ENSG00000123843,ENSG00000203710
chr1	207104112	207104262	1:207104112-207104262	ENSG00000123843,ENSG00000123838,ENSG00000275392
chr1	207181926	207182076	1:207181926-207182076	ENSG00000275392,ENSG00000226565,ENSG00000224462,ENSG00000243636
chr1	207222010	207222220	1:207222010-207222220	ENSG00000275392,ENSG00000226565,ENSG00000224462,ENSG00000232621
chr1	207240790	207240960	1:207240790-207240960	ENSG00000275392,ENSG00000226565,ENSG00000224462,ENSG00000232621,ENSG00000237074
chr1	207282170	207282340	1:207282170-207282340	ENSG00000275392,ENSG00000226565,ENSG00000224462
chr1	207282990	207283160	1:207282990-207283160	ENSG00000226565,ENSG00000224462
chr1	207298790	207298960	1:207298790-207298960	ENSG00000275392,ENSG00000226565,ENSG00000224462
chr1	207309790	207309940	1:207309790-207309940	ENSG00000275392,ENSG00000226565,ENSG00000224462,ENSG00000196352,ENSG00000283044,ENSG00000236911
chr1	207316712	207316880	1:207316712-207316880	ENSG00000196352
chr1	207321050	207321240	1:207321050-207321240	ENSG00000196352
chr1	207321490	207321660	1:207321490-207321660	ENSG00000123843,ENSG00000275392,ENSG00000226565,ENSG00000224462,ENSG00000196352
chr1	207337230	207337400	1:207337230-207337400	ENSG00000196352
chr1	207362030	207362220	1:207362030-207362220	-
chr1	207363350	207363500	1:207363350-207363500	-
chr1	207390210	207390360	1:207390210-207390360	ENSG00000123843,ENSG00000275392,ENSG00000226565,ENSG00000224462,ENSG00000283044
chr1	207393790	207393960	1:207393790-207393960	ENSG00000123843,ENSG00000123838,ENSG00000275392,ENSG00000226565,ENSG00000224462,ENSG00000243636,ENSG00000283044,ENSG00000117322,ENSG00000203710
chr1	207397543	207397693	1:207397543-207397693	ENSG00000226565,ENSG00000283044
chr1	207405030	207405200	1:207405030-207405200	ENSG00000123843,ENSG00000275392,ENSG00000226565,ENSG00000224462,ENSG00000283044,ENSG00000203710
chr1	207454237	207454387	1:207454237-207454387	ENSG00000117322
chr1	207454777	207454927	1:207454777-207454927	ENSG00000117322
chr1	207499590	207499740	1:207499590-207499740	ENSG00000203710
chr1	207578910	207579060	1:207578910-207579060	ENSG00000236911
chr1	207579450	207579602	1:207579450-207579602	ENSG00000236911
chr1	207620417	207620600	1:207620417-207620600	ENSG00000236911,ENSG00000226289
chr1	207644990	207645140	1:207644990-207645140	ENSG00000197721,ENSG00000244703,ENSG00000226289
chr1	207645298	207645448	1:207645298-207645448	ENSG00000197721,ENSG00000244703,ENSG00000226289
chr1	207671150	207671320	1:207671150-207671320	ENSG00000197721,ENSG00000226289
chr1	207672610	207672780	1:207672610-207672780	ENSG00000197721,ENSG00000226289
chr1	207680670	207680820	1:207680670-207680820	ENSG00000197721,ENSG00000226289
chr1	207699010	207699160	1:207699010-207699160	ENSG00000236911,ENSG00000226289,ENSG00000274059
chr1	207707456	207707640	1:207707456-207707640	ENSG00000274059,ENSG00000285239
chr1	207708170	207708320	1:207708170-207708320	ENSG00000274059,ENSG00000285239
chr1	207748825	207748975	1:207748825-207748975	ENSG00000117335,ENSG00000234219
chr1	207751910	207752060	1:207751910-207752060	ENSG00000117335,ENSG00000234219
chr1	207787870	207788020	1:207787870-207788020	ENSG00000234219
chr1	207789930	207790080	1:207789930-207790080	ENSG00000234219
chr1	207797430	207797580	1:207797430-207797580	ENSG00000234219,ENSG00000284214,ENSG00000284203
chr1	207805890	207806040	1:207805890-207806040	ENSG00000234219,ENSG00000203709,ENSG00000284214,ENSG00000284203
chr1	207806970	207807120	1:207806970-207807120	ENSG00000234219,ENSG00000284214,ENSG00000284203
chr1	207815910	207816080	1:207815910-207816080	ENSG00000203709
chr1	207823970	207824120	1:207823970-207824120	ENSG00000234219,ENSG00000203709,ENSG00000285719
chr1	207828661	207828817	1:207828661-207828817	ENSG00000203709
chr1	207847183	207847333	1:207847183-207847333	-
chr1	207848310	207848480	1:207848310-207848480	-
chr1	207862330	207862480	1:207862330-207862480	ENSG00000203709
chr1	207869150	207869300	1:207869150-207869300	ENSG00000203709
chr1	207885190	207885360	1:207885190-207885360	ENSG00000174059,ENSG00000285719,ENSG00000284237
chr1	207890310	207890760	1:207890310-207890760	ENSG00000174059,ENSG00000285719,ENSG00000284237
chr1	207935290	207935460	1:207935290-207935460	ENSG00000174059,ENSG00000285719,ENSG00000284237
chr1	207944670	207944840	1:207944670-207944840	ENSG00000174059,ENSG00000285719,ENSG00000284237
chr1	207963570	207963760	1:207963570-207963760	ENSG00000174059,ENSG00000285719,ENSG00000284237
chr1	207964462	207964612	1:207964462-207964612	ENSG00000174059,ENSG00000285719,ENSG00000284237
chr1	207997870	207998020	1:207997870-207998020	-
chr1	208007882	208008032	1:208007882-208008032	-
chr1	208021930	208022080	1:208021930-208022080	-
chr1	208030130	208030280	1:208030130-208030280	ENSG00000076356
chr1	208046550	208046700	1:208046550-208046700	ENSG00000076356
chr1	208086630	208086780	1:208086630-208086780	-
chr1	208094439	208094589	1:208094439-208094589	-
chr1	208107930	208108120	1:208107930-208108120	ENSG00000287220,ENSG00000226843,ENSG00000286198
chr1	208108310	208108460	1:208108310-208108460	ENSG00000287220
chr1	208149856	208150018	1:208149856-208150018	-
chr1	208159990	208160140	1:208159990-208160140	-
chr1	208184470	208184640	1:208184470-208184640	ENSG00000076356,ENSG00000226843,ENSG00000286198
chr1	208189230	208189380	1:208189230-208189380	ENSG00000286198
chr1	208201370	208201520	1:208201370-208201520	ENSG00000229509,ENSG00000076356,ENSG00000226843,ENSG00000286198
chr1	208207710	208207860	1:208207710-208207860	ENSG00000076356,ENSG00000226843,ENSG00000286198
chr1	208219770	208219920	1:208219770-208219920	ENSG00000076356
chr1	208221090	208221240	1:208221090-208221240	ENSG00000076356,ENSG00000286198
chr1	208231947	208232100	1:208231947-208232100	ENSG00000076356,ENSG00000226843,ENSG00000286198
chr1	208236050	208236220	1:208236050-208236220	ENSG00000076356,ENSG00000226843,ENSG00000286198
chr1	208244429	208244579	1:208244429-208244579	ENSG00000076356,ENSG00000226843
chr1	208245310	208245460	1:208245310-208245460	ENSG00000076356,ENSG00000226843,ENSG00000286198
chr1	208309681	208309860	1:208309681-208309860	ENSG00000286198
chr1	208374777	208374980	1:208374777-208374980	-
chr1	208431830	208431980	1:208431830-208431980	-
chr1	208433210	208433360	1:208433210-208433360	-
chr1	208437470	208437632	1:208437470-208437632	-
chr1	208455930	208456100	1:208455930-208456100	-
chr1	208475570	208475720	1:208475570-208475720	-
chr1	208476433	208476583	1:208476433-208476583	-
chr1	208510290	208510440	1:208510290-208510440	ENSG00000286198,ENSG00000259815,ENSG00000227887
chr1	208524510	208524660	1:208524510-208524660	-
chr1	208525530	208525680	1:208525530-208525680	-
chr1	208536230	208536440	1:208536230-208536440	-
chr1	208565850	208566000	1:208565850-208566000	ENSG00000261453,ENSG00000259815
chr1	208566147	208566297	1:208566147-208566297	-
chr1	208595832	208596022	1:208595832-208596022	ENSG00000261453,ENSG00000259815
chr1	208604470	208604620	1:208604470-208604620	ENSG00000261453,ENSG00000259815,ENSG00000227887
chr1	208652430	208652580	1:208652430-208652580	ENSG00000259815,ENSG00000227887
chr1	208732650	208732820	1:208732650-208732820	ENSG00000227887,ENSG00000232812
chr1	208791570	208791720	1:208791570-208791720	ENSG00000259815,ENSG00000227887,ENSG00000232812,ENSG00000236950
chr1	208834513	208834663	1:208834513-208834663	-
chr1	208841490	208841660	1:208841490-208841660	-
chr1	208880570	208880720	1:208880570-208880720	-
chr1	208888456	208888606	1:208888456-208888606	-
chr1	208917830	208917980	1:208917830-208917980	-
chr1	208988870	208989020	1:208988870-208989020	ENSG00000236950,ENSG00000278684
chr1	209039430	209039600	1:209039430-209039600	ENSG00000259815,ENSG00000227887,ENSG00000236950,ENSG00000278684,ENSG00000224540
chr1	209045430	209045600	1:209045430-209045600	ENSG00000236950,ENSG00000278684
chr1	209049110	209049260	1:209049110-209049260	ENSG00000278684
chr1	209072610	209072760	1:209072610-209072760	-
chr1	209080530	209080700	1:209080530-209080700	ENSG00000287046
chr1	209086930	209087080	1:209086930-209087080	ENSG00000278684,ENSG00000287046
chr1	209096190	209096340	1:209096190-209096340	ENSG00000227887,ENSG00000236950,ENSG00000278684,ENSG00000287046,ENSG00000224540
chr1	209106328	209106478	1:209106328-209106478	ENSG00000287046
chr1	209132150	209132300	1:209132150-209132300	-
chr1	209150230	209150400	1:209150230-209150400	ENSG00000232537,ENSG00000228081
chr1	209155710	209155880	1:209155710-209155880	ENSG00000232537,ENSG00000228081,ENSG00000224540,ENSG00000225712
chr1	209156068	209156218	1:209156068-209156218	ENSG00000232537
chr1	209168310	209168460	1:209168310-209168460	ENSG00000232537,ENSG00000228081
chr1	209190768	209190918	1:209190768-209190918	ENSG00000232537
chr1	209199970	209200120	1:209199970-209200120	ENSG00000224540
chr1	209202930	209203100	1:209202930-209203100	ENSG00000224540
chr1	209207770	209207940	1:209207770-209207940	ENSG00000224540
chr1	209248770	209248920	1:209248770-209248920	ENSG00000224540,ENSG00000225712
chr1	209307990	209308140	1:209307990-209308140	ENSG00000225712,ENSG00000227940
chr1	209323819	209323969	1:209323819-209323969	ENSG00000227940
chr1	209349490	209349640	1:209349490-209349640	ENSG00000225712,ENSG00000227940
chr1	209354410	209354560	1:209354410-209354560	ENSG00000224540,ENSG00000225712,ENSG00000227940
chr1	209364870	209365020	1:209364870-209365020	ENSG00000225712,ENSG00000227940,ENSG00000231648
chr1	209367079	209367260	1:209367079-209367260	ENSG00000231648
chr1	209367490	209367699	1:209367490-209367699	ENSG00000231648
chr1	209369270	209369440	1:209369270-209369440	ENSG00000231648
chr1	209388052	209388202	1:209388052-209388202	-
chr1	209389370	209389520	1:209389370-209389520	ENSG00000224540,ENSG00000225712,ENSG00000227940,ENSG00000231648,ENSG00000230937,ENSG00000284485
chr1	209390852	209391024	1:209390852-209391024	-
chr1	209398750	209398920	1:209398750-209398920	ENSG00000224540,ENSG00000225712,ENSG00000230937,ENSG00000284485
chr1	209400790	209400960	1:209400790-209400960	ENSG00000224540,ENSG00000225712,ENSG00000230937,ENSG00000284485
chr1	209404065	209404215	1:209404065-209404215	-
chr1	209404720	209404880	1:209404720-209404880	-
chr1	209405289	209405440	1:209405289-209405440	ENSG00000230937
chr1	209409890	209410100	1:209409890-209410100	ENSG00000230937
chr1	209416170	209416320	1:209416170-209416320	ENSG00000224540,ENSG00000225712,ENSG00000230937,ENSG00000284485
chr1	209435750	209435940	1:209435750-209435940	ENSG00000230937,ENSG00000284485
chr1	209455270	209455420	1:209455270-209455420	-
chr1	209456967	209457140	1:209456967-209457140	-
chr1	209486992	209487160	1:209486992-209487160	-
chr1	209490130	209490280	1:209490130-209490280	-
chr1	209493690	209493840	1:209493690-209493840	-
chr1	209505210	209505360	1:209505210-209505360	-
chr1	209513410	209513560	1:209513410-209513560	-
chr1	209527570	209527740	1:209527570-209527740	ENSG00000287902
chr1	209528070	209528220	1:209528070-209528220	ENSG00000287902
chr1	209542730	209542880	1:209542730-209542880	ENSG00000224540,ENSG00000225712,ENSG00000224260,ENSG00000287902
chr1	209566170	209566320	1:209566170-209566320	ENSG00000224260
chr1	209567790	209567960	1:209567790-209567960	ENSG00000224260
chr1	209569570	209569720	1:209569570-209569720	ENSG00000224260,ENSG00000117594
chr1	209576837	209576987	1:209576837-209576987	ENSG00000008118
chr1	209583530	209583680	1:209583530-209583680	ENSG00000008118
chr1	209587901	209588051	1:209587901-209588051	ENSG00000008118
chr1	209607490	209607640	1:209607490-209607640	ENSG00000008118,ENSG00000283876,ENSG00000117594
chr1	209625270	209625460	1:209625270-209625460	ENSG00000283876,ENSG00000227591,ENSG00000123689,ENSG00000117594
chr1	209627710	209627860	1:209627710-209627860	ENSG00000283876,ENSG00000227591,ENSG00000123689
chr1	209633430	209633580	1:209633430-209633580	ENSG00000283876,ENSG00000227591,ENSG00000123689,ENSG00000117594
chr1	209649390	209649560	1:209649390-209649560	ENSG00000196878,ENSG00000227591,ENSG00000123689,ENSG00000117594
chr1	209651085	209651235	1:209651085-209651235	ENSG00000196878,ENSG00000227591,ENSG00000123689
chr1	209651370	209651520	1:209651370-209651520	ENSG00000196878,ENSG00000227591,ENSG00000123689
chr1	209653130	209653280	1:209653130-209653280	ENSG00000196878,ENSG00000227591,ENSG00000123689,ENSG00000117594
chr1	209655910	209656060	1:209655910-209656060	ENSG00000196878,ENSG00000227591,ENSG00000123689
chr1	209657210	209657360	1:209657210-209657360	ENSG00000196878,ENSG00000227591,ENSG00000123689
chr1	209660010	209660160	1:209660010-209660160	ENSG00000227591,ENSG00000123689,ENSG00000117594
chr1	209692970	209693140	1:209692970-209693140	ENSG00000227591,ENSG00000123689,ENSG00000117594
chr1	209742487	209742687	1:209742487-209742687	ENSG00000236136
chr1	209743290	209743440	1:209743290-209743440	ENSG00000227591,ENSG00000236136
chr1	209747830	209748000	1:209747830-209748000	ENSG00000227591,ENSG00000123689,ENSG00000117594,ENSG00000236136,ENSG00000009790
chr1	209769310	209769520	1:209769310-209769520	ENSG00000009790
chr1	209784590	209784740	1:209784590-209784740	ENSG00000009790,ENSG00000162757
chr1	209806150	209806320	1:209806150-209806320	ENSG00000117595
chr1	209808170	209808340	1:209808170-209808340	ENSG00000162757,ENSG00000117595
chr1	209809710	209809880	1:209809710-209809880	ENSG00000117595
chr1	209823203	209823353	1:209823203-209823353	ENSG00000117597
chr1	209823610	209823780	1:209823610-209823780	ENSG00000117597
chr1	209827850	209828020	1:209827850-209828020	ENSG00000162757,ENSG00000117597
chr1	209839990	209840140	1:209839990-209840140	ENSG00000236911,ENSG00000117597
chr1	209860426	209860580	1:209860426-209860580	-
chr1	209873570	209873720	1:209873570-209873720	-
chr1	209875570	209875740	1:209875570-209875740	-
chr1	209879710	209879880	1:209879710-209879880	-
chr1	209883066	209883216	1:209883066-209883216	-
chr1	209883410	209883560	1:209883410-209883560	-
chr1	209884348	209884524	1:209884348-209884524	-
chr1	209884790	209884940	1:209884790-209884940	ENSG00000143469,ENSG00000287343
chr1	209895850	209896020	1:209895850-209896020	ENSG00000143469
chr1	209896430	209896600	1:209896430-209896600	ENSG00000143469
chr1	209900850	209901001	1:209900850-209901001	ENSG00000143469
chr1	209926230	209926380	1:209926230-209926380	ENSG00000143469
chr1	209937730	209937880	1:209937730-209937880	ENSG00000143469
chr1	209988790	209988940	1:209988790-209988940	ENSG00000287343
chr1	209993130	209993280	1:209993130-209993280	ENSG00000287343
chr1	210104230	210104400	1:210104230-210104400	-
chr1	210124310	210124460	1:210124310-210124460	-
chr1	210132710	210132860	1:210132710-210132860	-
chr1	210143570	210143740	1:210143570-210143740	-
chr1	210144869	210145020	1:210144869-210145020	-
chr1	210188310	210188460	1:210188310-210188460	-
chr1	210222390	210222552	1:210222390-210222552	ENSG00000203706,ENSG00000082497,ENSG00000228110
chr1	210233895	210234045	1:210233895-210234045	ENSG00000203706,ENSG00000082497,ENSG00000228110
chr1	210239956	210240114	1:210239956-210240114	ENSG00000203706,ENSG00000082497,ENSG00000228110
chr1	210251290	210251460	1:210251290-210251460	ENSG00000203706,ENSG00000082497,ENSG00000228110,ENSG00000233455
chr1	210288290	210288440	1:210288290-210288440	ENSG00000228110
chr1	210291990	210292140	1:210291990-210292140	ENSG00000228110,ENSG00000233455
chr1	210292350	210292500	1:210292350-210292500	ENSG00000228110,ENSG00000233455
chr1	210295090	210295240	1:210295090-210295240	ENSG00000233455
chr1	210311241	210311400	1:210311241-210311400	ENSG00000228110,ENSG00000233455
chr1	210347251	210347421	1:210347251-210347421	-
chr1	210360931	210361081	1:210360931-210361081	ENSG00000054392,ENSG00000287354
chr1	210374011	210374161	1:210374011-210374161	ENSG00000054392,ENSG00000287354,ENSG00000200972,ENSG00000287157
chr1	210374451	210374621	1:210374451-210374621	ENSG00000054392,ENSG00000287354,ENSG00000200972
chr1	210378099	210378249	1:210378099-210378249	ENSG00000200972
chr1	210384751	210384921	1:210384751-210384921	ENSG00000200972,ENSG00000287157
chr1	210393751	210393901	1:210393751-210393901	ENSG00000287157,ENSG00000283952
chr1	210394489	210394661	1:210394489-210394661	ENSG00000287157
chr1	210400671	210400845	1:210400671-210400845	-
chr1	210438951	210439121	1:210438951-210439121	ENSG00000054392,ENSG00000283952,ENSG00000226986
chr1	210439271	210439441	1:210439271-210439441	ENSG00000054392,ENSG00000143473,ENSG00000284299,ENSG00000283952,ENSG00000284376,ENSG00000234233,ENSG00000226986
chr1	210446551	210446701	1:210446551-210446701	ENSG00000143473,ENSG00000284299,ENSG00000234233
chr1	210448405	210448555	1:210448405-210448555	-
chr1	210457711	210457861	1:210457711-210457861	ENSG00000270936
chr1	210464671	210464821	1:210464671-210464821	ENSG00000270936,ENSG00000283952
chr1	210496171	210496321	1:210496171-210496321	-
chr1	210527231	210527401	1:210527231-210527401	-
chr1	210541816	210541966	1:210541816-210541966	-
chr1	210584511	210584681	1:210584511-210584681	ENSG00000143473,ENSG00000284299,ENSG00000234233
chr1	210597891	210598041	1:210597891-210598041	ENSG00000143473,ENSG00000279333,ENSG00000284299,ENSG00000283952,ENSG00000284376,ENSG00000234233,ENSG00000226986
chr1	210598311	210598461	1:210598311-210598461	ENSG00000143473,ENSG00000279333,ENSG00000284299,ENSG00000283952,ENSG00000234233,ENSG00000226986
chr1	210648091	210648281	1:210648091-210648281	ENSG00000279333
chr1	210654359	210654509	1:210654359-210654509	ENSG00000279333
chr1	210655667	210655817	1:210655667-210655817	ENSG00000279333
chr1	210687665	210687866	1:210687665-210687866	ENSG00000143473,ENSG00000279333
chr1	210695212	210695362	1:210695212-210695362	ENSG00000279333
chr1	210709853	210710007	1:210709853-210710007	ENSG00000279333
chr1	210739763	210739913	1:210739763-210739913	-
chr1	210746127	210746277	1:210746127-210746277	-
chr1	210792833	210792983	1:210792833-210792983	-
chr1	210816344	210816494	1:210816344-210816494	-
chr1	210882533	210882703	1:210882533-210882703	ENSG00000224668
chr1	210882933	210883103	1:210882933-210883103	ENSG00000279333,ENSG00000224668,ENSG00000283952,ENSG00000226986
chr1	210883913	210884063	1:210883913-210884063	ENSG00000224668
chr1	210937955	210938127	1:210937955-210938127	-
chr1	210978413	210978563	1:210978413-210978563	-
chr1	210978733	210978883	1:210978733-210978883	ENSG00000226986
chr1	210979153	210979307	1:210979153-210979307	-
chr1	210981278	210981428	1:210981278-210981428	-
chr1	210981643	210981793	1:210981643-210981793	-
chr1	211037153	211037303	1:211037153-211037303	ENSG00000143473,ENSG00000283952,ENSG00000226986
chr1	211069064	211069214	1:211069064-211069214	-
chr1	211082933	211083103	1:211082933-211083103	-
chr1	211134093	211134283	1:211134093-211134283	ENSG00000143473,ENSG00000284299,ENSG00000234233
chr1	211134288	211134438	1:211134288-211134438	ENSG00000143473,ENSG00000284299,ENSG00000234233
chr1	211135433	211135603	1:211135433-211135603	ENSG00000143473,ENSG00000284299,ENSG00000234233
chr1	211174475	211174675	1:211174475-211174675	ENSG00000283952,ENSG00000284376,ENSG00000234004
chr1	211198215	211198365	1:211198215-211198365	ENSG00000283952,ENSG00000284376,ENSG00000226986
chr1	211258373	211258533	1:211258373-211258533	ENSG00000117625
chr1	211259193	211259343	1:211259193-211259343	ENSG00000117625
chr1	211281437	211281603	1:211281437-211281603	ENSG00000117625
chr1	211323562	211323712	1:211323562-211323712	ENSG00000082512
chr1	211327353	211327503	1:211327353-211327503	ENSG00000082512
chr1	211360007	211360163	1:211360007-211360163	ENSG00000082512
chr1	211371493	211371643	1:211371493-211371643	ENSG00000082512,ENSG00000287033,ENSG00000153363
chr1	211371813	211371963	1:211371813-211371963	ENSG00000082512,ENSG00000287033,ENSG00000153363
chr1	211378913	211379083	1:211378913-211379083	ENSG00000287033,ENSG00000153363
chr1	211382693	211382843	1:211382693-211382843	ENSG00000287033,ENSG00000153363
chr1	211417133	211417303	1:211417133-211417303	ENSG00000236809,ENSG00000238137
chr1	211420533	211420683	1:211420533-211420683	ENSG00000236809,ENSG00000238137
chr1	211470153	211470323	1:211470153-211470323	ENSG00000238137,ENSG00000198570,ENSG00000223649
chr1	211476313	211476483	1:211476313-211476483	ENSG00000238137,ENSG00000198570,ENSG00000223649
chr1	211483433	211483583	1:211483433-211483583	ENSG00000238137,ENSG00000198570,ENSG00000223649
chr1	211512073	211512223	1:211512073-211512223	ENSG00000238137,ENSG00000198570,ENSG00000223649,ENSG00000224763
chr1	211514073	211514243	1:211514073-211514243	ENSG00000238137,ENSG00000198570,ENSG00000223649,ENSG00000224763
chr1	211515353	211515503	1:211515353-211515503	ENSG00000238137,ENSG00000198570,ENSG00000223649,ENSG00000170385,ENSG00000224763
chr1	211551753	211551903	1:211551753-211551903	-
chr1	211579173	211579343	1:211579173-211579343	ENSG00000170385,ENSG00000261314,ENSG00000224763
chr1	211590233	211590403	1:211590233-211590403	ENSG00000261314
chr1	211592293	211592443	1:211592293-211592443	ENSG00000170385,ENSG00000261314,ENSG00000224763
chr1	211613421	211613583	1:211613421-211613583	-
chr1	211632953	211633103	1:211632953-211633103	ENSG00000227764
chr1	211633273	211633423	1:211633273-211633423	ENSG00000227764
chr1	211636613	211636763	1:211636613-211636763	ENSG00000228792,ENSG00000227764
chr1	211639553	211639723	1:211639553-211639723	ENSG00000228792,ENSG00000227764,ENSG00000224763
chr1	211639953	211640103	1:211639953-211640103	ENSG00000228792,ENSG00000227764
chr1	211643534	211643834	1:211643534-211643834	ENSG00000228792,ENSG00000227764
chr1	211648373	211648543	1:211648373-211648543	ENSG00000170385,ENSG00000228792,ENSG00000227764,ENSG00000224763
chr1	211675653	211675803	1:211675653-211675803	ENSG00000117650,ENSG00000224763,ENSG00000231057,ENSG00000123684,ENSG00000229258
chr1	211680833	211680983	1:211680833-211680983	ENSG00000117650,ENSG00000224763,ENSG00000231057,ENSG00000123684,ENSG00000229258
chr1	211698613	211698783	1:211698613-211698783	ENSG00000123684
chr1	211735813	211735983	1:211735813-211735983	ENSG00000226868,ENSG00000123684,ENSG00000241395,ENSG00000212205,ENSG00000229258
chr1	211738933	211739103	1:211738933-211739103	ENSG00000226868,ENSG00000212205
chr1	211788745	211788895	1:211788745-211788895	ENSG00000123684,ENSG00000241395,ENSG00000212205
chr1	211813733	211813883	1:211813733-211813883	ENSG00000123684,ENSG00000241395,ENSG00000212205,ENSG00000229258
chr1	211826113	211826263	1:211826113-211826263	ENSG00000123684,ENSG00000212205,ENSG00000229258
chr1	211912255	211912405	1:211912255-211912405	-
chr1	211916574	211916724	1:211916574-211916724	-
chr1	211918073	211918243	1:211918073-211918243	ENSG00000224763,ENSG00000226868,ENSG00000123684,ENSG00000241395,ENSG00000212205,ENSG00000229258,ENSG00000233626
chr1	211944893	211945083	1:211944893-211945083	ENSG00000123684,ENSG00000212205,ENSG00000229258,ENSG00000233626
chr1	211951993	211952143	1:211951993-211952143	ENSG00000123684,ENSG00000241395,ENSG00000212205,ENSG00000229258,ENSG00000233626,ENSG00000143493
chr1	212012084	212012240	1:212012084-212012240	ENSG00000212187
chr1	212031033	212031223	1:212031033-212031223	ENSG00000143493,ENSG00000212187,ENSG00000143476,ENSG00000220749
chr1	212035053	212035223	1:212035053-212035223	ENSG00000143493,ENSG00000212187,ENSG00000143476,ENSG00000220749,ENSG00000234915,ENSG00000201544,ENSG00000229832
chr1	212035553	212035703	1:212035553-212035703	ENSG00000143493,ENSG00000212187,ENSG00000143476,ENSG00000220749,ENSG00000234915,ENSG00000225338,ENSG00000201544,ENSG00000229832
chr1	212061213	212061363	1:212061213-212061363	ENSG00000220749,ENSG00000234915,ENSG00000201544,ENSG00000229832
chr1	212062993	212063148	1:212062993-212063148	ENSG00000220749,ENSG00000201544,ENSG00000229832
chr1	212070833	212070983	1:212070833-212070983	ENSG00000264358,ENSG00000201544,ENSG00000229832
chr1	212088573	212088723	1:212088573-212088723	ENSG00000143476,ENSG00000220749,ENSG00000264358,ENSG00000252879,ENSG00000234915,ENSG00000225338,ENSG00000201544,ENSG00000229832
chr1	212118533	212118703	1:212118533-212118703	ENSG00000252879,ENSG00000234915
chr1	212132153	212132323	1:212132153-212132323	ENSG00000252879
chr1	212161555	212161705	1:212161555-212161705	ENSG00000229983
chr1	212162678	212162828	1:212162678-212162828	ENSG00000229983
chr1	212179793	212179963	1:212179793-212179963	ENSG00000252879,ENSG00000229983,ENSG00000234915,ENSG00000225338,ENSG00000201544,ENSG00000229832
chr1	212219033	212219183	1:212219033-212219183	ENSG00000252879,ENSG00000226251,ENSG00000234915,ENSG00000225338,ENSG00000201544,ENSG00000229832
chr1	212219853	212220003	1:212219853-212220003	ENSG00000226251,ENSG00000234915
chr1	212226151	212226303	1:212226151-212226303	ENSG00000226251
chr1	212228613	212228774	1:212228613-212228774	ENSG00000226251
chr1	212229733	212229883	1:212229733-212229883	ENSG00000226251
chr1	212234753	212234923	1:212234753-212234923	ENSG00000226251,ENSG00000225338
chr1	212237713	212237883	1:212237713-212237883	ENSG00000226251
chr1	212247533	212247683	1:212247533-212247683	-
chr1	212261033	212261203	1:212261033-212261203	ENSG00000220749,ENSG00000252879,ENSG00000230063,ENSG00000234915,ENSG00000225338,ENSG00000201544,ENSG00000229832
chr1	212284653	212284803	1:212284653-212284803	ENSG00000066027
chr1	212285133	212285303	1:212285133-212285303	ENSG00000220749,ENSG00000264358,ENSG00000252879,ENSG00000066027,ENSG00000230063,ENSG00000234915,ENSG00000225338,ENSG00000201544,ENSG00000229832
chr1	212286224	212286374	1:212286224-212286374	ENSG00000066027,ENSG00000230063,ENSG00000225338
chr1	212288715	212288865	1:212288715-212288865	ENSG00000066027,ENSG00000230063,ENSG00000225338
chr1	212291584	212291734	1:212291584-212291734	ENSG00000066027,ENSG00000230063,ENSG00000234915,ENSG00000225338
chr1	212368113	212368263	1:212368113-212368263	ENSG00000234915,ENSG00000201544,ENSG00000229832
chr1	212414853	212415003	1:212414853-212415003	ENSG00000065600,ENSG00000287445,ENSG00000117691
chr1	212432813	212432963	1:212432813-212432963	ENSG00000065600,ENSG00000287445,ENSG00000117691
chr1	212455953	212456103	1:212455953-212456103	-
chr1	212470153	212470303	1:212470153-212470303	ENSG00000224535,ENSG00000235862
chr1	212477253	212477423	1:212477253-212477423	ENSG00000224535,ENSG00000235862,ENSG00000162771
chr1	212482853	212483023	1:212482853-212483023	ENSG00000224535,ENSG00000286213,ENSG00000228067,ENSG00000235862,ENSG00000162771,ENSG00000226036
chr1	212483275	212483425	1:212483275-212483425	-
chr1	212485013	212485183	1:212485013-212485183	ENSG00000224535,ENSG00000286213,ENSG00000228067,ENSG00000235862,ENSG00000162771,ENSG00000226036
chr1	212485660	212485810	1:212485660-212485810	-
chr1	212486053	212486243	1:212486053-212486243	ENSG00000234915,ENSG00000201544,ENSG00000224535,ENSG00000286213,ENSG00000228067,ENSG00000260805,ENSG00000288007,ENSG00000162772,ENSG00000235862,ENSG00000162771,ENSG00000226036,ENSG00000236905
chr1	212488673	212488823	1:212488673-212488823	ENSG00000224535,ENSG00000286213,ENSG00000228067,ENSG00000260805,ENSG00000288007,ENSG00000235862,ENSG00000162771,ENSG00000226036,ENSG00000236905
chr1	212498293	212498464	1:212498293-212498464	ENSG00000286213,ENSG00000228067
chr1	212513217	212513399	1:212513217-212513399	ENSG00000286213,ENSG00000228067
chr1	212514113	212514263	1:212514113-212514263	ENSG00000286213,ENSG00000228067
chr1	212518620	212518770	1:212518620-212518770	ENSG00000228067
chr1	212558973	212559163	1:212558973-212559163	ENSG00000228067,ENSG00000260805,ENSG00000288007
chr1	212561733	212561903	1:212561733-212561903	ENSG00000228067,ENSG00000260805,ENSG00000288007,ENSG00000162772
chr1	212567213	212567363	1:212567213-212567363	ENSG00000228067,ENSG00000260805,ENSG00000288007,ENSG00000162772
chr1	212595893	212596043	1:212595893-212596043	ENSG00000162772,ENSG00000162771
chr1	212596293	212596483	1:212596293-212596483	ENSG00000228067,ENSG00000260805,ENSG00000288007,ENSG00000162772,ENSG00000235862,ENSG00000162771,ENSG00000226036
chr1	212608393	212608563	1:212608393-212608563	ENSG00000228067,ENSG00000260805,ENSG00000288007,ENSG00000162772,ENSG00000235862,ENSG00000162771,ENSG00000226036
chr1	212635200	212635350	1:212635200-212635350	ENSG00000235862,ENSG00000162771,ENSG00000226036
chr1	212636736	212636886	1:212636736-212636886	ENSG00000235862,ENSG00000162771,ENSG00000226036
chr1	212656093	212656243	1:212656093-212656243	ENSG00000235862,ENSG00000162771,ENSG00000226036
chr1	212665353	212665503	1:212665353-212665503	ENSG00000237980
chr1	212665613	212665765	1:212665613-212665765	ENSG00000237980
chr1	212667533	212667683	1:212667533-212667683	ENSG00000235862,ENSG00000162771,ENSG00000226036,ENSG00000237980,ENSG00000123685,ENSG00000117697,ENSG00000203705,ENSG00000236905
chr1	212667933	212668103	1:212667933-212668103	ENSG00000226036,ENSG00000237980,ENSG00000123685
chr1	212671753	212671923	1:212671753-212671923	ENSG00000235862,ENSG00000162771,ENSG00000226036,ENSG00000237980,ENSG00000123685,ENSG00000236905
chr1	212693134	212693284	1:212693134-212693284	ENSG00000123685
chr1	212701070	212701220	1:212701070-212701220	ENSG00000123685
chr1	212721673	212721843	1:212721673-212721843	-
chr1	212727913	212728069	1:212727913-212728069	-
chr1	212749973	212750143	1:212749973-212750143	-
chr1	212791432	212791582	1:212791432-212791582	ENSG00000117697,ENSG00000203705
chr1	212791773	212791943	1:212791773-212791943	ENSG00000117697,ENSG00000203705,ENSG00000236905
chr1	212833997	212834183	1:212833997-212834183	ENSG00000185523,ENSG00000236905
chr1	212857713	212857863	1:212857713-212857863	ENSG00000162769,ENSG00000236317,ENSG00000235182,ENSG00000198468,ENSG00000185523,ENSG00000117697,ENSG00000203705,ENSG00000236905
chr1	212858133	212858283	1:212858133-212858283	ENSG00000162769,ENSG00000236317,ENSG00000235182,ENSG00000198468,ENSG00000185523,ENSG00000117697,ENSG00000203705,ENSG00000236905
chr1	212858773	212858943	1:212858773-212858943	ENSG00000162769,ENSG00000236317,ENSG00000235182,ENSG00000198468,ENSG00000185523
chr1	212915653	212915823	1:212915653-212915823	ENSG00000282718
chr1	212950413	212950583	1:212950413-212950583	ENSG00000143494
chr1	212970249	212970403	1:212970249-212970403	ENSG00000143494
chr1	212995593	212995743	1:212995593-212995743	ENSG00000174606,ENSG00000236905
chr1	213015233	213015383	1:213015233-213015383	ENSG00000174606
chr1	213015773	213015943	1:213015773-213015943	ENSG00000136643,ENSG00000174606,ENSG00000117697,ENSG00000236905
chr1	213041538	213041688	1:213041538-213041688	-
chr1	213051173	213051323	1:213051173-213051323	ENSG00000136643
chr1	213051653	213051823	1:213051653-213051823	ENSG00000136643
chr1	213070493	213070663	1:213070493-213070663	ENSG00000136643
chr1	213122592	213122742	1:213122592-213122742	ENSG00000136643
chr1	213123652	213123822	1:213123652-213123822	ENSG00000136643
chr1	213231832	213231982	1:213231832-213231982	-
chr1	213244712	213244882	1:213244712-213244882	ENSG00000136643
chr1	213268352	213268502	1:213268352-213268502	-
chr1	213284724	213284874	1:213284724-213284874	-
chr1	213327078	213327228	1:213327078-213327228	-
chr1	213327392	213327542	1:213327392-213327542	-
chr1	213374423	213374582	1:213374423-213374582	-
chr1	213376972	213377182	1:213376972-213377182	-
chr1	213410072	213410222	1:213410072-213410222	ENSG00000228646
chr1	213415812	213415982	1:213415812-213415982	ENSG00000225233,ENSG00000228646
chr1	213443539	213443689	1:213443539-213443689	ENSG00000228646
chr1	213465212	213465406	1:213465212-213465406	ENSG00000225233
chr1	213496420	213496622	1:213496420-213496622	ENSG00000225233
chr1	213564348	213564498	1:213564348-213564498	-
chr1	213622739	213622889	1:213622739-213622889	-
chr1	213725192	213725362	1:213725192-213725362	ENSG00000228255
chr1	213790735	213790885	1:213790735-213790885	-
chr1	213821272	213821469	1:213821272-213821469	-
chr1	213934772	213934942	1:213934772-213934942	ENSG00000272167,ENSG00000281664,ENSG00000230461
chr1	213987852	213988022	1:213987852-213988022	ENSG00000272167,ENSG00000274895,ENSG00000117707,ENSG00000230461
chr1	214002632	214002802	1:214002632-214002802	ENSG00000272167,ENSG00000274895,ENSG00000117707,ENSG00000230461
chr1	214018907	214019057	1:214018907-214019057	ENSG00000272167
chr1	214103012	214103202	1:214103012-214103202	ENSG00000272167
chr1	214123272	214123442	1:214123272-214123442	ENSG00000272167
chr1	214135952	214136150	1:214135952-214136150	-
chr1	214146672	214146822	1:214146672-214146822	-
chr1	214193372	214193541	1:214193372-214193541	ENSG00000283518
chr1	214220012	214220182	1:214220012-214220182	-
chr1	214261652	214261808	1:214261652-214261808	ENSG00000143499
chr1	214261892	214262042	1:214261892-214262042	ENSG00000143499
chr1	214264332	214264482	1:214264332-214264482	ENSG00000143499,ENSG00000272167
chr1	214280504	214280654	1:214280504-214280654	ENSG00000143499
chr1	214297092	214297262	1:214297092-214297262	ENSG00000143499
chr1	214316652	214316822	1:214316652-214316822	ENSG00000143499
chr1	214322152	214322302	1:214322152-214322302	ENSG00000143499
chr1	214328938	214329088	1:214328938-214329088	ENSG00000143499
chr1	214337672	214337822	1:214337672-214337822	ENSG00000228470,ENSG00000143499
chr1	214354555	214354705	1:214354555-214354705	ENSG00000228470
chr1	214394670	214394851	1:214394670-214394851	-
chr1	214401792	214401942	1:214401792-214401942	-
chr1	214404272	214404442	1:214404272-214404442	-
chr1	214404892	214405082	1:214404892-214405082	-
chr1	214422262	214422412	1:214422262-214422412	-
chr1	214427932	214428102	1:214427932-214428102	ENSG00000228470,ENSG00000272167
chr1	214439552	214439702	1:214439552-214439702	-
chr1	214445972	214446162	1:214445972-214446162	-
chr1	214447052	214447222	1:214447052-214447222	-
chr1	214449515	214449665	1:214449515-214449665	-
chr1	214453252	214453422	1:214453252-214453422	-
chr1	214477092	214477242	1:214477092-214477242	ENSG00000213036
chr1	214494832	214494982	1:214494832-214494982	ENSG00000213036
chr1	214507152	214507342	1:214507152-214507342	-
chr1	214520723	214520873	1:214520723-214520873	ENSG00000215819
chr1	214525692	214525862	1:214525692-214525862	ENSG00000215819
chr1	214551812	214551982	1:214551812-214551982	ENSG00000152104
chr1	214552412	214552562	1:214552412-214552562	ENSG00000152104
chr1	214558152	214558322	1:214558152-214558322	ENSG00000152104
chr1	214566832	214567002	1:214566832-214567002	ENSG00000224584,ENSG00000152104
chr1	214569465	214569615	1:214569465-214569615	-
chr1	214570615	214570774	1:214570615-214570774	-
chr1	214573532	214573682	1:214573532-214573682	-
chr1	214581952	214582102	1:214581952-214582102	ENSG00000224584,ENSG00000228470
chr1	214585221	214585402	1:214585221-214585402	ENSG00000224584
chr1	214603012	214603182	1:214603012-214603182	ENSG00000224584,ENSG00000250536,ENSG00000117724
chr1	214628266	214628416	1:214628266-214628416	ENSG00000224584
chr1	214637832	214637992	1:214637832-214637992	-
chr1	214658921	214659082	1:214658921-214659082	ENSG00000117724
chr1	214661052	214661202	1:214661052-214661202	ENSG00000117724
chr1	214670272	214670422	1:214670272-214670422	-
chr1	214717412	214717562	1:214717412-214717562	-
chr1	214718845	214719017	1:214718845-214719017	-
chr1	214746896	214747046	1:214746896-214747046	-
chr1	214747370	214747520	1:214747370-214747520	-
chr1	214809012	214809162	1:214809012-214809162	-
chr1	214838392	214838542	1:214838392-214838542	-
chr1	214840467	214840642	1:214840467-214840642	-
chr1	214865012	214865162	1:214865012-214865162	ENSG00000185221
chr1	214865432	214865594	1:214865432-214865594	ENSG00000223869,ENSG00000185221
chr1	214903052	214903202	1:214903052-214903202	ENSG00000287008,ENSG00000223869,ENSG00000185221
chr1	214957432	214957602	1:214957432-214957602	ENSG00000287008,ENSG00000223869
chr1	214957917	214958067	1:214957917-214958067	ENSG00000287008,ENSG00000223869
chr1	214989520	214989670	1:214989520-214989670	-
chr1	214990712	214990862	1:214990712-214990862	ENSG00000082482,ENSG00000287008,ENSG00000223869
chr1	215044292	215044442	1:215044292-215044442	ENSG00000232809,ENSG00000082482,ENSG00000287008,ENSG00000223869
chr1	215076452	215076602	1:215076452-215076602	ENSG00000082482
chr1	215083703	215083853	1:215083703-215083853	ENSG00000082482
chr1	215114232	215114382	1:215114232-215114382	ENSG00000282265,ENSG00000232809,ENSG00000082482,ENSG00000223869
chr1	215132252	215132402	1:215132252-215132402	ENSG00000282265,ENSG00000232809,ENSG00000082482
chr1	215133683	215133833	1:215133683-215133833	-
chr1	215146353	215146522	1:215146353-215146522	-
chr1	215192308	215192608	1:215192308-215192608	-
chr1	215273932	215274102	1:215273932-215274102	ENSG00000282265,ENSG00000232809
chr1	215360892	215361042	1:215360892-215361042	ENSG00000282265,ENSG00000232809
chr1	215405272	215405502	1:215405272-215405502	ENSG00000282265,ENSG00000232809
chr1	215458285	215458435	1:215458285-215458435	-
chr1	215526633	215526783	1:215526633-215526783	-
chr1	215529272	215529422	1:215529272-215529422	-
chr1	215567956	215568106	1:215567956-215568106	ENSG00000136636
chr1	215631653	215631828	1:215631653-215631828	ENSG00000202498
chr1	215660408	215660558	1:215660408-215660558	-
chr1	215665273	215665443	1:215665273-215665443	ENSG00000202498
chr1	215682334	215682484	1:215682334-215682484	-
chr1	215710453	215710623	1:215710453-215710623	-
chr1	215744519	215744669	1:215744519-215744669	-
chr1	215749533	215749703	1:215749533-215749703	-
chr1	215785753	215785903	1:215785753-215785903	ENSG00000229242
chr1	215793298	215793483	1:215793298-215793483	-
chr1	215836112	215836262	1:215836112-215836262	ENSG00000229242
chr1	215845353	215845503	1:215845353-215845503	ENSG00000229242
chr1	215900033	215900203	1:215900033-215900203	ENSG00000229242
chr1	215923496	215923703	1:215923496-215923703	ENSG00000229242
chr1	215928728	215928878	1:215928728-215928878	ENSG00000229242
chr1	215957844	215958003	1:215957844-215958003	-
chr1	215970493	215970643	1:215970493-215970643	-
chr1	215987653	215987812	1:215987653-215987812	-
chr1	216015183	216015363	1:216015183-216015363	-
chr1	216020850	216021018	1:216020850-216021018	-
chr1	216032393	216032543	1:216032393-216032543	ENSG00000233620
chr1	216034672	216034822	1:216034672-216034822	-
chr1	216045493	216045643	1:216045493-216045643	ENSG00000226013,ENSG00000233620,ENSG00000229242,ENSG00000042781
chr1	216064773	216064923	1:216064773-216064923	ENSG00000233620,ENSG00000042781
chr1	216075493	216075643	1:216075493-216075643	ENSG00000233620,ENSG00000042781
chr1	216119724	216119883	1:216119724-216119883	-
chr1	216183093	216183263	1:216183093-216183263	ENSG00000226013,ENSG00000236292
chr1	216183533	216183683	1:216183533-216183683	ENSG00000226013,ENSG00000236292
chr1	216186892	216187082	1:216186892-216187082	ENSG00000226013,ENSG00000236292
chr1	216221273	216221443	1:216221273-216221443	ENSG00000226013,ENSG00000236292
chr1	216314822	216314983	1:216314822-216314983	-
chr1	216326073	216326223	1:216326073-216326223	-
chr1	216391715	216391865	1:216391715-216391865	-
chr1	216423254	216423404	1:216423254-216423404	ENSG00000042781
chr1	216464493	216464719	1:216464493-216464719	ENSG00000042781
chr1	216500746	216500896	1:216500746-216500896	-
chr1	216531362	216531716	1:216531362-216531716	-
chr1	216555033	216555203	1:216555033-216555203	-
chr1	216600813	216600963	1:216600813-216600963	-
chr1	216601273	216601443	1:216601273-216601443	-
chr1	216670266	216670416	1:216670266-216670416	-
chr1	216686953	216687116	1:216686953-216687116	-
chr1	216723433	216723603	1:216723433-216723603	ENSG00000196482
chr1	216750173	216750323	1:216750173-216750323	-
chr1	216766791	216766941	1:216766791-216766941	-
chr1	216794673	216794823	1:216794673-216794823	-
chr1	216807833	216807983	1:216807833-216807983	ENSG00000196482
chr1	216813053	216813222	1:216813053-216813222	ENSG00000196482
chr1	216815653	216815803	1:216815653-216815803	-
chr1	216815881	216816031	1:216815881-216816031	-
chr1	216820511	216820661	1:216820511-216820661	-
chr1	216824633	216824783	1:216824633-216824783	-
chr1	216825023	216825173	1:216825023-216825173	-
chr1	216838633	216838783	1:216838633-216838783	-
chr1	216847493	216847663	1:216847493-216847663	-
chr1	216902793	216902943	1:216902793-216902943	-
chr1	216903145	216903295	1:216903145-216903295	-
chr1	216903453	216903623	1:216903453-216903623	ENSG00000232100
chr1	216929993	216930163	1:216929993-216930163	ENSG00000196482
chr1	216960835	216960992	1:216960835-216960992	-
chr1	217026613	217026763	1:217026613-217026763	ENSG00000228247
chr1	217029333	217029503	1:217029333-217029503	-
chr1	217052733	217052883	1:217052733-217052883	-
chr1	217077073	217077243	1:217077073-217077243	ENSG00000196482
chr1	217078413	217078583	1:217078413-217078583	ENSG00000196482
chr1	217089844	217089994	1:217089844-217089994	ENSG00000196482
chr1	217106393	217106563	1:217106393-217106563	-
chr1	217135055	217135205	1:217135055-217135205	-
chr1	217153450	217153600	1:217153450-217153600	-
chr1	217254129	217254279	1:217254129-217254279	-
chr1	217272493	217272676	1:217272493-217272676	-
chr1	217275353	217275503	1:217275353-217275503	-
chr1	217276073	217276243	1:217276073-217276243	-
chr1	217315473	217315623	1:217315473-217315623	-
chr1	217354973	217355143	1:217354973-217355143	-
chr1	217393969	217394140	1:217393969-217394140	-
chr1	217403433	217403583	1:217403433-217403583	ENSG00000201493,ENSG00000286775,ENSG00000232100,ENSG00000228247,ENSG00000234070
chr1	217473013	217473183	1:217473013-217473183	-
chr1	217482493	217482643	1:217482493-217482643	ENSG00000092978
chr1	217536093	217536243	1:217536093-217536243	-
chr1	217562318	217562468	1:217562318-217562468	-
chr1	217562633	217562783	1:217562633-217562783	ENSG00000234070
chr1	217630733	217630883	1:217630733-217630883	ENSG00000162814,ENSG00000092978
chr1	217631013	217631163	1:217631013-217631163	ENSG00000162814,ENSG00000092978
chr1	217631253	217631423	1:217631253-217631423	ENSG00000162814,ENSG00000092978
chr1	217660433	217660603	1:217660433-217660603	ENSG00000201493,ENSG00000286775,ENSG00000228247,ENSG00000234070,ENSG00000162814,ENSG00000092978
chr1	217660815	217660965	1:217660815-217660965	-
chr1	217718073	217718223	1:217718073-217718223	ENSG00000286775,ENSG00000228247,ENSG00000234070
chr1	217718953	217719123	1:217718953-217719123	ENSG00000286775,ENSG00000228247,ENSG00000234070
chr1	217747273	217747443	1:217747273-217747443	ENSG00000234070
chr1	217774353	217774503	1:217774353-217774503	ENSG00000234070
chr1	217907633	217907787	1:217907633-217907787	ENSG00000286775,ENSG00000231814,ENSG00000228247
chr1	217924895	217925045	1:217924895-217925045	ENSG00000286775,ENSG00000231814,ENSG00000228247
chr1	217954033	217954203	1:217954033-217954203	ENSG00000201493,ENSG00000286775,ENSG00000232100,ENSG00000231814,ENSG00000228247
chr1	217982531	217982681	1:217982531-217982681	ENSG00000286775,ENSG00000232100
chr1	217982774	217982924	1:217982774-217982924	ENSG00000286775,ENSG00000232100
chr1	218025428	218025728	1:218025428-218025728	ENSG00000286775,ENSG00000232100,ENSG00000230714
chr1	218112867	218113167	1:218112867-218113167	ENSG00000201493,ENSG00000286775,ENSG00000232100
chr1	218171383	218171573	1:218171383-218171573	ENSG00000201493
chr1	218209473	218209703	1:218209473-218209703	ENSG00000201493
chr1	218242283	218242503	1:218242283-218242503	-
chr1	218285133	218285283	1:218285133-218285283	ENSG00000229016,ENSG00000067533
chr1	218294613	218294763	1:218294613-218294763	ENSG00000067533
chr1	218299493	218299683	1:218299493-218299683	ENSG00000229016,ENSG00000067533
chr1	218304713	218304883	1:218304713-218304883	ENSG00000229016,ENSG00000067533
chr1	218345173	218345323	1:218345173-218345323	ENSG00000092969,ENSG00000232480,ENSG00000223375
chr1	218366705	218366866	1:218366705-218366866	ENSG00000281453,ENSG00000092969,ENSG00000232480,ENSG00000223375
chr1	218367293	218367443	1:218367293-218367443	ENSG00000281453,ENSG00000092969,ENSG00000232480,ENSG00000223375
chr1	218375140	218375303	1:218375140-218375303	ENSG00000281453,ENSG00000232480,ENSG00000223375
chr1	218377393	218377543	1:218377393-218377543	ENSG00000281453,ENSG00000092969,ENSG00000232480,ENSG00000223375
chr1	218380593	218380743	1:218380593-218380743	ENSG00000281453,ENSG00000232480,ENSG00000223375
chr1	218398093	218398263	1:218398093-218398263	ENSG00000281453
chr1	218425813	218425963	1:218425813-218425963	ENSG00000281453,ENSG00000092969
chr1	218426352	218426502	1:218426352-218426502	ENSG00000281453,ENSG00000092969
chr1	218460013	218460183	1:218460013-218460183	ENSG00000228208,ENSG00000281453
chr1	218460559	218460709	1:218460559-218460709	ENSG00000228208,ENSG00000281453
chr1	218473696	218473846	1:218473696-218473846	-
chr1	218476513	218476663	1:218476513-218476663	ENSG00000281453,ENSG00000223375
chr1	218479800	218479950	1:218479800-218479950	ENSG00000281453
chr1	218480733	218480883	1:218480733-218480883	ENSG00000281453
chr1	218489133	218489283	1:218489133-218489283	ENSG00000228208,ENSG00000281453,ENSG00000223375
chr1	218496713	218496863	1:218496713-218496863	ENSG00000212610,ENSG00000228208,ENSG00000281453,ENSG00000092969,ENSG00000232480,ENSG00000223375
chr1	218499153	218499323	1:218499153-218499323	ENSG00000228208,ENSG00000281453
chr1	218510520	218510683	1:218510520-218510683	ENSG00000228208
chr1	218548513	218548663	1:218548513-218548663	ENSG00000212610
chr1	218584833	218585023	1:218584833-218585023	-
chr1	218585593	218585743	1:218585593-218585743	-
chr1	218585913	218586103	1:218585913-218586103	-
chr1	218592733	218593003	1:218592733-218593003	-
chr1	218612313	218612463	1:218612313-218612463	-
chr1	218658413	218658563	1:218658413-218658563	-
chr1	218658973	218659143	1:218658973-218659143	ENSG00000225561,ENSG00000226693,ENSG00000223375
chr1	218660413	218660563	1:218660413-218660563	-
chr1	218660833	218661003	1:218660833-218661003	ENSG00000225561
chr1	218674573	218674728	1:218674573-218674728	-
chr1	218680479	218680629	1:218680479-218680629	-
chr1	218686352	218686502	1:218686352-218686502	-
chr1	218705473	218705623	1:218705473-218705623	-
chr1	218706233	218706403	1:218706233-218706403	ENSG00000215817,ENSG00000225920,ENSG00000225561,ENSG00000226693,ENSG00000223375,ENSG00000201493,ENSG00000232100
chr1	218717753	218717923	1:218717753-218717923	-
chr1	218743005	218743155	1:218743005-218743155	-
chr1	218744026	218744176	1:218744026-218744176	-
chr1	218772693	218772843	1:218772693-218772843	-
chr1	218779453	218779603	1:218779453-218779603	ENSG00000225561
chr1	218809773	218809923	1:218809773-218809923	-
chr1	218813373	218813523	1:218813373-218813523	-
chr1	218823313	218823463	1:218823313-218823463	ENSG00000225920,ENSG00000225561,ENSG00000226693,ENSG00000223375
chr1	218865673	218865846	1:218865673-218865846	ENSG00000225561,ENSG00000226693
chr1	218874393	218874563	1:218874393-218874563	ENSG00000225561,ENSG00000226693
chr1	218945179	218945363	1:218945179-218945363	ENSG00000225561
chr1	218948547	218948697	1:218948547-218948697	ENSG00000225561
chr1	218967953	218968123	1:218967953-218968123	ENSG00000225561
chr1	219041313	219041463	1:219041313-219041463	-
chr1	219066693	219066843	1:219066693-219066843	-
chr1	219086148	219086298	1:219086148-219086298	-
chr1	219089053	219089223	1:219089053-219089223	ENSG00000223842,ENSG00000225920,ENSG00000143353,ENSG00000228063,ENSG00000225561
chr1	219121233	219121383	1:219121233-219121383	-
chr1	219171673	219171823	1:219171673-219171823	ENSG00000143353,ENSG00000228063
chr1	219173753	219173923	1:219173753-219173923	ENSG00000143353,ENSG00000228063
chr1	219174833	219174983	1:219174833-219174983	ENSG00000225920,ENSG00000143353,ENSG00000228063
chr1	219189113	219189283	1:219189113-219189283	ENSG00000225920,ENSG00000143353,ENSG00000228063
chr1	219237293	219237483	1:219237293-219237483	ENSG00000223842,ENSG00000225920
chr1	219264593	219264743	1:219264593-219264743	ENSG00000277007,ENSG00000223842
chr1	219271616	219271766	1:219271616-219271766	ENSG00000277007
chr1	219279433	219279583	1:219279433-219279583	ENSG00000277007
chr1	219296413	219296563	1:219296413-219296563	ENSG00000287676
chr1	219298833	219298983	1:219298833-219298983	ENSG00000287676
chr1	219304393	219304543	1:219304393-219304543	ENSG00000287676,ENSG00000223842,ENSG00000225920
chr1	219313153	219313303	1:219313153-219313303	ENSG00000223842
chr1	219325173	219325323	1:219325173-219325323	ENSG00000287676,ENSG00000277007,ENSG00000223842,ENSG00000225920
chr1	219329693	219329863	1:219329693-219329863	-
chr1	219385913	219386083	1:219385913-219386083	ENSG00000225920
chr1	219416734	219416884	1:219416734-219416884	ENSG00000228536
chr1	219422893	219423063	1:219422893-219423063	ENSG00000228536
chr1	219442673	219442823	1:219442673-219442823	ENSG00000228536
chr1	219461193	219461343	1:219461193-219461343	ENSG00000228536
chr1	219465353	219465503	1:219465353-219465503	ENSG00000228536
chr1	219505944	219506094	1:219505944-219506094	-
chr1	219518713	219518863	1:219518713-219518863	ENSG00000215817
chr1	219543233	219543383	1:219543233-219543383	ENSG00000215817,ENSG00000238232
chr1	219555393	219555543	1:219555393-219555543	ENSG00000215817,ENSG00000238232
chr1	219556012	219556167	1:219556012-219556167	ENSG00000238232
chr1	219567458	219567625	1:219567458-219567625	ENSG00000238232
chr1	219568913	219569063	1:219568913-219569063	-
chr1	219629518	219629668	1:219629518-219629668	ENSG00000215817
chr1	219661173	219661323	1:219661173-219661323	ENSG00000215817,ENSG00000225920
chr1	219699953	219700123	1:219699953-219700123	ENSG00000215817
chr1	219702701	219702851	1:219702701-219702851	-
chr1	219710973	219711123	1:219710973-219711123	ENSG00000215817
chr1	219742842	219742992	1:219742842-219742992	-
chr1	219747501	219747651	1:219747501-219747651	-
chr1	219771153	219771323	1:219771153-219771323	ENSG00000233012,ENSG00000218283,ENSG00000207624,ENSG00000207590,ENSG00000221673,ENSG00000252086,ENSG00000215817,ENSG00000223842,ENSG00000225920,ENSG00000201493
chr1	219791313	219791488	1:219791313-219791488	-
chr1	219792393	219792543	1:219792393-219792543	-
chr1	219798373	219798543	1:219798373-219798543	-
chr1	219812693	219812843	1:219812693-219812843	-
chr1	219837873	219838023	1:219837873-219838023	-
chr1	219847352	219847543	1:219847352-219847543	-
chr1	219917932	219918123	1:219917932-219918123	ENSG00000221673,ENSG00000196660
chr1	219938813	219938983	1:219938813-219938983	ENSG00000221673,ENSG00000196660
chr1	219991133	219991283	1:219991133-219991283	ENSG00000207624,ENSG00000207590,ENSG00000221673
chr1	220013505	220013663	1:220013505-220013663	ENSG00000232134,ENSG00000207624,ENSG00000207590,ENSG00000136628,ENSG00000221673
chr1	220045985	220046147	1:220045985-220046147	ENSG00000136628
chr1	220046593	220046743	1:220046593-220046743	ENSG00000232134,ENSG00000207624,ENSG00000207590,ENSG00000067704,ENSG00000162813,ENSG00000136628,ENSG00000221673
chr1	220089793	220089963	1:220089793-220089963	ENSG00000232134,ENSG00000207624,ENSG00000207590,ENSG00000067704,ENSG00000162813,ENSG00000221673
chr1	220094033	220094183	1:220094033-220094183	ENSG00000232134,ENSG00000207624,ENSG00000207590,ENSG00000067704,ENSG00000162813
chr1	220094513	220094663	1:220094513-220094663	ENSG00000067704,ENSG00000162813
chr1	220189873	220190023	1:220189873-220190023	ENSG00000270585,ENSG00000222370,ENSG00000281696,ENSG00000232134,ENSG00000207624,ENSG00000207590
chr1	220207516	220207730	1:220207516-220207730	ENSG00000270585,ENSG00000222370,ENSG00000281696
chr1	220218773	220218923	1:220218773-220218923	ENSG00000218283,ENSG00000270708,ENSG00000270585,ENSG00000222370,ENSG00000281696,ENSG00000118873,ENSG00000232134
chr1	220272216	220272366	1:220272216-220272366	ENSG00000213033,ENSG00000218283,ENSG00000118873
chr1	220272413	220272583	1:220272413-220272583	ENSG00000213033,ENSG00000218283,ENSG00000118873
chr1	220300533	220300703	1:220300533-220300703	ENSG00000286231,ENSG00000186205,ENSG00000233012,ENSG00000243872,ENSG00000116141,ENSG00000226226,ENSG00000234863,ENSG00000235163,ENSG00000260505,ENSG00000232883,ENSG00000230318,ENSG00000218283,ENSG00000222370,ENSG00000281696,ENSG00000118873,ENSG00000232134
chr1	220300993	220301143	1:220300993-220301143	-
chr1	220316453	220316603	1:220316453-220316603	ENSG00000232883,ENSG00000230318
chr1	220325413	220325563	1:220325413-220325563	ENSG00000232883,ENSG00000230318
chr1	220337473	220337623	1:220337473-220337623	ENSG00000233012,ENSG00000243872,ENSG00000116141,ENSG00000226226,ENSG00000234863,ENSG00000235163,ENSG00000260505,ENSG00000226927,ENSG00000232883,ENSG00000230318,ENSG00000218283
chr1	220343773	220343943	1:220343773-220343943	ENSG00000233012,ENSG00000243872,ENSG00000234863,ENSG00000235163,ENSG00000260505,ENSG00000226927,ENSG00000232883,ENSG00000230318,ENSG00000218283
chr1	220368613	220368783	1:220368613-220368783	ENSG00000260505,ENSG00000226927
chr1	220370493	220370643	1:220370493-220370643	ENSG00000233012,ENSG00000243872,ENSG00000116141,ENSG00000226226,ENSG00000234863,ENSG00000235163,ENSG00000260505,ENSG00000226927,ENSG00000218283
chr1	220430153	220430343	1:220430153-220430343	ENSG00000226226,ENSG00000234863,ENSG00000235163,ENSG00000260505
chr1	220487333	220487523	1:220487333-220487523	ENSG00000233012,ENSG00000243872,ENSG00000116141,ENSG00000231529,ENSG00000226226,ENSG00000234863,ENSG00000235163,ENSG00000260505
chr1	220487553	220487703	1:220487553-220487703	ENSG00000233012,ENSG00000243872,ENSG00000116141,ENSG00000231529,ENSG00000226226,ENSG00000234863,ENSG00000235163,ENSG00000260505
chr1	220497613	220497783	1:220497613-220497783	ENSG00000243872,ENSG00000116141,ENSG00000226226,ENSG00000234863,ENSG00000235163
chr1	220498313	220498483	1:220498313-220498483	ENSG00000233012,ENSG00000243872,ENSG00000116141,ENSG00000226226,ENSG00000234863,ENSG00000235163
chr1	220511273	220511423	1:220511273-220511423	ENSG00000243872,ENSG00000116141
chr1	220516093	220516243	1:220516093-220516243	ENSG00000243872,ENSG00000116141
chr1	220594459	220594609	1:220594459-220594609	ENSG00000233012,ENSG00000243872,ENSG00000116141
chr1	220680182	220680343	1:220680182-220680343	ENSG00000286231,ENSG00000162817
chr1	220690153	220690363	1:220690153-220690363	ENSG00000162817
chr1	220696833	220696983	1:220696833-220696983	ENSG00000162817
chr1	220733113	220733263	1:220733113-220733263	ENSG00000286231,ENSG00000186205,ENSG00000117791,ENSG00000162817,ENSG00000233012
chr1	220734593	220734743	1:220734593-220734743	ENSG00000286231,ENSG00000186205,ENSG00000117791,ENSG00000162817,ENSG00000233012
chr1	220747953	220748103	1:220747953-220748103	ENSG00000117791
chr1	220748113	220748412	1:220748113-220748412	ENSG00000117791
chr1	220776797	220776963	1:220776797-220776963	ENSG00000286231,ENSG00000186205,ENSG00000117791
chr1	220808593	220808743	1:220808593-220808743	ENSG00000238078,ENSG00000272823,ENSG00000276642,ENSG00000221571,ENSG00000286231,ENSG00000186205
chr1	220810267	220810423	1:220810267-220810423	ENSG00000238078,ENSG00000272823,ENSG00000276642,ENSG00000221571,ENSG00000286231,ENSG00000186205
chr1	220819014	220819164	1:220819014-220819164	ENSG00000238078,ENSG00000272823,ENSG00000276642,ENSG00000221571
chr1	220874304	220874454	1:220874304-220874454	ENSG00000136630
chr1	220879233	220879403	1:220879233-220879403	ENSG00000136630,ENSG00000257551,ENSG00000238078,ENSG00000272823,ENSG00000276642,ENSG00000221571
chr1	220881389	220881548	1:220881389-220881548	ENSG00000136630,ENSG00000257551
chr1	220906364	220906514	1:220906364-220906514	-
chr1	220957353	220957503	1:220957353-220957503	ENSG00000238078,ENSG00000272823,ENSG00000276642,ENSG00000221571
chr1	220962153	220962343	1:220962153-220962343	ENSG00000226211,ENSG00000238078,ENSG00000272823,ENSG00000276642,ENSG00000221571
chr1	220990533	220990703	1:220990533-220990703	-
chr1	220991013	220991183	1:220991013-220991183	-
chr1	221026133	221026283	1:221026133-221026283	-
chr1	221039713	221039884	1:221039713-221039884	-
chr1	221046613	221046782	1:221046613-221046782	-
chr1	221054033	221054183	1:221054033-221054183	-
chr1	221098033	221098183	1:221098033-221098183	ENSG00000226211
chr1	221100273	221100443	1:221100273-221100443	ENSG00000226211
chr1	221100653	221100803	1:221100653-221100803	ENSG00000226211
chr1	221101926	221102083	1:221101926-221102083	ENSG00000226211
chr1	221117673	221117823	1:221117673-221117823	ENSG00000226211,ENSG00000238078,ENSG00000272823,ENSG00000276642,ENSG00000221571,ENSG00000186205
chr1	221166273	221166423	1:221166273-221166423	ENSG00000226211
chr1	221169560	221169710	1:221169560-221169710	-
chr1	221203573	221203723	1:221203573-221203723	-
chr1	221230748	221230898	1:221230748-221230898	-
chr1	221234947	221235097	1:221234947-221235097	-
chr1	221263913	221264063	1:221263913-221264063	-
chr1	221264453	221264603	1:221264453-221264603	-
chr1	221268393	221268543	1:221268393-221268543	-
chr1	221277033	221277189	1:221277033-221277189	-
chr1	221284153	221284303	1:221284153-221284303	-
chr1	221315374	221315524	1:221315374-221315524	-
chr1	221335233	221335383	1:221335233-221335383	ENSG00000234754
chr1	221335553	221335717	1:221335553-221335717	ENSG00000234754
chr1	221392574	221392724	1:221392574-221392724	-
chr1	221394073	221394243	1:221394073-221394243	-
chr1	221419799	221419949	1:221419799-221419949	-
chr1	221435542	221435692	1:221435542-221435692	-
chr1	221439473	221439623	1:221439473-221439623	ENSG00000232436,ENSG00000136630,ENSG00000238078,ENSG00000272823,ENSG00000276642,ENSG00000221571,ENSG00000286231,ENSG00000186205
chr1	221440133	221440303	1:221440133-221440303	ENSG00000286421,ENSG00000227585,ENSG00000232436,ENSG00000238078,ENSG00000272823,ENSG00000276642,ENSG00000221571,ENSG00000286231,ENSG00000186205
chr1	221440753	221440903	1:221440753-221440903	-
chr1	221478173	221478343	1:221478173-221478343	ENSG00000227585,ENSG00000232436
chr1	221487913	221488063	1:221487913-221488063	ENSG00000227585,ENSG00000232436
chr1	221494773	221494941	1:221494773-221494941	ENSG00000232436
chr1	221543813	221544040	1:221543813-221544040	ENSG00000227585,ENSG00000286398
chr1	221574693	221574843	1:221574693-221574843	ENSG00000286421,ENSG00000227585
chr1	221576393	221576563	1:221576393-221576563	ENSG00000286421,ENSG00000227585,ENSG00000286398
chr1	221612593	221612743	1:221612593-221612743	ENSG00000286421
chr1	221620827	221620977	1:221620827-221620977	-
chr1	221663433	221663603	1:221663433-221663603	-
chr1	221667613	221667763	1:221667613-221667763	ENSG00000286421,ENSG00000227585
chr1	221696160	221696312	1:221696160-221696312	-
chr1	221709113	221709263	1:221709113-221709263	ENSG00000143507,ENSG00000286421,ENSG00000227585,ENSG00000286398
chr1	221712353	221712523	1:221712353-221712523	ENSG00000143507,ENSG00000286421,ENSG00000227585
chr1	221715579	221715729	1:221715579-221715729	ENSG00000143507
chr1	221718513	221718687	1:221718513-221718687	ENSG00000143507
chr1	221723938	221724090	1:221723938-221724090	-
chr1	221725053	221725203	1:221725053-221725203	ENSG00000143507
chr1	221725353	221725518	1:221725353-221725518	ENSG00000143507
chr1	221742193	221742343	1:221742193-221742343	ENSG00000143507,ENSG00000286421,ENSG00000227585,ENSG00000286398,ENSG00000232436
chr1	221793468	221793883	1:221793468-221793883	-
chr1	221794333	221794503	1:221794333-221794503	-
chr1	221802253	221802403	1:221802253-221802403	-
chr1	221810633	221810783	1:221810633-221810783	-
chr1	221817013	221817183	1:221817013-221817183	ENSG00000222399,ENSG00000227613,ENSG00000238042,ENSG00000200033,ENSG00000227925,ENSG00000286421,ENSG00000227585,ENSG00000286398,ENSG00000232436
chr1	221823673	221823849	1:221823673-221823849	-
chr1	221824193	221824383	1:221824193-221824383	-
chr1	221826901	221827083	1:221826901-221827083	ENSG00000200033
chr1	221829773	221829923	1:221829773-221829923	ENSG00000222399,ENSG00000238042,ENSG00000200033,ENSG00000227925,ENSG00000286421,ENSG00000227585
chr1	221839933	221840103	1:221839933-221840103	ENSG00000200033,ENSG00000227925
chr1	221840593	221840763	1:221840593-221840763	ENSG00000200033,ENSG00000227925
chr1	221845993	221846143	1:221845993-221846143	ENSG00000200033,ENSG00000227925
chr1	221858883	221859043	1:221858883-221859043	-
chr1	221865913	221866063	1:221865913-221866063	-
chr1	221869033	221869183	1:221869033-221869183	-
chr1	221886853	221887023	1:221886853-221887023	ENSG00000238042
chr1	221887193	221887363	1:221887193-221887363	ENSG00000238042,ENSG00000286421,ENSG00000227585
chr1	221958293	221958443	1:221958293-221958443	ENSG00000222399,ENSG00000228437,ENSG00000238042
chr1	221961793	221961943	1:221961793-221961943	ENSG00000228437,ENSG00000238042
chr1	221965381	221965531	1:221965381-221965531	ENSG00000228437,ENSG00000238042
chr1	221987956	221988123	1:221987956-221988123	ENSG00000238042
chr1	221995028	221995183	1:221995028-221995183	ENSG00000238042
chr1	221997073	221997243	1:221997073-221997243	ENSG00000238042
chr1	222044093	222044243	1:222044093-222044243	-
chr1	222045853	222046003	1:222045853-222046003	-
chr1	222046053	222046203	1:222046053-222046203	-
chr1	222048393	222048563	1:222048393-222048563	ENSG00000232679
chr1	222049313	222049463	1:222049313-222049463	-
chr1	222064766	222064916	1:222064766-222064916	ENSG00000232679
chr1	222065053	222065203	1:222065053-222065203	ENSG00000232679
chr1	222069093	222069243	1:222069093-222069243	ENSG00000232679
chr1	222073713	222073863	1:222073713-222073863	-
chr1	222079113	222079263	1:222079113-222079263	-
chr1	222085093	222085263	1:222085093-222085263	-
chr1	222087327	222087477	1:222087327-222087477	-
chr1	222087613	222087763	1:222087613-222087763	-
chr1	222090187	222090337	1:222090187-222090337	-
chr1	222167313	222167463	1:222167313-222167463	ENSG00000227613
chr1	222171133	222171283	1:222171133-222171283	-
chr1	222240633	222240803	1:222240633-222240803	ENSG00000227613
chr1	222243962	222244143	1:222243962-222244143	ENSG00000227613
chr1	222306653	222306829	1:222306653-222306829	ENSG00000227613
chr1	222331473	222331623	1:222331473-222331623	ENSG00000227613
chr1	222331933	222332103	1:222331933-222332103	ENSG00000227613
chr1	222334433	222334583	1:222334433-222334583	ENSG00000227613,ENSG00000236230
chr1	222370293	222370443	1:222370293-222370443	ENSG00000227613,ENSG00000236230
chr1	222371433	222371583	1:222371433-222371583	ENSG00000227613,ENSG00000236230
chr1	222372393	222372543	1:222372393-222372543	ENSG00000236230
chr1	222455213	222455363	1:222455213-222455363	ENSG00000234419,ENSG00000226643
chr1	222455513	222455663	1:222455513-222455663	ENSG00000234419,ENSG00000226643
chr1	222465573	222465743	1:222465573-222465743	ENSG00000272750,ENSG00000234419
chr1	222489650	222489800	1:222489650-222489800	ENSG00000222399,ENSG00000276997,ENSG00000234419
chr1	222521373	222521543	1:222521373-222521543	ENSG00000143512,ENSG00000267305,ENSG00000222399,ENSG00000276997
chr1	222521673	222521863	1:222521673-222521863	ENSG00000143512,ENSG00000267305,ENSG00000222399,ENSG00000276997
chr1	222546721	222546883	1:222546721-222546883	ENSG00000143512,ENSG00000222399
chr1	222547073	222547223	1:222547073-222547223	ENSG00000143512,ENSG00000222399
chr1	222582173	222582363	1:222582173-222582363	ENSG00000225265,ENSG00000143498
chr1	222589833	222589983	1:222589833-222589983	ENSG00000225265,ENSG00000143498
chr1	222592293	222592503	1:222592293-222592503	ENSG00000225265,ENSG00000143498
chr1	222616653	222616803	1:222616653-222616803	ENSG00000154305
chr1	222617693	222617863	1:222617693-222617863	ENSG00000272750,ENSG00000229399,ENSG00000154305,ENSG00000225265,ENSG00000143498,ENSG00000234419
chr1	222634533	222634683	1:222634533-222634683	ENSG00000272750,ENSG00000229399,ENSG00000154305,ENSG00000234419
chr1	222644153	222644323	1:222644153-222644323	ENSG00000162819,ENSG00000186063,ENSG00000272750,ENSG00000229399,ENSG00000154305,ENSG00000225265,ENSG00000143498,ENSG00000222399,ENSG00000234419
chr1	222644670	222644820	1:222644670-222644820	ENSG00000272750,ENSG00000229399,ENSG00000154305
chr1	222711433	222711583	1:222711433-222711583	ENSG00000162819,ENSG00000186063
chr1	222711713	222711923	1:222711713-222711923	ENSG00000162819,ENSG00000186063
chr1	222712041	222712191	1:222712041-222712191	ENSG00000162819,ENSG00000186063
chr1	222713213	222713383	1:222713213-222713383	ENSG00000162819,ENSG00000186063,ENSG00000272750
chr1	222754513	222754683	1:222754513-222754683	ENSG00000287684,ENSG00000197520
chr1	222754853	222755003	1:222754853-222755003	ENSG00000287684,ENSG00000197520
chr1	222777550	222777743	1:222777550-222777743	ENSG00000287684
chr1	222778173	222778323	1:222778173-222778323	ENSG00000287684
chr1	222785073	222785223	1:222785073-222785223	-
chr1	222786213	222786363	1:222786213-222786363	-
chr1	222798273	222798423	1:222798273-222798423	ENSG00000154309,ENSG00000287684
chr1	222814673	222814823	1:222814673-222814823	ENSG00000154309
chr1	222817653	222817803	1:222817653-222817803	ENSG00000154309
chr1	222844153	222844323	1:222844153-222844323	ENSG00000154309
chr1	222880673	222880823	1:222880673-222880823	-
chr1	222892209	222892359	1:222892209-222892359	-
chr1	222915363	222915513	1:222915363-222915513	-
chr1	222948413	222948563	1:222948413-222948563	ENSG00000234523
chr1	222974573	222974743	1:222974573-222974743	ENSG00000234523
chr1	223007262	223007443	1:223007262-223007443	-
chr1	223041573	223041747	1:223041573-223041747	-
chr1	223081353	223081523	1:223081353-223081523	ENSG00000197520
chr1	223090173	223090323	1:223090173-223090323	-
chr1	223103273	223103423	1:223103273-223103423	ENSG00000287338
chr1	223106913	223107063	1:223106913-223107063	ENSG00000287338
chr1	223109800	223109950	1:223109800-223109950	ENSG00000287338
chr1	223123785	223123935	1:223123785-223123935	-
chr1	223133817	223133967	1:223133817-223133967	ENSG00000236846,ENSG00000187554
chr1	223137513	223137663	1:223137513-223137663	ENSG00000236846,ENSG00000187554
chr1	223180893	223181043	1:223180893-223181043	ENSG00000226601
chr1	223230233	223230383	1:223230233-223230383	ENSG00000143502
chr1	223230693	223230863	1:223230693-223230863	ENSG00000143502
chr1	223233653	223233843	1:223233653-223233843	ENSG00000143502
chr1	223258793	223258983	1:223258793-223258983	-
chr1	223332113	223332283	1:223332113-223332283	ENSG00000251789
chr1	223338913	223339063	1:223338913-223339063	-
chr1	223341233	223341403	1:223341233-223341403	ENSG00000178395,ENSG00000251789,ENSG00000143502
chr1	223358913	223359063	1:223358913-223359063	ENSG00000251789,ENSG00000143502
chr1	223363355	223363505	1:223363355-223363505	ENSG00000251789,ENSG00000143502
chr1	223402553	223402723	1:223402553-223402723	ENSG00000178395,ENSG00000251789
chr1	223411433	223411583	1:223411433-223411583	ENSG00000178395,ENSG00000251789
chr1	223417593	223417763	1:223417593-223417763	ENSG00000178395,ENSG00000251789
chr1	223444593	223444743	1:223444593-223444743	ENSG00000178395,ENSG00000251789
chr1	223480910	223481060	1:223480910-223481060	-
chr1	223482933	223483083	1:223482933-223483083	-
chr1	223500673	223500823	1:223500673-223500823	ENSG00000227002,ENSG00000203697,ENSG00000178395,ENSG00000251789
chr1	223504833	223504983	1:223504833-223504983	ENSG00000227002,ENSG00000203697,ENSG00000178395,ENSG00000251789
chr1	223512213	223512363	1:223512213-223512363	-
chr1	223531854	223532023	1:223531854-223532023	ENSG00000203697
chr1	223652539	223652689	1:223652539-223652689	ENSG00000227002,ENSG00000203697
chr1	223655313	223655463	1:223655313-223655463	ENSG00000227002,ENSG00000203697
chr1	223684333	223684483	1:223684333-223684483	ENSG00000212398,ENSG00000227002,ENSG00000203697
chr1	223701013	223701163	1:223701013-223701163	ENSG00000162909,ENSG00000212398
chr1	223701353	223701523	1:223701353-223701523	ENSG00000212157,ENSG00000233771,ENSG00000162909,ENSG00000212398
chr1	223703112	223703262	1:223703112-223703262	ENSG00000162909,ENSG00000212398
chr1	223706223	223706373	1:223706223-223706373	ENSG00000162909,ENSG00000212398
chr1	223707293	223707463	1:223707293-223707463	ENSG00000162909,ENSG00000212398
chr1	223707833	223707983	1:223707833-223707983	ENSG00000162909,ENSG00000212398
chr1	223715373	223715533	1:223715373-223715533	ENSG00000162909
chr1	223718929	223719079	1:223718929-223719079	ENSG00000162909
chr1	223721073	223721223	1:223721073-223721223	-
chr1	223726733	223726903	1:223726733-223726903	-
chr1	223727633	223727783	1:223727633-223727783	-
chr1	223731548	223731705	1:223731548-223731705	-
chr1	223738533	223738703	1:223738533-223738703	-
chr1	223771593	223771743	1:223771593-223771743	ENSG00000162909
chr1	223772133	223772283	1:223772133-223772283	ENSG00000162909
chr1	223776113	223776263	1:223776113-223776263	ENSG00000233771,ENSG00000188460,ENSG00000227621,ENSG00000143514,ENSG00000162909,ENSG00000212398
chr1	223809953	223810103	1:223809953-223810103	ENSG00000143514
chr1	223810713	223810880	1:223810713-223810880	ENSG00000143514
chr1	223811745	223811895	1:223811745-223811895	ENSG00000143514
chr1	223815973	223816134	1:223815973-223816134	ENSG00000143514
chr1	223831940	223832090	1:223831940-223832090	ENSG00000227621,ENSG00000143514
chr1	223846013	223846183	1:223846013-223846183	ENSG00000188460,ENSG00000227621,ENSG00000143514
chr1	223888173	223888323	1:223888173-223888323	ENSG00000212157,ENSG00000272645,ENSG00000233771,ENSG00000188460,ENSG00000227621,ENSG00000143514,ENSG00000212398,ENSG00000227002
chr1	223897201	223897364	1:223897201-223897364	ENSG00000188460,ENSG00000227621
chr1	223899863	223900024	1:223899863-223900024	ENSG00000188460,ENSG00000227621
chr1	223962066	223962240	1:223962066-223962240	ENSG00000233771
chr1	223992593	223992763	1:223992593-223992763	ENSG00000229930,ENSG00000278467,ENSG00000185495,ENSG00000212157,ENSG00000272645,ENSG00000233771
chr1	224029812	224029962	1:224029812-224029962	ENSG00000229930,ENSG00000185495,ENSG00000212157
chr1	224050933	224051087	1:224050933-224051087	ENSG00000229930,ENSG00000212157
chr1	224052933	224053083	1:224052933-224053083	ENSG00000229930,ENSG00000185495,ENSG00000212157
chr1	224058373	224058543	1:224058373-224058543	ENSG00000229930
chr1	224065553	224065723	1:224065553-224065723	ENSG00000229930,ENSG00000233771
chr1	224067693	224067843	1:224067693-224067843	ENSG00000229930,ENSG00000233771
chr1	224067953	224068155	1:224067953-224068155	ENSG00000233771
chr1	224079693	224079843	1:224079693-224079843	-
chr1	224080193	224080363	1:224080193-224080363	ENSG00000229930
chr1	224082273	224082443	1:224082273-224082443	ENSG00000229930
chr1	224106753	224106923	1:224106753-224106923	ENSG00000143756,ENSG00000252484
chr1	224113973	224114143	1:224113973-224114143	ENSG00000143748,ENSG00000143756,ENSG00000252484,ENSG00000233771
chr1	224116273	224116423	1:224116273-224116423	ENSG00000143748,ENSG00000143756
chr1	224169049	224169200	1:224169049-224169200	ENSG00000201898,ENSG00000143753,ENSG00000236773
chr1	224182497	224182703	1:224182497-224182703	ENSG00000201898,ENSG00000143753,ENSG00000236773
chr1	224182993	224183163	1:224182993-224183163	ENSG00000201898,ENSG00000143753,ENSG00000236773
chr1	224184106	224184256	1:224184106-224184256	ENSG00000201898,ENSG00000143753,ENSG00000236773
chr1	224203333	224203483	1:224203333-224203483	ENSG00000266618,ENSG00000221406,ENSG00000143748,ENSG00000237101,ENSG00000232628,ENSG00000201898,ENSG00000143753,ENSG00000236773
chr1	224203853	224204012	1:224203853-224204012	ENSG00000221406,ENSG00000232628,ENSG00000143753
chr1	224204922	224205083	1:224204922-224205083	ENSG00000221406,ENSG00000232628,ENSG00000143753
chr1	224213473	224213643	1:224213473-224213643	ENSG00000221406,ENSG00000237101,ENSG00000232628
chr1	224223913	224224083	1:224223913-224224083	ENSG00000266618,ENSG00000221406,ENSG00000143748,ENSG00000237101,ENSG00000232628,ENSG00000143753,ENSG00000212157
chr1	224273773	224273923	1:224273773-224273923	ENSG00000221406,ENSG00000143748
chr1	224300493	224300643	1:224300493-224300643	ENSG00000266618,ENSG00000206887,ENSG00000229742,ENSG00000221406,ENSG00000143748
chr1	224321833	224322003	1:224321833-224322003	ENSG00000143748
chr1	224330073	224330223	1:224330073-224330223	ENSG00000143748
chr1	224330373	224330523	1:224330373-224330523	ENSG00000143748
chr1	224333413	224333563	1:224333413-224333563	ENSG00000143748
chr1	224334062	224334212	1:224334062-224334212	ENSG00000143748
chr1	224356713	224356883	1:224356713-224356883	ENSG00000266618,ENSG00000162923,ENSG00000143771,ENSG00000143748
chr1	224357473	224357623	1:224357473-224357623	ENSG00000266618,ENSG00000143771
chr1	224377764	224377943	1:224377764-224377943	ENSG00000266618,ENSG00000143771
chr1	224430634	224430784	1:224430634-224430784	ENSG00000143786,ENSG00000266618,ENSG00000162923
chr1	224434768	224434918	1:224434768-224434918	ENSG00000266618,ENSG00000162923
chr1	224447388	224447538	1:224447388-224447538	ENSG00000266618,ENSG00000162923
chr1	224454820	224454970	1:224454820-224454970	ENSG00000266618,ENSG00000162923
chr1	224456841	224456991	1:224456841-224456991	ENSG00000266618,ENSG00000162923
chr1	224457558	224457720	1:224457558-224457720	ENSG00000266618,ENSG00000162923
chr1	224498293	224498443	1:224498293-224498443	ENSG00000266618
chr1	224498613	224498803	1:224498613-224498803	ENSG00000266618,ENSG00000162923
chr1	224503633	224503843	1:224503633-224503843	-
chr1	224513733	224513898	1:224513733-224513898	ENSG00000143786
chr1	224524773	224524946	1:224524773-224524946	ENSG00000143786
chr1	224529073	224529243	1:224529073-224529243	ENSG00000143786
chr1	224542933	224543083	1:224542933-224543083	ENSG00000234247,ENSG00000229991,ENSG00000143786
chr1	224565273	224565423	1:224565273-224565423	ENSG00000229991,ENSG00000143786
chr1	224592813	224592963	1:224592813-224592963	ENSG00000143786
chr1	224593233	224593403	1:224593233-224593403	ENSG00000234247,ENSG00000229991,ENSG00000143786
chr1	224623393	224623543	1:224623393-224623543	ENSG00000233384,ENSG00000143786
chr1	224623933	224624083	1:224623933-224624083	ENSG00000234247,ENSG00000233384,ENSG00000143786
chr1	224626167	224626317	1:224626167-224626317	-
chr1	224632665	224632843	1:224632665-224632843	ENSG00000234247
chr1	224633073	224633223	1:224633073-224633223	ENSG00000234247
chr1	224635506	224635656	1:224635506-224635656	ENSG00000234247
chr1	224637593	224637763	1:224637593-224637763	ENSG00000234247
chr1	224652373	224652523	1:224652373-224652523	ENSG00000234247
chr1	224697493	224697663	1:224697493-224697663	ENSG00000286174,ENSG00000234247
chr1	224708245	224708395	1:224708245-224708395	ENSG00000286174
chr1	224726893	224727063	1:224726893-224727063	ENSG00000225334,ENSG00000229400,ENSG00000286174,ENSG00000234247
chr1	224733333	224733523	1:224733333-224733523	ENSG00000229400
chr1	224770435	224770585	1:224770435-224770585	ENSG00000225334
chr1	224783343	224783493	1:224783343-224783493	ENSG00000225334
chr1	224851613	224851763	1:224851613-224851763	-
chr1	224853033	224853183	1:224853033-224853183	-
chr1	224874853	224875023	1:224874853-224875023	ENSG00000286719
chr1	224879533	224879703	1:224879533-224879703	ENSG00000286719
chr1	224922633	224922783	1:224922633-224922783	ENSG00000185842
chr1	224929653	224929843	1:224929653-224929843	ENSG00000185842
chr1	224959924	224960074	1:224959924-224960074	ENSG00000185842
chr1	225156373	225156523	1:225156373-225156523	-
chr1	225253885	225254043	1:225253885-225254043	ENSG00000185842
chr1	225254805	225254955	1:225254805-225254955	ENSG00000185842
chr1	225299733	225299903	1:225299733-225299903	-
chr1	225319093	225319243	1:225319093-225319243	-
chr1	225379053	225379223	1:225379053-225379223	-
chr1	225412946	225413103	1:225412946-225413103	ENSG00000143815
chr1	225413130	225413430	1:225413130-225413430	ENSG00000143815
chr1	225424673	225424843	1:225424673-225424843	ENSG00000143815
chr1	225425230	225425658	1:225425230-225425658	ENSG00000143815
chr1	225428093	225428243	1:225428093-225428243	ENSG00000143815
chr1	225428702	225429002	1:225428702-225429002	ENSG00000143815
chr1	225445013	225445163	1:225445013-225445163	ENSG00000282418,ENSG00000234476,ENSG00000143815
chr1	225445893	225446043	1:225445893-225446043	ENSG00000282418,ENSG00000234476,ENSG00000143815
chr1	225449333	225449483	1:225449333-225449483	ENSG00000282418,ENSG00000234476,ENSG00000143815
chr1	225454253	225454423	1:225454253-225454423	ENSG00000282418,ENSG00000234476
chr1	225454853	225455003	1:225454853-225455003	ENSG00000213032,ENSG00000143768,ENSG00000282418,ENSG00000234476,ENSG00000143815
chr1	225508633	225508783	1:225508633-225508783	ENSG00000213032,ENSG00000143768,ENSG00000234112,ENSG00000154380,ENSG00000282418,ENSG00000234476
chr1	225509881	225510181	1:225509881-225510181	ENSG00000154380
chr1	225578419	225578583	1:225578419-225578583	ENSG00000154380
chr1	225598066	225598216	1:225598066-225598216	-
chr1	225603573	225603723	1:225603573-225603723	-
chr1	225627673	225627823	1:225627673-225627823	-
chr1	225655553	225655703	1:225655553-225655703	ENSG00000234112,ENSG00000154380
chr1	225657713	225657863	1:225657713-225657863	ENSG00000154380
chr1	225691513	225691683	1:225691513-225691683	-
chr1	225691993	225692143	1:225691993-225692143	-
chr1	225700313	225700483	1:225700313-225700483	ENSG00000227496
chr1	225710873	225711023	1:225710873-225711023	ENSG00000227496
chr1	225735533	225735683	1:225735533-225735683	ENSG00000223306,ENSG00000226349,ENSG00000227496
chr1	225735933	225736083	1:225735933-225736083	ENSG00000213032,ENSG00000143768,ENSG00000234112,ENSG00000223306,ENSG00000226349,ENSG00000227496
chr1	225746933	225747083	1:225746933-225747083	ENSG00000223306,ENSG00000226349
chr1	225755433	225755583	1:225755433-225755583	-
chr1	225767153	225767323	1:225767153-225767323	ENSG00000234112,ENSG00000143742
chr1	225772373	225772523	1:225772373-225772523	ENSG00000143742
chr1	225777653	225777823	1:225777653-225777823	ENSG00000213032,ENSG00000243709,ENSG00000242861,ENSG00000234112,ENSG00000143742
chr1	225778253	225778403	1:225778253-225778403	ENSG00000234112,ENSG00000143742
chr1	225809973	225810123	1:225809973-225810123	ENSG00000242861,ENSG00000143819,ENSG00000234112
chr1	225817753	225817903	1:225817753-225817903	ENSG00000242861,ENSG00000143819,ENSG00000234112
chr1	225825790	225825940	1:225825790-225825940	ENSG00000143819,ENSG00000234112
chr1	225845874	225846044	1:225845874-225846044	ENSG00000196187,ENSG00000242861
chr1	225864395	225864565	1:225864395-225864565	ENSG00000243709,ENSG00000196187,ENSG00000242861
chr1	225866139	225866289	1:225866139-225866289	ENSG00000196187
chr1	225875515	225875685	1:225875515-225875685	ENSG00000243709,ENSG00000196187
chr1	225882323	225882474	1:225882323-225882474	ENSG00000243709,ENSG00000196187
chr1	225897235	225897385	1:225897235-225897385	ENSG00000213032,ENSG00000143768,ENSG00000243709
chr1	225919995	225920165	1:225919995-225920165	ENSG00000213032,ENSG00000143768,ENSG00000248322,ENSG00000284519,ENSG00000143811,ENSG00000255835,ENSG00000243709
chr1	225924255	225924405	1:225924255-225924405	ENSG00000213032,ENSG00000143768,ENSG00000248322,ENSG00000284519,ENSG00000143811,ENSG00000255835,ENSG00000243709
chr1	225933215	225933365	1:225933215-225933365	ENSG00000213032,ENSG00000143768,ENSG00000248322,ENSG00000284519,ENSG00000143811,ENSG00000255835
chr1	225973255	225973425	1:225973255-225973425	ENSG00000213032,ENSG00000143768
chr1	225976074	225976244	1:225976074-225976244	ENSG00000213032,ENSG00000143768
chr1	225987613	225987763	1:225987613-225987763	ENSG00000143751,ENSG00000213032
chr1	225999414	225999564	1:225999414-225999564	ENSG00000163041,ENSG00000272562,ENSG00000143751,ENSG00000213032
chr1	226034634	226034784	1:226034634-226034784	-
chr1	226046354	226046504	1:226046354-226046504	ENSG00000163041,ENSG00000272562
chr1	226062054	226062204	1:226062054-226062204	ENSG00000163041,ENSG00000272562
chr1	226062594	226062764	1:226062594-226062764	ENSG00000163041,ENSG00000272562
chr1	226064907	226065064	1:226064907-226065064	ENSG00000163041,ENSG00000272562
chr1	226083454	226083604	1:226083454-226083604	ENSG00000225518
chr1	226083907	226084057	1:226083907-226084057	ENSG00000225518
chr1	226098014	226098186	1:226098014-226098186	ENSG00000234478,ENSG00000225518
chr1	226109850	226110000	1:226109850-226110000	ENSG00000225518
chr1	226122688	226122838	1:226122688-226122838	ENSG00000234478,ENSG00000270598,ENSG00000163041,ENSG00000272562
chr1	226125283	226125433	1:226125283-226125433	ENSG00000234478,ENSG00000270598
chr1	226127954	226128104	1:226127954-226128104	ENSG00000185155,ENSG00000234478,ENSG00000182827,ENSG00000270598
chr1	226182074	226182244	1:226182074-226182244	ENSG00000223570,ENSG00000234478,ENSG00000182827
chr1	226186674	226186824	1:226186674-226186824	ENSG00000185155,ENSG00000223570,ENSG00000234478,ENSG00000182827
chr1	226197074	226197242	1:226197074-226197242	ENSG00000185155,ENSG00000223570,ENSG00000234478,ENSG00000182827,ENSG00000270598
chr1	226217428	226217578	1:226217428-226217578	ENSG00000185155
chr1	226268889	226269046	1:226268889-226269046	-
chr1	226297043	226297193	1:226297043-226297193	ENSG00000236994,ENSG00000183814
chr1	226309094	226309264	1:226309094-226309264	ENSG00000236994,ENSG00000183814
chr1	226325354	226325504	1:226325354-226325504	ENSG00000275406,ENSG00000236994
chr1	226333474	226333644	1:226333474-226333644	ENSG00000275406,ENSG00000236994,ENSG00000183814
chr1	226365934	226366124	1:226365934-226366124	ENSG00000143799
chr1	226406678	226406828	1:226406678-226406828	ENSG00000270287,ENSG00000143799
chr1	226408194	226408344	1:226408194-226408344	ENSG00000270287,ENSG00000143799
chr1	226424634	226424784	1:226424634-226424784	ENSG00000177770,ENSG00000270287
chr1	226429246	226429400	1:226429246-226429400	ENSG00000177770,ENSG00000229965,ENSG00000270287
chr1	226437094	226437244	1:226437094-226437244	ENSG00000177770,ENSG00000223282,ENSG00000229965
chr1	226443554	226443724	1:226443554-226443724	ENSG00000177770,ENSG00000223282,ENSG00000229965
chr1	226512194	226512344	1:226512194-226512344	ENSG00000177770
chr1	226542874	226543024	1:226542874-226543024	ENSG00000203685,ENSG00000287627,ENSG00000177770
chr1	226547834	226547984	1:226547834-226547984	ENSG00000203685,ENSG00000287627,ENSG00000177770
chr1	226587174	226587344	1:226587174-226587344	ENSG00000203685,ENSG00000177770
chr1	226608845	226609009	1:226608845-226609009	ENSG00000203685
chr1	226634232	226634382	1:226634232-226634382	-
chr1	226643254	226643424	1:226643254-226643424	ENSG00000228382
chr1	226662914	226663064	1:226662914-226663064	ENSG00000228548,ENSG00000228382,ENSG00000143772
chr1	226680251	226680401	1:226680251-226680401	ENSG00000228382
chr1	226697194	226697364	1:226697194-226697364	-
chr1	226708594	226708764	1:226708594-226708764	ENSG00000143772
chr1	226714200	226714350	1:226714200-226714350	-
chr1	226723754	226723904	1:226723754-226723904	ENSG00000143772
chr1	226733518	226733668	1:226733518-226733668	ENSG00000143772
chr1	226739354	226739544	1:226739354-226739544	ENSG00000143772
chr1	226764034	226764184	1:226764034-226764184	-
chr1	226778734	226778884	1:226778734-226778884	ENSG00000202521,ENSG00000200624,ENSG00000233706,ENSG00000238183,ENSG00000143772,ENSG00000177770
chr1	226797294	226797444	1:226797294-226797444	-
chr1	226810414	226810604	1:226810414-226810604	-
chr1	226815134	226815324	1:226815134-226815324	ENSG00000233706,ENSG00000288674,ENSG00000143801,ENSG00000287259,ENSG00000143772
chr1	226816694	226816844	1:226816694-226816844	ENSG00000233706,ENSG00000288674,ENSG00000143801,ENSG00000287259,ENSG00000143772,ENSG00000177770
chr1	226821374	226821544	1:226821374-226821544	ENSG00000288674,ENSG00000143801,ENSG00000287259,ENSG00000143772,ENSG00000177770
chr1	226828154	226828304	1:226828154-226828304	ENSG00000287259,ENSG00000143772
chr1	226863574	226863744	1:226863574-226863744	ENSG00000288674,ENSG00000143801
chr1	226876054	226876204	1:226876054-226876204	ENSG00000288674,ENSG00000143801
chr1	226883194	226883364	1:226883194-226883364	ENSG00000288674,ENSG00000143801
chr1	226912686	226912836	1:226912686-226912836	ENSG00000233706
chr1	226940014	226940164	1:226940014-226940164	ENSG00000201355,ENSG00000202526,ENSG00000287532,ENSG00000233706,ENSG00000228525,ENSG00000163050,ENSG00000288674,ENSG00000143801
chr1	226975087	226975244	1:226975087-226975244	ENSG00000233706,ENSG00000228525,ENSG00000163050
chr1	227058334	227058484	1:227058334-227058484	ENSG00000287532,ENSG00000233706
chr1	227058534	227058724	1:227058534-227058724	ENSG00000287532,ENSG00000233706
chr1	227094246	227094396	1:227094246-227094396	ENSG00000287532
chr1	227131282	227131432	1:227131282-227131432	ENSG00000287532
chr1	227192294	227192444	1:227192294-227192444	ENSG00000232864,ENSG00000287525,ENSG00000236636,ENSG00000228625,ENSG00000287532,ENSG00000233706
chr1	227219314	227219464	1:227219314-227219464	ENSG00000287525,ENSG00000228625
chr1	227225794	227225964	1:227225794-227225964	ENSG00000232864,ENSG00000287525,ENSG00000236636,ENSG00000228729,ENSG00000228625,ENSG00000287532
chr1	227235054	227235224	1:227235054-227235224	ENSG00000287525,ENSG00000236636,ENSG00000228729,ENSG00000228625,ENSG00000287532
chr1	227273654	227273804	1:227273654-227273804	ENSG00000287525,ENSG00000236636
chr1	227317604	227317754	1:227317604-227317754	ENSG00000287525,ENSG00000143776
chr1	227318313	227318484	1:227318313-227318484	ENSG00000287525,ENSG00000143776
chr1	227319247	227319397	1:227319247-227319397	ENSG00000287525,ENSG00000143776
chr1	227344194	227344344	1:227344194-227344344	ENSG00000232864,ENSG00000287525
chr1	227356714	227356864	1:227356714-227356864	ENSG00000232864
chr1	227357494	227357684	1:227357494-227357684	ENSG00000232864,ENSG00000234277,ENSG00000287525,ENSG00000287532,ENSG00000143776
chr1	227369134	227369284	1:227369134-227369284	ENSG00000232864,ENSG00000234277
chr1	227395514	227395664	1:227395514-227395664	ENSG00000202521,ENSG00000200624,ENSG00000232864,ENSG00000234277
chr1	227428934	227429084	1:227428934-227429084	ENSG00000224834,ENSG00000242757,ENSG00000232864,ENSG00000234277,ENSG00000287525,ENSG00000287532
chr1	227431954	227432104	1:227431954-227432104	ENSG00000227711,ENSG00000224834,ENSG00000242757,ENSG00000232864,ENSG00000234277,ENSG00000287525,ENSG00000287532,ENSG00000233706
chr1	227460100	227460271	1:227460100-227460271	ENSG00000287205,ENSG00000227711,ENSG00000235827,ENSG00000278180
chr1	227481660	227481810	1:227481660-227481810	ENSG00000287205,ENSG00000227711,ENSG00000235827,ENSG00000278180,ENSG00000237193
chr1	227496163	227496314	1:227496163-227496314	ENSG00000287205,ENSG00000227711,ENSG00000235827,ENSG00000237469,ENSG00000278180
chr1	227542714	227542864	1:227542714-227542864	ENSG00000215812,ENSG00000225934,ENSG00000287205,ENSG00000227711,ENSG00000235827,ENSG00000278180
chr1	227563414	227563584	1:227563414-227563584	ENSG00000215812,ENSG00000225934,ENSG00000181450,ENSG00000202264,ENSG00000287205,ENSG00000227711,ENSG00000235827
chr1	227563714	227563884	1:227563714-227563884	ENSG00000215812,ENSG00000225934,ENSG00000181450,ENSG00000202264,ENSG00000287205,ENSG00000227711
chr1	227564054	227564224	1:227564054-227564224	ENSG00000225934,ENSG00000181450,ENSG00000202264,ENSG00000287205
chr1	227728114	227728264	1:227728114-227728264	ENSG00000230005,ENSG00000081692,ENSG00000143740,ENSG00000215812,ENSG00000225934
chr1	227730444	227730594	1:227730444-227730594	ENSG00000081692,ENSG00000143740
chr1	227735314	227735464	1:227735314-227735464	ENSG00000230005,ENSG00000081692,ENSG00000143740,ENSG00000215812
chr1	227759474	227759624	1:227759474-227759624	ENSG00000274886,ENSG00000233003,ENSG00000264483,ENSG00000143816,ENSG00000185888,ENSG00000286389,ENSG00000230005,ENSG00000081692,ENSG00000143740,ENSG00000215812,ENSG00000225934,ENSG00000287205,ENSG00000227711,ENSG00000235827,ENSG00000278180
chr1	227762554	227762704	1:227762554-227762704	ENSG00000143816,ENSG00000230005,ENSG00000143740,ENSG00000215812
chr1	227764114	227764264	1:227764114-227764264	ENSG00000143816,ENSG00000230005,ENSG00000143740
chr1	227766422	227766572	1:227766422-227766572	ENSG00000230005
chr1	227788054	227788224	1:227788054-227788224	ENSG00000274886,ENSG00000185888,ENSG00000286389,ENSG00000215812,ENSG00000225934
chr1	227805754	227805904	1:227805754-227805904	ENSG00000274886,ENSG00000185888,ENSG00000215812,ENSG00000225934
chr1	227885854	227886004	1:227885854-227886004	ENSG00000233003
chr1	227934894	227935044	1:227934894-227935044	ENSG00000233003,ENSG00000264483
chr1	227946354	227946504	1:227946354-227946504	ENSG00000233003,ENSG00000264483,ENSG00000143816,ENSG00000278180,ENSG00000237193
chr1	227953707	227953857	1:227953707-227953857	ENSG00000274886,ENSG00000233003,ENSG00000143816
chr1	227999474	227999644	1:227999474-227999644	ENSG00000154342,ENSG00000274886,ENSG00000233003
chr1	228015394	228015578	1:228015394-228015578	ENSG00000154342,ENSG00000274886,ENSG00000233003
chr1	228037834	228037984	1:228037834-228037984	ENSG00000154342
chr1	228043554	228043704	1:228043554-228043704	ENSG00000154342,ENSG00000233003
chr1	228059874	228060124	1:228059874-228060124	ENSG00000276255,ENSG00000154342,ENSG00000274886
chr1	228082474	228082644	1:228082474-228082644	ENSG00000224566,ENSG00000162910,ENSG00000143793,ENSG00000284163,ENSG00000143761,ENSG00000276255,ENSG00000274886
chr1	228087934	228088104	1:228087934-228088104	ENSG00000224566,ENSG00000162910,ENSG00000143793,ENSG00000284163,ENSG00000143761,ENSG00000276255
chr1	228103334	228103504	1:228103334-228103504	ENSG00000224566,ENSG00000162910,ENSG00000143793,ENSG00000284163,ENSG00000143761
chr1	228109254	228109404	1:228109254-228109404	ENSG00000280157,ENSG00000287895,ENSG00000224566,ENSG00000162910,ENSG00000143793,ENSG00000284163,ENSG00000143761
chr1	228131114	228131284	1:228131114-228131284	ENSG00000215811,ENSG00000270094,ENSG00000143774,ENSG00000227625,ENSG00000280157,ENSG00000287895,ENSG00000224566,ENSG00000274886
chr1	228139994	228140164	1:228139994-228140164	ENSG00000203684,ENSG00000198835,ENSG00000143774,ENSG00000227625,ENSG00000280157,ENSG00000287895,ENSG00000224566,ENSG00000162910
chr1	228165574	228165724	1:228165574-228165724	ENSG00000181873,ENSG00000203684,ENSG00000143774,ENSG00000227625,ENSG00000280157,ENSG00000287895,ENSG00000224566
chr1	228166034	228166184	1:228166034-228166184	ENSG00000181873,ENSG00000203684,ENSG00000143774,ENSG00000227625,ENSG00000280157,ENSG00000287895,ENSG00000224566
chr1	228166614	228166764	1:228166614-228166764	ENSG00000181873,ENSG00000203684
chr1	228213034	228213187	1:228213034-228213187	ENSG00000202257,ENSG00000201925,ENSG00000154358,ENSG00000162913
chr1	228213594	228213744	1:228213594-228213744	ENSG00000202257,ENSG00000201925,ENSG00000154358,ENSG00000162913
chr1	228228874	228229024	1:228228874-228229024	ENSG00000270094,ENSG00000270104,ENSG00000286773,ENSG00000270110,ENSG00000154358,ENSG00000162913,ENSG00000280157,ENSG00000287895
chr1	228270152	228270324	1:228270152-228270324	ENSG00000270110,ENSG00000269934,ENSG00000154358
chr1	228275994	228276164	1:228275994-228276164	ENSG00000286773,ENSG00000270110,ENSG00000269934,ENSG00000154358
chr1	228282454	228282604	1:228282454-228282604	ENSG00000286773,ENSG00000270110,ENSG00000269934,ENSG00000154358
chr1	228316063	228316213	1:228316063-228316213	ENSG00000201321,ENSG00000200343,ENSG00000286773,ENSG00000270110
chr1	228372674	228372844	1:228372674-228372844	ENSG00000284311,ENSG00000270094,ENSG00000270104,ENSG00000287315,ENSG00000286773,ENSG00000270110,ENSG00000154358
chr1	228378614	228378786	1:228378614-228378786	ENSG00000284311,ENSG00000270094,ENSG00000270104,ENSG00000287315,ENSG00000154358
chr1	228406914	228407064	1:228406914-228407064	ENSG00000251823,ENSG00000202056,ENSG00000230841,ENSG00000168148,ENSG00000162931,ENSG00000231563,ENSG00000284311,ENSG00000270094,ENSG00000154370,ENSG00000270104,ENSG00000286773,ENSG00000270110
chr1	228427674	228427864	1:228427674-228427864	ENSG00000230841,ENSG00000168148,ENSG00000162931,ENSG00000284311,ENSG00000270094,ENSG00000270104
chr1	228457514	228457664	1:228457514-228457664	ENSG00000181201,ENSG00000266174,ENSG00000196890,ENSG00000181218,ENSG00000230841
chr1	228457914	228458064	1:228457914-228458064	ENSG00000251823,ENSG00000202056,ENSG00000215811,ENSG00000168159,ENSG00000279306,ENSG00000181201,ENSG00000266174,ENSG00000196890,ENSG00000181218,ENSG00000230841,ENSG00000162931,ENSG00000231563,ENSG00000284311,ENSG00000270094,ENSG00000154370,ENSG00000270104,ENSG00000286773,ENSG00000270110,ENSG00000280157,ENSG00000287895,ENSG00000224566
chr1	228459354	228459504	1:228459354-228459504	ENSG00000181201,ENSG00000266174,ENSG00000196890,ENSG00000181218,ENSG00000230841
chr1	228464674	228464830	1:228464674-228464830	ENSG00000251823,ENSG00000202056,ENSG00000215811,ENSG00000181201,ENSG00000266174,ENSG00000196890,ENSG00000181218,ENSG00000230841
chr1	228487134	228487284	1:228487134-228487284	ENSG00000201321,ENSG00000200343,ENSG00000251823,ENSG00000202056,ENSG00000215811,ENSG00000168159,ENSG00000279306
chr1	228490534	228490704	1:228490534-228490704	ENSG00000251823,ENSG00000202056,ENSG00000215811,ENSG00000168159,ENSG00000279306
chr1	228501054	228501204	1:228501054-228501204	ENSG00000202521,ENSG00000200624,ENSG00000251823,ENSG00000202056,ENSG00000215811,ENSG00000168159,ENSG00000279306
chr1	228544155	228544305	1:228544155-228544305	ENSG00000251823,ENSG00000202056
chr1	228646908	228647058	1:228646908-228647058	ENSG00000206878,ENSG00000183929,ENSG00000212237,ENSG00000200370,ENSG00000202257,ENSG00000201925,ENSG00000202521,ENSG00000200624,ENSG00000199337,ENSG00000201588,ENSG00000199352
chr1	228647668	228647821	1:228647668-228647821	ENSG00000206878,ENSG00000183929,ENSG00000212237,ENSG00000200370,ENSG00000202257,ENSG00000201925,ENSG00000201355,ENSG00000202526,ENSG00000202521,ENSG00000200624,ENSG00000199337,ENSG00000201588,ENSG00000199352
chr1	228664508	228664658	1:228664508-228664658	ENSG00000206878,ENSG00000183929
chr1	228692068	228692218	1:228692068-228692218	ENSG00000234975
chr1	228695668	228695840	1:228695668-228695840	ENSG00000234975
chr1	228697348	228697498	1:228697348-228697498	ENSG00000234975
chr1	228735368	228735518	1:228735368-228735518	ENSG00000116574
chr1	228782980	228783133	1:228782980-228783133	ENSG00000271475
chr1	228809864	228810014	1:228809864-228810014	-
chr1	228814228	228814378	1:228814228-228814378	ENSG00000271475,ENSG00000116574,ENSG00000202521,ENSG00000200624
chr1	228831208	228831358	1:228831208-228831358	ENSG00000271475,ENSG00000116574
chr1	228838308	228838458	1:228838308-228838458	ENSG00000271475,ENSG00000116574
chr1	228838568	228838718	1:228838568-228838718	ENSG00000271399,ENSG00000271475,ENSG00000116574,ENSG00000199270,ENSG00000199334,ENSG00000199910,ENSG00000199396,ENSG00000200381
chr1	228842328	228842498	1:228842328-228842498	ENSG00000116574,ENSG00000201355,ENSG00000202526,ENSG00000274886
chr1	228861268	228861438	1:228861268-228861438	ENSG00000229840,ENSG00000271399,ENSG00000271475,ENSG00000116574,ENSG00000201355,ENSG00000202526,ENSG00000199270,ENSG00000199334,ENSG00000199910,ENSG00000199396,ENSG00000200381,ENSG00000251823,ENSG00000202056,ENSG00000274886
chr1	228891408	228891558	1:228891408-228891558	-
chr1	228903148	228903298	1:228903148-228903298	ENSG00000116574,ENSG00000199270,ENSG00000199334,ENSG00000199910,ENSG00000199396,ENSG00000200381
chr1	228903808	228903978	1:228903808-228903978	-
chr1	228930700	228930850	1:228930700-228930850	-
chr1	228955808	228955998	1:228955808-228955998	-
chr1	228964248	228964398	1:228964248-228964398	ENSG00000229840,ENSG00000199270,ENSG00000199334,ENSG00000199910,ENSG00000199396,ENSG00000200381
chr1	228990148	228990318	1:228990148-228990318	-
chr1	229024728	229024898	1:229024728-229024898	ENSG00000229840,ENSG00000282111,ENSG00000201355,ENSG00000202526
chr1	229027615	229027776	1:229027615-229027776	ENSG00000229840,ENSG00000282111
chr1	229035510	229035718	1:229035510-229035718	ENSG00000229840,ENSG00000282111
chr1	229070275	229070454	1:229070275-229070454	-
chr1	229092568	229092718	1:229092568-229092718	ENSG00000236975
chr1	229109028	229109178	1:229109028-229109178	ENSG00000236975
chr1	229148288	229148438	1:229148288-229148438	-
chr1	229209902	229210058	1:229209902-229210058	ENSG00000236975
chr1	229221623	229221774	1:229221623-229221774	ENSG00000233920
chr1	229229228	229229378	1:229229228-229229378	ENSG00000233920,ENSG00000116574,ENSG00000201355,ENSG00000202526
chr1	229253348	229253518	1:229253348-229253518	ENSG00000143632,ENSG00000230331,ENSG00000154429,ENSG00000237481,ENSG00000168118,ENSG00000177788,ENSG00000177800,ENSG00000233920
chr1	229253688	229253838	1:229253688-229253838	ENSG00000177800
chr1	229258128	229258278	1:229258128-229258278	ENSG00000237481,ENSG00000168118,ENSG00000177788
chr1	229271028	229271198	1:229271028-229271198	ENSG00000154429,ENSG00000237481,ENSG00000168118,ENSG00000177788,ENSG00000201321,ENSG00000200343
chr1	229296568	229296718	1:229296568-229296718	ENSG00000237481,ENSG00000168118,ENSG00000177788
chr1	229342400	229342550	1:229342400-229342550	ENSG00000154429,ENSG00000237481
chr1	229381427	229381578	1:229381427-229381578	ENSG00000252506
chr1	229411188	229411338	1:229411188-229411338	ENSG00000143632,ENSG00000230331,ENSG00000252051,ENSG00000252506,ENSG00000154429,ENSG00000237481
chr1	229441008	229441178	1:229441008-229441178	ENSG00000226920,ENSG00000069248,ENSG00000143632,ENSG00000230331,ENSG00000154429,ENSG00000237481,ENSG00000201355,ENSG00000202526
chr1	229453349	229453499	1:229453349-229453499	ENSG00000226920,ENSG00000069248,ENSG00000143632,ENSG00000230331
chr1	229482045	229482278	1:229482045-229482278	-
chr1	229507988	229508138	1:229507988-229508138	ENSG00000199672,ENSG00000223635,ENSG00000069248,ENSG00000168118,ENSG00000177788
chr1	229508288	229508458	1:229508288-229508458	ENSG00000201492,ENSG00000199672,ENSG00000135776,ENSG00000223635,ENSG00000069248,ENSG00000143632,ENSG00000154429,ENSG00000237481,ENSG00000168118,ENSG00000177788
chr1	229509728	229509938	1:229509728-229509938	ENSG00000199672,ENSG00000223635,ENSG00000069248
chr1	229514748	229514918	1:229514748-229514918	ENSG00000199672,ENSG00000135776,ENSG00000223635,ENSG00000069248
chr1	229558988	229559138	1:229558988-229559138	ENSG00000135763,ENSG00000135801,ENSG00000229367,ENSG00000201492,ENSG00000199672,ENSG00000135776,ENSG00000237481
chr1	229563367	229563518	1:229563367-229563518	ENSG00000229367,ENSG00000201492,ENSG00000199672,ENSG00000135776
chr1	229625048	229625218	1:229625048-229625218	ENSG00000135763,ENSG00000135801
chr1	229626048	229626218	1:229626048-229626218	ENSG00000135763,ENSG00000135801,ENSG00000229367
chr1	229626568	229626718	1:229626568-229626718	ENSG00000135763,ENSG00000135801
chr1	229661408	229661578	1:229661408-229661578	ENSG00000135763
chr1	229664188	229664338	1:229664188-229664338	-
chr1	229692328	229692501	1:229692328-229692501	ENSG00000225984,ENSG00000213028
chr1	229694368	229694538	1:229694368-229694538	ENSG00000225984,ENSG00000213028
chr1	229756768	229756938	1:229756768-229756938	ENSG00000224407,ENSG00000228058,ENSG00000225984,ENSG00000199270,ENSG00000199334,ENSG00000199910,ENSG00000199396,ENSG00000200381
chr1	229758508	229758711	1:229758508-229758711	ENSG00000225984
chr1	229759188	229759338	1:229759188-229759338	-
chr1	229803928	229804098	1:229803928-229804098	-
chr1	229843888	229844038	1:229843888-229844038	-
chr1	229857716	229857866	1:229857716-229857866	-
chr1	229893988	229894158	1:229893988-229894158	ENSG00000227043
chr1	229940808	229940958	1:229940808-229940958	-
chr1	229952319	229952469	1:229952319-229952469	-
chr1	229980088	229980278	1:229980088-229980278	ENSG00000228058
chr1	229988702	229988852	1:229988702-229988852	ENSG00000228058
chr1	230011428	230011578	1:230011428-230011578	ENSG00000228058
chr1	230047208	230047358	1:230047208-230047358	ENSG00000143641,ENSG00000228058
chr1	230067034	230067184	1:230067034-230067184	ENSG00000143641
chr1	230073470	230073620	1:230073470-230073620	ENSG00000143641
chr1	230084708	230084878	1:230084708-230084878	ENSG00000224407,ENSG00000143641,ENSG00000228058,ENSG00000225984,ENSG00000199270,ENSG00000199334,ENSG00000199910,ENSG00000199396,ENSG00000200381
chr1	230104808	230104958	1:230104808-230104958	ENSG00000224407,ENSG00000227006,ENSG00000143641,ENSG00000228058,ENSG00000225984,ENSG00000201355,ENSG00000202526,ENSG00000199270,ENSG00000199334,ENSG00000199910,ENSG00000199396,ENSG00000200381
chr1	230105968	230106118	1:230105968-230106118	ENSG00000224407,ENSG00000143641,ENSG00000228058
chr1	230113868	230114018	1:230113868-230114018	ENSG00000224407,ENSG00000143641,ENSG00000228058
chr1	230130688	230130838	1:230130688-230130838	ENSG00000228058
chr1	230163337	230163487	1:230163337-230163487	-
chr1	230177227	230177399	1:230177227-230177399	-
chr1	230186289	230186439	1:230186289-230186439	-
chr1	230204956	230205106	1:230204956-230205106	-
chr1	230209809	230209961	1:230209809-230209961	-
chr1	230231769	230231919	1:230231769-230231919	-
chr1	230268469	230268639	1:230268469-230268639	ENSG00000224407,ENSG00000227006,ENSG00000143641
chr1	230268969	230269139	1:230268969-230269139	ENSG00000224407,ENSG00000227006,ENSG00000143641
chr1	230307429	230307579	1:230307429-230307579	ENSG00000224407
chr1	230308149	230308299	1:230308149-230308299	ENSG00000224407,ENSG00000227006,ENSG00000228058,ENSG00000225984,ENSG00000135763,ENSG00000229367,ENSG00000237481
chr1	230310649	230310819	1:230310649-230310819	ENSG00000224407
chr1	230327969	230328139	1:230327969-230328139	-
chr1	230328789	230328959	1:230328789-230328959	-
chr1	230360169	230360359	1:230360169-230360359	-
chr1	230382249	230382399	1:230382249-230382399	ENSG00000177614
chr1	230388773	230388923	1:230388773-230388923	-
chr1	230426609	230426759	1:230426609-230426759	ENSG00000282564,ENSG00000177614
chr1	230431676	230431839	1:230431676-230431839	ENSG00000282564,ENSG00000177614
chr1	230458589	230458759	1:230458589-230458759	-
chr1	230459589	230459759	1:230459589-230459759	ENSG00000235817,ENSG00000282564
chr1	230464932	230465082	1:230464932-230465082	-
chr1	230501935	230502085	1:230501935-230502085	ENSG00000201355,ENSG00000202526
chr1	230505109	230505259	1:230505109-230505259	-
chr1	230507764	230507914	1:230507764-230507914	-
chr1	230508129	230508279	1:230508129-230508279	-
chr1	230509809	230509979	1:230509809-230509979	ENSG00000235817
chr1	230542169	230542319	1:230542169-230542319	ENSG00000235817
chr1	230568156	230568319	1:230568156-230568319	ENSG00000235817
chr1	230572209	230572359	1:230572209-230572359	ENSG00000235817
chr1	230590068	230590225	1:230590068-230590225	ENSG00000235817,ENSG00000232964
chr1	230600343	230600493	1:230600343-230600493	ENSG00000235817,ENSG00000232964
chr1	230642329	230642499	1:230642329-230642499	ENSG00000135775,ENSG00000235817
chr1	230642709	230642859	1:230642709-230642859	ENSG00000135775
chr1	230644015	230644165	1:230644015-230644165	ENSG00000135775
chr1	230681729	230681899	1:230681729-230681899	ENSG00000135744,ENSG00000135775
chr1	230683264	230683485	1:230683264-230683485	ENSG00000135775
chr1	230684289	230684459	1:230684289-230684459	ENSG00000135775
chr1	230714149	230714339	1:230714149-230714339	ENSG00000135744
chr1	230744489	230744639	1:230744489-230744639	ENSG00000135773,ENSG00000135744
chr1	230754909	230755079	1:230754909-230755079	ENSG00000135773,ENSG00000135744
chr1	230769329	230769499	1:230769329-230769499	-
chr1	230772569	230772739	1:230772569-230772739	-
chr1	230797989	230798139	1:230797989-230798139	ENSG00000240502,ENSG00000287395,ENSG00000288037,ENSG00000135773,ENSG00000244137
chr1	230827289	230827459	1:230827289-230827459	ENSG00000240502,ENSG00000287395,ENSG00000288037,ENSG00000223393,ENSG00000119280,ENSG00000225656,ENSG00000202063
chr1	230849589	230849739	1:230849589-230849739	ENSG00000240502,ENSG00000287395,ENSG00000288037,ENSG00000223393,ENSG00000119280,ENSG00000225656,ENSG00000202063
chr1	230851409	230851568	1:230851409-230851568	ENSG00000240502,ENSG00000287395,ENSG00000288037,ENSG00000223393,ENSG00000119280
chr1	230915205	230915359	1:230915205-230915359	ENSG00000143643,ENSG00000240502,ENSG00000287395,ENSG00000288037,ENSG00000244137
chr1	230917349	230917499	1:230917349-230917499	ENSG00000143643,ENSG00000240502,ENSG00000287395,ENSG00000288037,ENSG00000244137
chr1	230978909	230979059	1:230978909-230979059	ENSG00000227934,ENSG00000283799,ENSG00000182118,ENSG00000173409,ENSG00000143643,ENSG00000240502,ENSG00000287395,ENSG00000288037,ENSG00000223393
chr1	230987118	230987268	1:230987118-230987268	ENSG00000283799,ENSG00000182118,ENSG00000173409,ENSG00000143643
chr1	231016387	231016537	1:231016387-231016537	ENSG00000227934,ENSG00000283799,ENSG00000182118
chr1	231053789	231053981	1:231053789-231053981	ENSG00000182118
chr1	231058769	231058930	1:231058769-231058930	ENSG00000182118
chr1	231106409	231106559	1:231106409-231106559	ENSG00000229595
chr1	231134769	231134939	1:231134769-231134939	ENSG00000119283,ENSG00000229595,ENSG00000182118,ENSG00000240502,ENSG00000287395,ENSG00000288037
chr1	231139309	231139459	1:231139309-231139459	ENSG00000119283,ENSG00000229595
chr1	231140049	231140199	1:231140049-231140199	ENSG00000119283,ENSG00000229595
chr1	231140409	231140559	1:231140409-231140559	ENSG00000119283,ENSG00000229595,ENSG00000182118,ENSG00000240502,ENSG00000288037
chr1	231162569	231162719	1:231162569-231162719	ENSG00000119283
chr1	231192849	231193019	1:231192849-231193019	ENSG00000235710,ENSG00000119283,ENSG00000229595,ENSG00000182118,ENSG00000240502,ENSG00000287395,ENSG00000288037
chr1	231195009	231195179	1:231195009-231195179	ENSG00000235710,ENSG00000182118,ENSG00000240502,ENSG00000287395,ENSG00000288037
chr1	231233889	231234059	1:231233889-231234059	ENSG00000116906,ENSG00000143633
chr1	231234249	231234419	1:231234249-231234419	ENSG00000116906,ENSG00000143633
chr1	231241149	231241319	1:231241149-231241319	ENSG00000116906,ENSG00000143633
chr1	231272969	231273119	1:231272969-231273119	ENSG00000222407,ENSG00000116906
chr1	231274229	231274479	1:231274229-231274479	ENSG00000222407,ENSG00000116906
chr1	231279209	231279359	1:231279209-231279359	ENSG00000222407,ENSG00000116906
chr1	231337429	231337579	1:231337429-231337579	ENSG00000287450,ENSG00000010072,ENSG00000116903
chr1	231337849	231338039	1:231337849-231338039	ENSG00000229228,ENSG00000270106,ENSG00000116918,ENSG00000233461,ENSG00000287856,ENSG00000287450,ENSG00000010072,ENSG00000116903,ENSG00000143633
chr1	231357969	231358138	1:231357969-231358138	ENSG00000229228
chr1	231393809	231393959	1:231393809-231393959	ENSG00000135766
chr1	231395489	231395659	1:231395489-231395659	ENSG00000229228,ENSG00000270106,ENSG00000116918,ENSG00000233461,ENSG00000223982,ENSG00000287856,ENSG00000135766
chr1	231395809	231395979	1:231395809-231395979	ENSG00000229228,ENSG00000270106,ENSG00000116918,ENSG00000233461,ENSG00000223982,ENSG00000287856,ENSG00000135766
chr1	231422649	231422819	1:231422649-231422819	ENSG00000270106,ENSG00000116918,ENSG00000233461,ENSG00000287856,ENSG00000135766
chr1	231460729	231460899	1:231460729-231460899	ENSG00000223982
chr1	231512389	231512559	1:231512389-231512559	ENSG00000229228,ENSG00000270106,ENSG00000116918,ENSG00000233461,ENSG00000223982,ENSG00000287856
chr1	231517209	231517359	1:231517209-231517359	ENSG00000270106,ENSG00000116918,ENSG00000233461,ENSG00000287856
chr1	231528309	231528459	1:231528309-231528459	ENSG00000270106,ENSG00000116918,ENSG00000233461,ENSG00000287856
chr1	231528589	231528739	1:231528589-231528739	ENSG00000270106,ENSG00000116918,ENSG00000233461,ENSG00000287856
chr1	231558807	231558957	1:231558807-231558957	-
chr1	231584249	231584419	1:231584249-231584419	ENSG00000229228
chr1	231590649	231590839	1:231590649-231590839	ENSG00000229228
chr1	231626549	231626699	1:231626549-231626699	ENSG00000222986,ENSG00000162946,ENSG00000229228
chr1	231627424	231627574	1:231627424-231627574	ENSG00000162946,ENSG00000229228
chr1	231636289	231636459	1:231636289-231636459	ENSG00000222986,ENSG00000162946,ENSG00000229228
chr1	231699865	231700017	1:231699865-231700017	ENSG00000222986
chr1	231702929	231703079	1:231702929-231703079	ENSG00000222986
chr1	231756909	231757059	1:231756909-231757059	ENSG00000274121
chr1	231773169	231773319	1:231773169-231773319	ENSG00000274121,ENSG00000222986
chr1	231776109	231776259	1:231776109-231776259	ENSG00000274121,ENSG00000222986
chr1	231800201	231800359	1:231800201-231800359	ENSG00000274121
chr1	231827449	231827599	1:231827449-231827599	ENSG00000274121,ENSG00000286071
chr1	231828289	231828459	1:231828289-231828459	ENSG00000274121,ENSG00000286071,ENSG00000222986,ENSG00000162946
chr1	231840129	231840279	1:231840129-231840279	ENSG00000286071
chr1	231841689	231841879	1:231841689-231841879	ENSG00000274121,ENSG00000286071
chr1	231842009	231842159	1:231842009-231842159	ENSG00000274121,ENSG00000286071
chr1	231845129	231845279	1:231845129-231845279	ENSG00000286071
chr1	231866829	231866979	1:231866829-231866979	-
chr1	231885249	231885399	1:231885249-231885399	-
chr1	231918409	231918559	1:231918409-231918559	ENSG00000226758
chr1	231929429	231929579	1:231929429-231929579	ENSG00000226758
chr1	231951549	231951719	1:231951549-231951719	-
chr1	231953869	231954039	1:231953869-231954039	-
chr1	232013230	232013380	1:232013230-232013380	-
chr1	232039469	232039619	1:232039469-232039619	-
chr1	232084989	232085159	1:232084989-232085159	-
chr1	232124407	232124557	1:232124407-232124557	ENSG00000235152,ENSG00000236372
chr1	232127329	232127479	1:232127329-232127479	ENSG00000235152,ENSG00000236372
chr1	232142529	232142719	1:232142529-232142719	ENSG00000235152,ENSG00000236372
chr1	232150011	232150183	1:232150011-232150183	ENSG00000235152,ENSG00000236372
chr1	232209498	232209648	1:232209498-232209648	ENSG00000235152,ENSG00000236372
chr1	232221909	232222059	1:232221909-232222059	ENSG00000235152,ENSG00000242794,ENSG00000224436,ENSG00000236372
chr1	232226209	232226379	1:232226209-232226379	ENSG00000242794,ENSG00000224436,ENSG00000236372
chr1	232248549	232248699	1:232248549-232248699	ENSG00000236372
chr1	232317449	232317619	1:232317449-232317619	-
chr1	232358749	232358939	1:232358749-232358939	-
chr1	232385329	232385479	1:232385329-232385479	-
chr1	232393089	232393239	1:232393089-232393239	-
chr1	232416152	232416319	1:232416152-232416319	ENSG00000116991
chr1	232445429	232445579	1:232445429-232445579	-
chr1	232445829	232445979	1:232445829-232445979	ENSG00000235152,ENSG00000116991,ENSG00000236372
chr1	232462389	232462539	1:232462389-232462539	ENSG00000116991
chr1	232477849	232477999	1:232477849-232477999	ENSG00000235152,ENSG00000116991
chr1	232486529	232486679	1:232486529-232486679	ENSG00000116991
chr1	232508167	232508319	1:232508167-232508319	-
chr1	232509081	232509259	1:232509081-232509259	-
chr1	232509584	232509739	1:232509584-232509739	-
chr1	232524202	232524352	1:232524202-232524352	ENSG00000116991
chr1	232529889	232530039	1:232529889-232530039	ENSG00000116991
chr1	232538349	232538519	1:232538349-232538519	ENSG00000116991
chr1	232538729	232538892	1:232538729-232538892	-
chr1	232551409	232551559	1:232551409-232551559	-
chr1	232553905	232554055	1:232553905-232554055	-
chr1	232613862	232614019	1:232613862-232614019	-
chr1	232614169	232614319	1:232614169-232614319	-
chr1	232620612	232620795	1:232620612-232620795	-
chr1	232627749	232627937	1:232627749-232627937	ENSG00000116991
chr1	232628727	232628877	1:232628727-232628877	ENSG00000116991
chr1	232630129	232630279	1:232630129-232630279	ENSG00000116991
chr1	232655476	232655659	1:232655476-232655659	-
chr1	232670469	232670619	1:232670469-232670619	ENSG00000236497,ENSG00000225919
chr1	232678609	232678759	1:232678609-232678759	ENSG00000236497,ENSG00000225919
chr1	232684809	232684963	1:232684809-232684963	ENSG00000225919
chr1	232704889	232705059	1:232704889-232705059	ENSG00000236497,ENSG00000225919,ENSG00000238382
chr1	232709449	232709619	1:232709449-232709619	ENSG00000236497,ENSG00000225919,ENSG00000238382
chr1	232726589	232726739	1:232726589-232726739	ENSG00000236497,ENSG00000225919
chr1	232765069	232765259	1:232765069-232765259	ENSG00000236497
chr1	232766289	232766459	1:232766289-232766459	ENSG00000236497,ENSG00000225919
chr1	232767489	232767659	1:232767489-232767659	ENSG00000236497,ENSG00000225919
chr1	232793989	232794139	1:232793989-232794139	ENSG00000212916
chr1	232805309	232805459	1:232805309-232805459	ENSG00000206835,ENSG00000212916
chr1	232805586	232805736	1:232805586-232805736	ENSG00000212916
chr1	232844929	232845079	1:232844929-232845079	ENSG00000286774,ENSG00000206835
chr1	232845669	232845819	1:232845669-232845819	ENSG00000286774,ENSG00000206835
chr1	232854249	232854419	1:232854249-232854419	ENSG00000286774,ENSG00000206835,ENSG00000212916,ENSG00000236497
chr1	232869009	232869179	1:232869009-232869179	ENSG00000206835
chr1	232869329	232869479	1:232869329-232869479	ENSG00000206835
chr1	232878229	232878409	1:232878229-232878409	-
chr1	232891229	232891399	1:232891229-232891399	ENSG00000206835
chr1	232904689	232904839	1:232904689-232904839	ENSG00000232175
chr1	232922609	232922797	1:232922609-232922797	ENSG00000232175
chr1	232923749	232923899	1:232923749-232923899	ENSG00000232175
chr1	232950160	232950310	1:232950160-232950310	ENSG00000135778
chr1	232950429	232950579	1:232950429-232950579	ENSG00000135778
chr1	232952989	232953139	1:232952989-232953139	ENSG00000135778
chr1	232955087	232955237	1:232955087-232955237	ENSG00000135778
chr1	232982709	232982859	1:232982709-232982859	ENSG00000135749
chr1	232988629	232988779	1:232988629-232988779	ENSG00000135749
chr1	233005829	233005979	1:233005829-233005979	-
chr1	233025294	233025444	1:233025294-233025444	ENSG00000135749
chr1	233025721	233025871	1:233025721-233025871	ENSG00000135749
chr1	233075149	233075299	1:233075149-233075299	-
chr1	233081849	233081999	1:233081849-233081999	-
chr1	233098049	233098199	1:233098049-233098199	-
chr1	233107749	233107919	1:233107749-233107919	-
chr1	233111849	233111999	1:233111849-233111999	-
chr1	233112251	233112401	1:233112251-233112401	-
chr1	233113049	233113219	1:233113049-233113219	ENSG00000222986,ENSG00000135749
chr1	233113569	233113719	1:233113569-233113719	ENSG00000135749
chr1	233114389	233114539	1:233114389-233114539	-
chr1	233179789	233179939	1:233179789-233179939	ENSG00000135749
chr1	233183329	233183479	1:233183329-233183479	ENSG00000135749
chr1	233200549	233200718	1:233200549-233200718	ENSG00000135749
chr1	233253889	233254039	1:233253889-233254039	ENSG00000135749
chr1	233261289	233261439	1:233261289-233261439	ENSG00000135749
chr1	233292260	233292419	1:233292260-233292419	ENSG00000231940,ENSG00000251508
chr1	233294989	233295159	1:233294989-233295159	ENSG00000135749,ENSG00000231940,ENSG00000251508
chr1	233295680	233295839	1:233295680-233295839	ENSG00000135749,ENSG00000231940,ENSG00000251508
chr1	233326956	233327106	1:233326956-233327106	ENSG00000143674
chr1	233327409	233327579	1:233327409-233327579	ENSG00000143674
chr1	233359529	233359679	1:233359529-233359679	ENSG00000143674
chr1	233367429	233367584	1:233367429-233367584	ENSG00000143674
chr1	233368251	233368426	1:233368251-233368426	ENSG00000143674
chr1	233394989	233395159	1:233394989-233395159	-
chr1	233440989	233441159	1:233440989-233441159	ENSG00000252501
chr1	233460130	233460280	1:233460130-233460280	ENSG00000252501
chr1	233487509	233487659	1:233487509-233487659	-
chr1	233520649	233520819	1:233520649-233520819	ENSG00000286109
chr1	233543749	233543919	1:233543749-233543919	ENSG00000287423,ENSG00000265744,ENSG00000286109,ENSG00000286666
chr1	233554248	233554398	1:233554248-233554398	-
chr1	233611383	233611533	1:233611383-233611533	ENSG00000135750,ENSG00000265744
chr1	233613449	233613599	1:233613449-233613599	ENSG00000135750,ENSG00000265744,ENSG00000286109
chr1	233613849	233614019	1:233613849-233614019	ENSG00000135750,ENSG00000265744,ENSG00000286109
chr1	233632109	233632276	1:233632109-233632276	ENSG00000135750,ENSG00000265744
chr1	233636208	233636358	1:233636208-233636358	ENSG00000135750,ENSG00000265744
chr1	233668960	233669110	1:233668960-233669110	ENSG00000286109
chr1	233704289	233704439	1:233704289-233704439	ENSG00000286109
chr1	233707589	233707772	1:233707589-233707772	ENSG00000286109
chr1	233736009	233736159	1:233736009-233736159	ENSG00000286109
chr1	233791209	233791359	1:233791209-233791359	ENSG00000286109,ENSG00000286666
chr1	233796252	233796469	1:233796252-233796469	-
chr1	233843689	233843859	1:233843689-233843859	ENSG00000225486,ENSG00000286666
chr1	233844855	233845005	1:233844855-233845005	ENSG00000225486,ENSG00000286666
chr1	233909269	233909439	1:233909269-233909439	ENSG00000286666,ENSG00000287921,ENSG00000183780
chr1	233944709	233944859	1:233944709-233944859	-
chr1	233945729	233945879	1:233945729-233945879	ENSG00000286666,ENSG00000236101
chr1	233946033	233946183	1:233946033-233946183	-
chr1	233973013	233973179	1:233973013-233973179	-
chr1	233993829	233993979	1:233993829-233993979	ENSG00000286666,ENSG00000236101
chr1	234001912	234002062	1:234001912-234002062	ENSG00000236101
chr1	234040529	234040719	1:234040529-234040719	ENSG00000236101
chr1	234040869	234041019	1:234040869-234041019	ENSG00000286666,ENSG00000236101
chr1	234065929	234066079	1:234065929-234066079	-
chr1	234067709	234067879	1:234067709-234067879	-
chr1	234109069	234109219	1:234109069-234109219	-
chr1	234111569	234111759	1:234111569-234111759	-
chr1	234114729	234114879	1:234114729-234114879	-
chr1	234123869	234124039	1:234123869-234124039	-
chr1	234140049	234140219	1:234140049-234140219	ENSG00000232166,ENSG00000233332,ENSG00000236244
chr1	234154809	234154959	1:234154809-234154959	ENSG00000264377,ENSG00000232166
chr1	234186129	234186279	1:234186129-234186279	ENSG00000264377,ENSG00000232166,ENSG00000233332,ENSG00000236244
chr1	234207009	234207159	1:234207009-234207159	ENSG00000264377,ENSG00000232166,ENSG00000183780,ENSG00000233332,ENSG00000236244
chr1	234208929	234209099	1:234208929-234209099	ENSG00000232166,ENSG00000183780,ENSG00000233332,ENSG00000236244
chr1	234256469	234256639	1:234256469-234256639	ENSG00000232166,ENSG00000231272,ENSG00000236244
chr1	234260689	234260879	1:234260689-234260879	ENSG00000232166,ENSG00000231272,ENSG00000236244
chr1	234310129	234310299	1:234310129-234310299	ENSG00000264377,ENSG00000232166
chr1	234315369	234315519	1:234315369-234315519	ENSG00000264377,ENSG00000232166,ENSG00000236244
chr1	234326709	234326859	1:234326709-234326859	-
chr1	234356909	234357081	1:234356909-234357081	ENSG00000236358,ENSG00000235605
chr1	234373309	234373479	1:234373309-234373479	ENSG00000059588,ENSG00000168275,ENSG00000231663,ENSG00000273367,ENSG00000236358,ENSG00000235605
chr1	234433689	234433839	1:234433689-234433839	ENSG00000059588
chr1	234437869	234438059	1:234437869-234438059	ENSG00000059588
chr1	234481885	234482039	1:234481885-234482039	ENSG00000059588
chr1	234487054	234487204	1:234487054-234487204	-
chr1	234495449	234495599	1:234495449-234495599	ENSG00000212144,ENSG00000273416
chr1	234515483	234515633	1:234515483-234515633	ENSG00000231768
chr1	234519649	234519799	1:234519649-234519799	ENSG00000231768
chr1	234523669	234523819	1:234523669-234523819	ENSG00000212144,ENSG00000231768
chr1	234533189	234533339	1:234533189-234533339	ENSG00000286210,ENSG00000231768
chr1	234541729	234541879	1:234541729-234541879	ENSG00000212144,ENSG00000287633,ENSG00000286210,ENSG00000231768
chr1	234544289	234544459	1:234544289-234544459	ENSG00000212144,ENSG00000287633,ENSG00000286210,ENSG00000231768
chr1	234544490	234544790	1:234544490-234544790	ENSG00000287633,ENSG00000286210,ENSG00000231768
chr1	234553649	234553814	1:234553649-234553814	ENSG00000212144,ENSG00000287633
chr1	234564349	234564525	1:234564349-234564525	ENSG00000230404,ENSG00000287633
chr1	234564749	234564899	1:234564749-234564899	ENSG00000212144,ENSG00000230404,ENSG00000287633,ENSG00000231768
chr1	234602889	234603039	1:234602889-234603039	ENSG00000228830,ENSG00000168264,ENSG00000212144,ENSG00000231768
chr1	234608169	234608339	1:234608169-234608339	ENSG00000228830,ENSG00000168264
chr1	234610854	234611154	1:234610854-234611154	ENSG00000228830,ENSG00000168264
chr1	234611358	234611508	1:234611358-234611508	ENSG00000228830,ENSG00000168264
chr1	234611609	234611759	1:234611609-234611759	ENSG00000228830,ENSG00000168264
chr1	234612729	234612879	1:234612729-234612879	ENSG00000227630,ENSG00000224939,ENSG00000228830,ENSG00000168264,ENSG00000212144
chr1	234631809	234631979	1:234631809-234631979	ENSG00000272362,ENSG00000224939
chr1	234639269	234639419	1:234639269-234639419	ENSG00000228044,ENSG00000272362,ENSG00000224939
chr1	234643329	234643499	1:234643329-234643499	ENSG00000228044,ENSG00000272362,ENSG00000224939
chr1	234657309	234657459	1:234657309-234657459	ENSG00000241475,ENSG00000228044,ENSG00000272362
chr1	234658229	234658379	1:234658229-234658379	ENSG00000241475,ENSG00000228044
chr1	234659651	234659819	1:234659651-234659819	ENSG00000241475,ENSG00000228044
chr1	234676328	234676479	1:234676328-234676479	ENSG00000228044
chr1	234684309	234684479	1:234684309-234684479	ENSG00000230628
chr1	234700388	234700558	1:234700388-234700558	ENSG00000282097,ENSG00000230628
chr1	234721768	234721938	1:234721768-234721938	ENSG00000227630
chr1	234723348	234723518	1:234723348-234723518	ENSG00000227630
chr1	234723748	234723918	1:234723748-234723918	ENSG00000227630,ENSG00000282097
chr1	234724208	234724378	1:234724208-234724378	ENSG00000279261,ENSG00000227630,ENSG00000282097,ENSG00000230628,ENSG00000228830,ENSG00000168264,ENSG00000212144
chr1	234731468	234731638	1:234731468-234731638	ENSG00000227630
chr1	234745928	234746078	1:234745928-234746078	ENSG00000201638,ENSG00000279261
chr1	234772468	234772618	1:234772468-234772618	ENSG00000201638,ENSG00000279261
chr1	234772948	234773098	1:234772948-234773098	ENSG00000279261
chr1	234785740	234785890	1:234785740-234785890	-
chr1	234809629	234809779	1:234809629-234809779	ENSG00000201638
chr1	234811904	234812204	1:234811904-234812204	ENSG00000201638
chr1	234817048	234817218	1:234817048-234817218	-
chr1	234817448	234817598	1:234817448-234817598	ENSG00000201638
chr1	234817740	234817898	1:234817740-234817898	-
chr1	234849448	234849618	1:234849448-234849618	ENSG00000201638
chr1	234863088	234863238	1:234863088-234863238	ENSG00000201638
chr1	234863618	234863768	1:234863618-234863768	ENSG00000201638
chr1	234871783	234871933	1:234871783-234871933	-
chr1	234874570	234874870	1:234874570-234874870	ENSG00000201638
chr1	234893848	234894038	1:234893848-234894038	ENSG00000239690
chr1	234907928	234908118	1:234907928-234908118	ENSG00000239690
chr1	234925948	234926098	1:234925948-234926098	ENSG00000237520,ENSG00000239690,ENSG00000201638,ENSG00000286263
chr1	234934668	234934818	1:234934668-234934818	ENSG00000286263
chr1	234955308	234955458	1:234955308-234955458	ENSG00000238005,ENSG00000237520
chr1	234955896	234956046	1:234955896-234956046	ENSG00000237520
chr1	234957133	234957283	1:234957133-234957283	ENSG00000237520
chr1	234957454	234957618	1:234957454-234957618	ENSG00000238005,ENSG00000237520
chr1	234960804	234960954	1:234960804-234960954	ENSG00000238005,ENSG00000237520
chr1	234962148	234962298	1:234962148-234962298	ENSG00000238005,ENSG00000237520
chr1	234962728	234962878	1:234962728-234962878	ENSG00000238005,ENSG00000237520
chr1	234963328	234963478	1:234963328-234963478	ENSG00000238005,ENSG00000237520
chr1	234963708	234963858	1:234963708-234963858	ENSG00000238005,ENSG00000237520
chr1	234970188	234970338	1:234970188-234970338	ENSG00000238005
chr1	234970528	234970678	1:234970528-234970678	-
chr1	234970828	234970978	1:234970828-234970978	ENSG00000238005
chr1	234971268	234971418	1:234971268-234971418	ENSG00000238005
chr1	234975268	234975418	1:234975268-234975418	ENSG00000258082,ENSG00000238005
chr1	234978808	234978958	1:234978808-234978958	ENSG00000258082,ENSG00000238005
chr1	234980356	234980506	1:234980356-234980506	ENSG00000258082
chr1	234980804	234980978	1:234980804-234980978	ENSG00000258082
chr1	234981048	234981218	1:234981048-234981218	ENSG00000258082
chr1	234984488	234984658	1:234984488-234984658	ENSG00000258082
chr1	234987548	234987698	1:234987548-234987698	ENSG00000258082
chr1	234997408	234997558	1:234997408-234997558	ENSG00000280587,ENSG00000258082
chr1	234998448	234998618	1:234998448-234998618	-
chr1	235011908	235012058	1:235011908-235012058	ENSG00000280587,ENSG00000212144
chr1	235018268	235018438	1:235018268-235018438	-
chr1	235048228	235048378	1:235048228-235048378	-
chr1	235049788	235049958	1:235049788-235049958	-
chr1	235079121	235079291	1:235079121-235079291	ENSG00000280587
chr1	235079581	235079731	1:235079581-235079731	ENSG00000280587,ENSG00000212144
chr1	235083320	235083510	1:235083320-235083510	-
chr1	235083780	235083930	1:235083780-235083930	-
chr1	235090520	235090690	1:235090520-235090690	ENSG00000233018,ENSG00000273416
chr1	235090880	235091030	1:235090880-235091030	ENSG00000233018,ENSG00000273416
chr1	235093360	235093510	1:235093360-235093510	ENSG00000233018,ENSG00000273416
chr1	235093910	235094060	1:235093910-235094060	ENSG00000233018,ENSG00000273416
chr1	235104340	235104490	1:235104340-235104490	ENSG00000233018,ENSG00000273416
chr1	235105260	235105410	1:235105260-235105410	ENSG00000273416,ENSG00000173726
chr1	235128880	235129030	1:235128880-235129030	ENSG00000273416,ENSG00000173726,ENSG00000207181,ENSG00000188739,ENSG00000263439
chr1	235160760	235160910	1:235160760-235160910	ENSG00000188739,ENSG00000263439
chr1	235161200	235161350	1:235161200-235161350	ENSG00000188739,ENSG00000263439
chr1	235161500	235161650	1:235161500-235161650	ENSG00000188739,ENSG00000263439
chr1	235206920	235207070	1:235206920-235207070	ENSG00000054267,ENSG00000263439
chr1	235207300	235207470	1:235207300-235207470	ENSG00000054267,ENSG00000263439
chr1	235237200	235237350	1:235237200-235237350	ENSG00000054267
chr1	235253305	235253470	1:235253305-235253470	-
chr1	235296060	235296210	1:235296060-235296210	ENSG00000236863
chr1	235297680	235297838	1:235297680-235297838	ENSG00000236863
chr1	235328300	235328450	1:235328300-235328450	ENSG00000054267,ENSG00000236863,ENSG00000152904,ENSG00000285053,ENSG00000227962,ENSG00000285177,ENSG00000284770
chr1	235328840	235328990	1:235328840-235328990	ENSG00000054267,ENSG00000152904,ENSG00000285053,ENSG00000227962
chr1	235329200	235329427	1:235329200-235329427	ENSG00000054267,ENSG00000152904,ENSG00000285053
chr1	235337060	235337210	1:235337060-235337210	ENSG00000285053,ENSG00000227962
chr1	235367280	235367450	1:235367280-235367450	ENSG00000285053,ENSG00000227962,ENSG00000230026,ENSG00000285177,ENSG00000284770
chr1	235397820	235397970	1:235397820-235397970	ENSG00000284770
chr1	235402580	235402730	1:235402580-235402730	ENSG00000284770
chr1	235404300	235404450	1:235404300-235404450	ENSG00000284770
chr1	235415400	235415570	1:235415400-235415570	ENSG00000284770,ENSG00000229795
chr1	235417200	235417372	1:235417200-235417372	ENSG00000284770
chr1	235429287	235429437	1:235429287-235429437	ENSG00000284770,ENSG00000229795
chr1	235442880	235443030	1:235442880-235443030	ENSG00000284770,ENSG00000229795
chr1	235469082	235469232	1:235469082-235469232	ENSG00000162885
chr1	235501281	235501445	1:235501281-235501445	ENSG00000162885
chr1	235502735	235502885	1:235502735-235502885	ENSG00000162885
chr1	235504535	235504705	1:235504535-235504705	ENSG00000162885,ENSG00000238236,ENSG00000235638,ENSG00000231199
chr1	235504915	235505085	1:235504915-235505085	ENSG00000162885,ENSG00000238236,ENSG00000235638,ENSG00000231199
chr1	235513893	235514043	1:235513893-235514043	ENSG00000238236,ENSG00000235638,ENSG00000231199
chr1	235545395	235545565	1:235545395-235545565	ENSG00000235638,ENSG00000231199,ENSG00000226663,ENSG00000231582,ENSG00000232714,ENSG00000235761,ENSG00000270710
chr1	235589355	235589505	1:235589355-235589505	ENSG00000235638,ENSG00000231199,ENSG00000168243,ENSG00000270710
chr1	235601251	235601401	1:235601251-235601401	ENSG00000168243,ENSG00000270710,ENSG00000227236
chr1	235617941	235618091	1:235617941-235618091	ENSG00000270710,ENSG00000227236
chr1	235624815	235624985	1:235624815-235624985	ENSG00000238236,ENSG00000235638,ENSG00000231199,ENSG00000226663,ENSG00000231582,ENSG00000232714,ENSG00000235761,ENSG00000168243,ENSG00000270710,ENSG00000227236
chr1	235632636	235632845	1:235632636-235632845	ENSG00000270710
chr1	235648990	235649165	1:235648990-235649165	ENSG00000168243
chr1	235703681	235703865	1:235703681-235703865	-
chr1	235708675	235708865	1:235708675-235708865	ENSG00000143669,ENSG00000235674
chr1	235725615	235725765	1:235725615-235725765	ENSG00000143669,ENSG00000235674
chr1	235741434	235741585	1:235741434-235741585	ENSG00000143669,ENSG00000235674
chr1	235783295	235783445	1:235783295-235783445	ENSG00000143669
chr1	235831235	235831405	1:235831235-235831405	ENSG00000229463,ENSG00000222831
chr1	235866195	235866345	1:235866195-235866345	ENSG00000143669,ENSG00000222831
chr1	235866975	235867125	1:235866975-235867125	ENSG00000143669,ENSG00000222831,ENSG00000229291
chr1	235867441	235867591	1:235867441-235867591	ENSG00000143669
chr1	235867615	235867765	1:235867615-235867765	ENSG00000143669,ENSG00000222831
chr1	235883695	235883865	1:235883695-235883865	ENSG00000143669,ENSG00000222831
chr1	235903155	235903305	1:235903155-235903305	ENSG00000143669,ENSG00000222831,ENSG00000237845
chr1	235908875	235909025	1:235908875-235909025	ENSG00000270710,ENSG00000143669,ENSG00000229463,ENSG00000222831,ENSG00000206803,ENSG00000237845,ENSG00000229291,ENSG00000116962
chr1	235910695	235910845	1:235910695-235910845	ENSG00000235638,ENSG00000231199,ENSG00000270710,ENSG00000143669,ENSG00000229463,ENSG00000222831,ENSG00000206803,ENSG00000237845,ENSG00000229291,ENSG00000116962,ENSG00000252822
chr1	235917575	235917745	1:235917575-235917745	ENSG00000235638,ENSG00000231199,ENSG00000270710,ENSG00000143669,ENSG00000229463,ENSG00000222831,ENSG00000206803,ENSG00000237845,ENSG00000229291,ENSG00000116962,ENSG00000252822
chr1	235920215	235920385	1:235920215-235920385	ENSG00000222831,ENSG00000206803,ENSG00000237845
chr1	235943593	235943745	1:235943593-235943745	ENSG00000237845
chr1	235953895	235954085	1:235953895-235954085	ENSG00000222831,ENSG00000237845
chr1	235971855	235972005	1:235971855-235972005	ENSG00000222831,ENSG00000229291,ENSG00000116962,ENSG00000252822
chr1	235984615	235984765	1:235984615-235984765	ENSG00000229291,ENSG00000116962,ENSG00000252822
chr1	235999535	235999705	1:235999535-235999705	ENSG00000229291,ENSG00000116962,ENSG00000252822
chr1	236004075	236004245	1:236004075-236004245	ENSG00000116962,ENSG00000252822
chr1	236009995	236010145	1:236009995-236010145	ENSG00000116962,ENSG00000252822
chr1	236016915	236017065	1:236016915-236017065	ENSG00000116962,ENSG00000252822
chr1	236020715	236020885	1:236020715-236020885	ENSG00000116962,ENSG00000252822
chr1	236109455	236109642	1:236109455-236109642	ENSG00000235371,ENSG00000286142,ENSG00000244457
chr1	236143533	236143683	1:236143533-236143683	ENSG00000235371,ENSG00000286142,ENSG00000077585
chr1	236168855	236169005	1:236168855-236169005	ENSG00000235371,ENSG00000286142,ENSG00000077585,ENSG00000222650,ENSG00000244457
chr1	236176635	236176785	1:236176635-236176785	ENSG00000286142,ENSG00000077585,ENSG00000222650
chr1	236177075	236177237	1:236177075-236177237	ENSG00000235371,ENSG00000286142,ENSG00000077585,ENSG00000222650
chr1	236282015	236282165	1:236282015-236282165	ENSG00000235371,ENSG00000286142,ENSG00000086619,ENSG00000222650,ENSG00000237922
chr1	236338204	236338354	1:236338204-236338354	ENSG00000186197
chr1	236354535	236354685	1:236354535-236354685	ENSG00000186197
chr1	236394095	236394245	1:236394095-236394245	ENSG00000186197
chr1	236421075	236421245	1:236421075-236421245	ENSG00000286142,ENSG00000244457
chr1	236429895	236430058	1:236429895-236430058	ENSG00000244457
chr1	236432775	236432965	1:236432775-236432965	ENSG00000244457
chr1	236466100	236466250	1:236466100-236466250	ENSG00000286142,ENSG00000244457
chr1	236502655	236502805	1:236502655-236502805	ENSG00000235371,ENSG00000286142,ENSG00000244457,ENSG00000116977,ENSG00000223776,ENSG00000230325
chr1	236503215	236503385	1:236503215-236503385	ENSG00000235371,ENSG00000286142,ENSG00000244457,ENSG00000116977,ENSG00000223776,ENSG00000230325
chr1	236517372	236517525	1:236517372-236517525	ENSG00000116977,ENSG00000223776
chr1	236524495	236524645	1:236524495-236524645	ENSG00000116977,ENSG00000223776,ENSG00000230325
chr1	236531775	236531925	1:236531775-236531925	ENSG00000116977,ENSG00000223776,ENSG00000273058,ENSG00000230325
chr1	236534455	236534616	1:236534455-236534616	ENSG00000116977,ENSG00000223776,ENSG00000273058,ENSG00000230325
chr1	236576110	236576266	1:236576110-236576266	ENSG00000230325,ENSG00000119285
chr1	236604495	236604645	1:236604495-236604645	ENSG00000273058,ENSG00000230325,ENSG00000119285,ENSG00000226498
chr1	236609255	236609405	1:236609255-236609405	ENSG00000119285
chr1	236690275	236690425	1:236690275-236690425	ENSG00000077522
chr1	236733775	236733925	1:236733775-236733925	ENSG00000077522
chr1	236734495	236734665	1:236734495-236734665	ENSG00000077522
chr1	236762559	236762709	1:236762559-236762709	ENSG00000077522
chr1	236795075	236795245	1:236795075-236795245	ENSG00000116984,ENSG00000226498
chr1	236862695	236862845	1:236862695-236862845	ENSG00000226498
chr1	236868961	236869125	1:236868961-236869125	ENSG00000226498
chr1	236905235	236905405	1:236905235-236905405	ENSG00000116984,ENSG00000226498,ENSG00000237991,ENSG00000252396
chr1	236913538	236913692	1:236913538-236913692	ENSG00000237991
chr1	237013075	237013245	1:237013075-237013245	ENSG00000226498,ENSG00000237991,ENSG00000244020,ENSG00000288099,ENSG00000252396
chr1	237098635	237098785	1:237098635-237098785	ENSG00000252396
chr1	237166702	237166852	1:237166702-237166852	ENSG00000252396
chr1	237199132	237199282	1:237199132-237199282	ENSG00000252396
chr1	237327155	237327325	1:237327155-237327325	ENSG00000252396
chr1	237386695	237386851	1:237386695-237386851	-
chr1	237411715	237411875	1:237411715-237411875	-
chr1	237470995	237471145	1:237470995-237471145	ENSG00000266262
chr1	237562335	237562505	1:237562335-237562505	ENSG00000252290
chr1	237569272	237569422	1:237569272-237569422	ENSG00000252290
chr1	237678175	237678345	1:237678175-237678345	ENSG00000198626
chr1	237687230	237687380	1:237687230-237687380	-
chr1	237740935	237741085	1:237740935-237741085	-
chr1	237759435	237759585	1:237759435-237759585	-
chr1	237759695	237759845	1:237759695-237759845	-
chr1	237794195	237794345	1:237794195-237794345	ENSG00000198626
chr1	237799935	237800105	1:237799935-237800105	ENSG00000198626
chr1	237806895	237807065	1:237806895-237807065	ENSG00000198626
chr1	237851335	237851525	1:237851335-237851525	ENSG00000237250
chr1	237864495	237864705	1:237864495-237864705	ENSG00000237250,ENSG00000116996,ENSG00000283174,ENSG00000283166,ENSG00000283377
chr1	237873575	237873725	1:237873575-237873725	ENSG00000232989,ENSG00000237250,ENSG00000116996,ENSG00000243781,ENSG00000283174,ENSG00000283166,ENSG00000283377,ENSG00000270188,ENSG00000232154,ENSG00000225723,ENSG00000227860
chr1	237875435	237875585	1:237875435-237875585	ENSG00000116996
chr1	237877725	237877875	1:237877725-237877875	ENSG00000116996
chr1	237879355	237879505	1:237879355-237879505	ENSG00000237250,ENSG00000116996,ENSG00000243781,ENSG00000283174,ENSG00000283166,ENSG00000283377,ENSG00000270188,ENSG00000232154,ENSG00000225723,ENSG00000227860
chr1	237932915	237933065	1:237932915-237933065	ENSG00000243781,ENSG00000283174,ENSG00000283166,ENSG00000283377,ENSG00000270188,ENSG00000232154,ENSG00000225723,ENSG00000227860
chr1	237964775	237964929	1:237964775-237964929	ENSG00000283174,ENSG00000283166,ENSG00000283377,ENSG00000270188,ENSG00000232154,ENSG00000225723,ENSG00000227860
chr1	237999807	237999992	1:237999807-237999992	-
chr1	238029155	238029325	1:238029155-238029325	ENSG00000230019,ENSG00000283174,ENSG00000283166,ENSG00000283377,ENSG00000270188,ENSG00000232154,ENSG00000225723,ENSG00000227860
chr1	238053029	238053179	1:238053029-238053179	ENSG00000230019
chr1	238060195	238060345	1:238060195-238060345	ENSG00000230019
chr1	238062335	238062485	1:238062335-238062485	ENSG00000287589,ENSG00000230019,ENSG00000283174,ENSG00000283166,ENSG00000283377,ENSG00000270188,ENSG00000232154,ENSG00000225723,ENSG00000227860
chr1	238063575	238063725	1:238063575-238063725	ENSG00000287589,ENSG00000232989,ENSG00000230019,ENSG00000252396,ENSG00000283174,ENSG00000283166,ENSG00000283377,ENSG00000270188,ENSG00000232154,ENSG00000225723,ENSG00000227860
chr1	238088975	238089185	1:238088975-238089185	ENSG00000230019
chr1	238129775	238129945	1:238129775-238129945	ENSG00000230019
chr1	238139875	238140025	1:238139875-238140025	ENSG00000230019
chr1	238153409	238153559	1:238153409-238153559	ENSG00000230019
chr1	238196770	238196920	1:238196770-238196920	-
chr1	238223375	238223525	1:238223375-238223525	ENSG00000232989,ENSG00000234464,ENSG00000230019
chr1	238226995	238227145	1:238226995-238227145	ENSG00000232989,ENSG00000234464
chr1	238252435	238252605	1:238252435-238252605	ENSG00000232989,ENSG00000234464
chr1	238281548	238281705	1:238281548-238281705	ENSG00000232989,ENSG00000234464
chr1	238325215	238325365	1:238325215-238325365	ENSG00000252371,ENSG00000232989
chr1	238329775	238329945	1:238329775-238329945	ENSG00000252371,ENSG00000232989
chr1	238336675	238336825	1:238336675-238336825	-
chr1	238341155	238341305	1:238341155-238341305	ENSG00000232989
chr1	238409195	238409385	1:238409195-238409385	ENSG00000287589,ENSG00000227854,ENSG00000287177,ENSG00000215149,ENSG00000231877,ENSG00000215808,ENSG00000232989,ENSG00000234464,ENSG00000283174,ENSG00000283166,ENSG00000283377,ENSG00000270188,ENSG00000232154,ENSG00000225723,ENSG00000227860
chr1	238410095	238410245	1:238410095-238410245	ENSG00000232989
chr1	238438395	238438565	1:238438395-238438565	-
chr1	238439015	238439165	1:238439015-238439165	-
chr1	238466587	238466737	1:238466587-238466737	-
chr1	238469215	238469425	1:238469215-238469425	ENSG00000231877,ENSG00000215808
chr1	238469435	238469585	1:238469435-238469585	ENSG00000215149,ENSG00000231877,ENSG00000215808
chr1	238485155	238485325	1:238485155-238485325	ENSG00000215149,ENSG00000231877,ENSG00000215808
chr1	238485980	238486130	1:238485980-238486130	ENSG00000215149,ENSG00000231877,ENSG00000215808
chr1	238558275	238558445	1:238558275-238558445	ENSG00000215149
chr1	238562497	238562647	1:238562497-238562647	-
chr1	238592735	238592885	1:238592735-238592885	ENSG00000287177
chr1	238607055	238607205	1:238607055-238607205	-
chr1	238648015	238648185	1:238648015-238648185	ENSG00000287589,ENSG00000227854,ENSG00000287177,ENSG00000231877,ENSG00000215808,ENSG00000232989,ENSG00000230019,ENSG00000283174,ENSG00000283166,ENSG00000283377,ENSG00000270188,ENSG00000232154,ENSG00000225723,ENSG00000227860
chr1	238652734	238652884	1:238652734-238652884	-
chr1	238653735	238653885	1:238653735-238653885	-
chr1	238658875	238659025	1:238658875-238659025	-
chr1	238681164	238681314	1:238681164-238681314	-
chr1	238739030	238739227	1:238739030-238739227	-
chr1	238777660	238777810	1:238777660-238777810	ENSG00000224783
chr1	238779790	238779945	1:238779790-238779945	ENSG00000224783
chr1	238809855	238810005	1:238809855-238810005	ENSG00000287177
chr1	238810059	238810209	1:238810059-238810209	ENSG00000287177
chr1	238892715	238892865	1:238892715-238892865	ENSG00000227854,ENSG00000287177
chr1	238896035	238896185	1:238896035-238896185	ENSG00000227854,ENSG00000287177
chr1	238898955	238899105	1:238898955-238899105	ENSG00000287177
chr1	238950889	238951039	1:238950889-238951039	-
chr1	238951915	238952065	1:238951915-238952065	ENSG00000227854
chr1	238960175	238960345	1:238960175-238960345	ENSG00000287589,ENSG00000227854,ENSG00000287177
chr1	239067545	239067695	1:239067545-239067695	ENSG00000227854
chr1	239098775	239098925	1:239098775-239098925	ENSG00000227854
chr1	239125120	239125270	1:239125120-239125270	ENSG00000287589
chr1	239176913	239177063	1:239176913-239177063	ENSG00000287589
chr1	239250420	239250570	1:239250420-239250570	ENSG00000259776,ENSG00000287589
chr1	239253235	239253385	1:239253235-239253385	ENSG00000259776,ENSG00000287589
chr1	239308822	239308986	1:239308822-239308986	-
chr1	239315683	239315833	1:239315683-239315833	-
chr1	239353652	239353805	1:239353652-239353805	-
chr1	239361635	239361785	1:239361635-239361785	ENSG00000133019,ENSG00000287589
chr1	239386495	239386645	1:239386495-239386645	ENSG00000133019
chr1	239458305	239458455	1:239458305-239458455	-
chr1	239550254	239550404	1:239550254-239550404	-
chr1	239603655	239603832	1:239603655-239603832	-
chr1	239607096	239607265	1:239607096-239607265	ENSG00000133019
chr1	239717471	239717651	1:239717471-239717651	ENSG00000233355,ENSG00000133019
chr1	239757810	239758019	1:239757810-239758019	ENSG00000233355
chr1	239814315	239814485	1:239814315-239814485	ENSG00000233355,ENSG00000133019,ENSG00000287589
chr1	239814655	239814805	1:239814655-239814805	ENSG00000233355
chr1	239816175	239816345	1:239816175-239816345	ENSG00000233355,ENSG00000133019,ENSG00000287589
chr1	239816495	239816685	1:239816495-239816685	ENSG00000133019
chr1	239858195	239858345	1:239858195-239858345	-
chr1	239898175	239898325	1:239898175-239898325	ENSG00000231979,ENSG00000234601
chr1	239914995	239915165	1:239914995-239915165	ENSG00000231979
chr1	239930744	239930894	1:239930744-239930894	ENSG00000231979
chr1	239951650	239951805	1:239951650-239951805	ENSG00000217327,ENSG00000287102,ENSG00000215805
chr1	239961555	239961745	1:239961555-239961745	ENSG00000287102,ENSG00000215805
chr1	239976455	239976605	1:239976455-239976605	ENSG00000287102,ENSG00000215805
chr1	239987271	239987426	1:239987271-239987426	ENSG00000217327,ENSG00000287102,ENSG00000215805
chr1	240027115	240027265	1:240027115-240027265	ENSG00000202041,ENSG00000228818,ENSG00000217327,ENSG00000287102
chr1	240031115	240031285	1:240031115-240031285	ENSG00000233735,ENSG00000223694,ENSG00000202041,ENSG00000228818,ENSG00000217327,ENSG00000287102
chr1	240031575	240031725	1:240031575-240031725	ENSG00000202041,ENSG00000228818,ENSG00000217327,ENSG00000287102
chr1	240092341	240092505	1:240092341-240092505	ENSG00000202041,ENSG00000228818,ENSG00000155816
chr1	240092675	240092825	1:240092675-240092825	ENSG00000202041,ENSG00000228818,ENSG00000155816
chr1	240107235	240107405	1:240107235-240107405	ENSG00000233735,ENSG00000223694,ENSG00000202041,ENSG00000228818,ENSG00000155816
chr1	240122995	240123145	1:240122995-240123145	ENSG00000202041,ENSG00000228818,ENSG00000155816
chr1	240189475	240189632	1:240189475-240189632	ENSG00000233735,ENSG00000223694
chr1	240191035	240191205	1:240191035-240191205	ENSG00000226014,ENSG00000233735,ENSG00000223694,ENSG00000202041,ENSG00000228818,ENSG00000155816,ENSG00000217327,ENSG00000287102
chr1	240242636	240242786	1:240242636-240242786	ENSG00000155816
chr1	240281033	240281183	1:240281033-240281183	ENSG00000155816
chr1	240309917	240310067	1:240309917-240310067	-
chr1	240310395	240310545	1:240310395-240310545	-
chr1	240313035	240313205	1:240313035-240313205	-
chr1	240337935	240338105	1:240337935-240338105	ENSG00000252317,ENSG00000155816
chr1	240351095	240351245	1:240351095-240351245	ENSG00000252317
chr1	240352854	240353045	1:240352854-240353045	ENSG00000252317
chr1	240386217	240386367	1:240386217-240386367	-
chr1	240386455	240386625	1:240386455-240386625	ENSG00000226014,ENSG00000233519
chr1	240399515	240399665	1:240399515-240399665	ENSG00000226014,ENSG00000233519
chr1	240436315	240436508	1:240436315-240436508	-
chr1	240474115	240474265	1:240474115-240474265	ENSG00000226014,ENSG00000155816
chr1	240486695	240486845	1:240486695-240486845	ENSG00000226014,ENSG00000224359
chr1	240491355	240491505	1:240491355-240491505	ENSG00000231440,ENSG00000226014,ENSG00000224359
chr1	240493240	240493390	1:240493240-240493390	ENSG00000226014,ENSG00000224359
chr1	240497070	240497220	1:240497070-240497220	ENSG00000226014,ENSG00000224359
chr1	240499135	240499285	1:240499135-240499285	ENSG00000231440,ENSG00000226014,ENSG00000224359
chr1	240515695	240515865	1:240515695-240515865	ENSG00000231440,ENSG00000226014,ENSG00000224359
chr1	240583055	240583210	1:240583055-240583210	ENSG00000231440,ENSG00000226014
chr1	240612215	240612365	1:240612215-240612365	ENSG00000234872,ENSG00000251750,ENSG00000228844,ENSG00000231440,ENSG00000226014,ENSG00000224359,ENSG00000180875
chr1	240621348	240621498	1:240621348-240621498	ENSG00000234872,ENSG00000251750,ENSG00000228844,ENSG00000231440,ENSG00000226014,ENSG00000180875
chr1	240658715	240658865	1:240658715-240658865	ENSG00000234872,ENSG00000251750,ENSG00000228844
chr1	240692155	240692325	1:240692155-240692325	ENSG00000199241
chr1	240701515	240701705	1:240701515-240701705	ENSG00000199241
chr1	240732435	240732585	1:240732435-240732585	ENSG00000230015
chr1	240765795	240765965	1:240765795-240765965	ENSG00000223963,ENSG00000226919
chr1	240783755	240783925	1:240783755-240783925	ENSG00000233615,ENSG00000215802,ENSG00000223963,ENSG00000226919
chr1	240797115	240797285	1:240797115-240797285	ENSG00000233615,ENSG00000215802,ENSG00000223963,ENSG00000226919
chr1	240803295	240803465	1:240803295-240803465	ENSG00000233615,ENSG00000215802,ENSG00000223963,ENSG00000226919
chr1	240831473	240831623	1:240831473-240831623	ENSG00000233615,ENSG00000215802
chr1	240888155	240888305	1:240888155-240888305	ENSG00000233615
chr1	240931201	240931351	1:240931201-240931351	ENSG00000233615
chr1	240947020	240947170	1:240947020-240947170	ENSG00000233615
chr1	240998113	240998325	1:240998113-240998325	ENSG00000238085
chr1	241070783	241070933	1:241070783-241070933	-
chr1	241108355	241108514	1:241108355-241108514	ENSG00000265831
chr1	241156655	241156825	1:241156655-241156825	ENSG00000265831,ENSG00000233615
chr1	241157396	241157546	1:241157396-241157546	ENSG00000265831
chr1	241202572	241202722	1:241202572-241202722	-
chr1	241213157	241213307	1:241213157-241213307	-
chr1	241253655	241253825	1:241253655-241253825	-
chr1	241265566	241265716	1:241265566-241265716	-
chr1	241310595	241310745	1:241310595-241310745	ENSG00000224348
chr1	241323629	241323785	1:241323629-241323785	ENSG00000224348
chr1	241336451	241336601	1:241336451-241336601	ENSG00000286496,ENSG00000182901
chr1	241357742	241357892	1:241357742-241357892	ENSG00000286496,ENSG00000182901
chr1	241397435	241397585	1:241397435-241397585	ENSG00000287516
chr1	241411195	241411367	1:241411195-241411367	ENSG00000287516
chr1	241482895	241483065	1:241482895-241483065	ENSG00000287738
chr1	241500015	241500174	1:241500015-241500174	-
chr1	241519795	241519945	1:241519795-241519945	ENSG00000229022,ENSG00000287513,ENSG00000203668,ENSG00000117009,ENSG00000091483
chr1	241531435	241531605	1:241531435-241531605	ENSG00000117009
chr1	241532245	241532395	1:241532245-241532395	ENSG00000117009
chr1	241558455	241558605	1:241558455-241558605	ENSG00000117009
chr1	241560634	241560805	1:241560634-241560805	ENSG00000117009
chr1	241591413	241591583	1:241591413-241591583	ENSG00000229022,ENSG00000054277
chr1	241592353	241592543	1:241592353-241592543	ENSG00000229022,ENSG00000287513,ENSG00000203668,ENSG00000054277,ENSG00000117009
chr1	241598353	241598503	1:241598353-241598503	ENSG00000054277
chr1	241600673	241600823	1:241600673-241600823	ENSG00000054277
chr1	241604033	241604183	1:241604033-241604183	ENSG00000229022,ENSG00000054277
chr1	241606635	241606803	1:241606635-241606803	ENSG00000229022,ENSG00000287513,ENSG00000203668,ENSG00000054277
chr1	241608773	241608923	1:241608773-241608923	ENSG00000229022,ENSG00000054277
chr1	241611187	241611337	1:241611187-241611337	ENSG00000229022,ENSG00000203668
chr1	241612713	241612863	1:241612713-241612863	ENSG00000229022,ENSG00000288723,ENSG00000287513,ENSG00000203668,ENSG00000054277,ENSG00000117009
chr1	241615593	241615743	1:241615593-241615743	ENSG00000229022,ENSG00000162843,ENSG00000287513,ENSG00000203668
chr1	241627573	241627723	1:241627573-241627723	ENSG00000229022,ENSG00000287513,ENSG00000203668,ENSG00000117009
chr1	241640346	241640563	1:241640346-241640563	ENSG00000162843,ENSG00000287513,ENSG00000203668,ENSG00000054277
chr1	241689053	241689223	1:241689053-241689223	ENSG00000229022,ENSG00000162843,ENSG00000287513,ENSG00000203668,ENSG00000054277
chr1	241702573	241702723	1:241702573-241702723	-
chr1	241706393	241706543	1:241706393-241706543	ENSG00000162843
chr1	241707153	241707303	1:241707153-241707303	ENSG00000229022,ENSG00000162843
chr1	241775137	241775287	1:241775137-241775287	ENSG00000162843
chr1	241847813	241847963	1:241847813-241847963	ENSG00000174371,ENSG00000229022,ENSG00000288723
chr1	241888353	241888503	1:241888353-241888503	ENSG00000235990,ENSG00000174371
chr1	241895133	241895283	1:241895133-241895283	ENSG00000235990
chr1	241896473	241896643	1:241896473-241896643	ENSG00000235990
chr1	241934273	241934443	1:241934273-241934443	ENSG00000278455,ENSG00000231512,ENSG00000196289,ENSG00000235990
chr1	241970453	241970603	1:241970453-241970603	ENSG00000196289,ENSG00000235990
chr1	241972753	241972923	1:241972753-241972923	ENSG00000212230,ENSG00000213690,ENSG00000235467,ENSG00000224525,ENSG00000252084,ENSG00000196289,ENSG00000235990
chr1	241989173	241989363	1:241989173-241989363	ENSG00000197769,ENSG00000213026,ENSG00000196289,ENSG00000235990
chr1	241989433	241989583	1:241989433-241989583	ENSG00000197769,ENSG00000213026,ENSG00000196289,ENSG00000235990
chr1	241990193	241990343	1:241990193-241990343	ENSG00000230199,ENSG00000197769,ENSG00000213026,ENSG00000196289,ENSG00000235990
chr1	241998573	241998743	1:241998573-241998743	ENSG00000224525,ENSG00000252084,ENSG00000197769,ENSG00000213026,ENSG00000196289,ENSG00000235990
chr1	242012018	242012168	1:242012018-242012168	ENSG00000252084
chr1	242030239	242030389	1:242030239-242030389	-
chr1	242056018	242056181	1:242056018-242056181	ENSG00000277099,ENSG00000224625
chr1	242147153	242147323	1:242147153-242147323	ENSG00000226750,ENSG00000224525,ENSG00000252084,ENSG00000272865
chr1	242240293	242240483	1:242240293-242240483	ENSG00000253326,ENSG00000230199,ENSG00000213690,ENSG00000235467,ENSG00000226750,ENSG00000224525,ENSG00000252084,ENSG00000180287
chr1	242322093	242322243	1:242322093-242322243	ENSG00000213690,ENSG00000235467,ENSG00000226750
chr1	242406093	242406243	1:242406093-242406243	ENSG00000213690,ENSG00000235467,ENSG00000226750
chr1	242524054	242524223	1:242524054-242524223	ENSG00000180287
chr1	242530893	242531063	1:242530893-242531063	ENSG00000230199,ENSG00000270859,ENSG00000180287
chr1	242554753	242554903	1:242554753-242554903	ENSG00000278455,ENSG00000231512,ENSG00000234116,ENSG00000270859,ENSG00000180287
chr1	242570013	242570183	1:242570013-242570183	ENSG00000234116,ENSG00000270859,ENSG00000226750
chr1	242579655	242579823	1:242579655-242579823	ENSG00000230199,ENSG00000270859,ENSG00000213690
chr1	242579980	242580163	1:242579980-242580163	ENSG00000270859,ENSG00000213690
chr1	242629507	242629663	1:242629507-242629663	ENSG00000270859
chr1	242770469	242770619	1:242770469-242770619	ENSG00000215800,ENSG00000270859
chr1	242811193	242811363	1:242811193-242811363	ENSG00000253326,ENSG00000278455,ENSG00000231512,ENSG00000230199,ENSG00000270859,ENSG00000226750
chr1	242824490	242824640	1:242824490-242824640	ENSG00000270859
chr1	242886209	242886359	1:242886209-242886359	ENSG00000278455,ENSG00000231512,ENSG00000230199,ENSG00000277704,ENSG00000270818
chr1	243101653	243101803	1:243101653-243101803	ENSG00000227230,ENSG00000212230,ENSG00000214837,ENSG00000253326,ENSG00000234116
chr1	243205333	243205503	1:243205333-243205503	ENSG00000232085,ENSG00000227230,ENSG00000143702
chr1	243230993	243231143	1:243230993-243231143	ENSG00000232085,ENSG00000227230
chr1	243255353	243255523	1:243255353-243255523	ENSG00000224727,ENSG00000054282,ENSG00000232085,ENSG00000227230,ENSG00000143702,ENSG00000212230,ENSG00000253326
chr1	243255833	243255983	1:243255833-243255983	ENSG00000224727,ENSG00000054282,ENSG00000232085,ENSG00000227230,ENSG00000143702,ENSG00000212230,ENSG00000253326
chr1	243268401	243268563	1:243268401-243268563	ENSG00000224727,ENSG00000054282
chr1	243287793	243287943	1:243287793-243287943	ENSG00000224727,ENSG00000054282,ENSG00000232085,ENSG00000227230,ENSG00000253326,ENSG00000234116
chr1	243313473	243313623	1:243313473-243313623	ENSG00000054282,ENSG00000232085,ENSG00000227230,ENSG00000253326,ENSG00000278455,ENSG00000231512,ENSG00000234116
chr1	243325413	243325563	1:243325413-243325563	ENSG00000232085,ENSG00000227230
chr1	243344073	243344223	1:243344073-243344223	ENSG00000265201,ENSG00000054282
chr1	243364973	243365143	1:243364973-243365143	ENSG00000265201
chr1	243407710	243407883	1:243407710-243407883	-
chr1	243421333	243421483	1:243421333-243421483	ENSG00000054282
chr1	243421913	243422063	1:243421913-243422063	ENSG00000054282,ENSG00000227230,ENSG00000278455,ENSG00000231512
chr1	243472520	243472670	1:243472520-243472670	-
chr1	243476113	243476263	1:243476113-243476263	-
chr1	243482313	243482483	1:243482313-243482483	ENSG00000054282
chr1	243514093	243514263	1:243514093-243514263	-
chr1	243525273	243525443	1:243525273-243525443	-
chr1	243536953	243537103	1:243536953-243537103	-
chr1	243549253	243549403	1:243549253-243549403	ENSG00000236031,ENSG00000117020
chr1	243550373	243550523	1:243550373-243550523	ENSG00000236031,ENSG00000117020
chr1	243568965	243569115	1:243568965-243569115	-
chr1	243596473	243596623	1:243596473-243596623	ENSG00000226766
chr1	243597495	243597645	1:243597495-243597645	-
chr1	243598533	243598703	1:243598533-243598703	ENSG00000226766
chr1	243623993	243624143	1:243623993-243624143	ENSG00000226766
chr1	243643072	243643222	1:243643072-243643222	-
chr1	243719033	243719203	1:243719033-243719203	-
chr1	243742953	243743103	1:243742953-243743103	ENSG00000232184
chr1	243748813	243748963	1:243748813-243748963	ENSG00000232184,ENSG00000265201
chr1	243786393	243786543	1:243786393-243786543	ENSG00000228939
chr1	243786673	243786843	1:243786673-243786843	ENSG00000228939
chr1	243798813	243799003	1:243798813-243799003	ENSG00000228939,ENSG00000117020,ENSG00000212230
chr1	243803653	243803803	1:243803653-243803803	-
chr1	243814713	243814903	1:243814713-243814903	ENSG00000117020
chr1	243843253	243843403	1:243843253-243843403	ENSG00000117020
chr1	243883693	243883843	1:243883693-243883843	-
chr1	243890713	243890863	1:243890713-243890863	-
chr1	243917533	243917696	1:243917533-243917696	ENSG00000226828
chr1	243926973	243927143	1:243926973-243927143	ENSG00000226828,ENSG00000253326
chr1	243944113	243944272	1:243944113-243944272	ENSG00000226828,ENSG00000212230
chr1	243944553	243944703	1:243944553-243944703	ENSG00000226828,ENSG00000212230
chr1	243950293	243950463	1:243950293-243950463	ENSG00000278455,ENSG00000231512,ENSG00000234116
chr1	243956513	243956683	1:243956513-243956683	-
chr1	243980613	243980810	1:243980613-243980810	-
chr1	244012353	244012503	1:244012353-244012503	-
chr1	244048333	244048483	1:244048333-244048483	ENSG00000279774,ENSG00000179456
chr1	244065553	244065703	1:244065553-244065703	ENSG00000279774
chr1	244067993	244068163	1:244067993-244068163	ENSG00000279774,ENSG00000179456
chr1	244068673	244068849	1:244068673-244068849	ENSG00000279774
chr1	244080553	244080740	1:244080553-244080740	ENSG00000286486,ENSG00000229960
chr1	244092353	244092523	1:244092353-244092523	ENSG00000244066,ENSG00000286486,ENSG00000229960
chr1	244104433	244104583	1:244104433-244104583	ENSG00000237759,ENSG00000244066,ENSG00000286486,ENSG00000229960,ENSG00000253326
chr1	244104813	244104983	1:244104813-244104983	ENSG00000237759,ENSG00000244066,ENSG00000229960
chr1	244118273	244118463	1:244118273-244118463	-
chr1	244164133	244164283	1:244164133-244164283	ENSG00000287531,ENSG00000212230,ENSG00000278455,ENSG00000231512,ENSG00000234116,ENSG00000230199,ENSG00000270859
chr1	244180373	244180523	1:244180373-244180523	ENSG00000287531
chr1	244214433	244214583	1:244214433-244214583	ENSG00000287531,ENSG00000179456,ENSG00000265201,ENSG00000232085,ENSG00000227230,ENSG00000253326,ENSG00000234116,ENSG00000230199,ENSG00000270859
chr1	244273113	244273263	1:244273113-244273263	ENSG00000265201
chr1	244273873	244274063	1:244273873-244274063	ENSG00000265201
chr1	244299533	244299723	1:244299533-244299723	-
chr1	244302953	244303143	1:244302953-244303143	ENSG00000212230
chr1	244319753	244319923	1:244319753-244319923	-
chr1	244323093	244323263	1:244323093-244323263	ENSG00000035687,ENSG00000240963,ENSG00000173728,ENSG00000232085,ENSG00000253326
chr1	244341833	244341983	1:244341833-244341983	ENSG00000173728
chr1	244353893	244354043	1:244353893-244354043	ENSG00000240963,ENSG00000173728
chr1	244361793	244361943	1:244361793-244361943	ENSG00000240963,ENSG00000173728
chr1	244362193	244362363	1:244362193-244362363	ENSG00000173728
chr1	244382293	244382460	1:244382293-244382460	ENSG00000173728
chr1	244391873	244392023	1:244391873-244392023	ENSG00000035687,ENSG00000225401,ENSG00000240963,ENSG00000278455,ENSG00000231512
chr1	244409504	244409654	1:244409504-244409654	ENSG00000240963
chr1	244436018	244436168	1:244436018-244436168	ENSG00000035687
chr1	244452133	244452283	1:244452133-244452283	ENSG00000179397,ENSG00000035687
chr1	244461273	244461463	1:244461273-244461463	ENSG00000179397,ENSG00000035687
chr1	244461721	244461871	1:244461721-244461871	ENSG00000179397
chr1	244496321	244496471	1:244496321-244496471	-
chr1	244600013	244600183	1:244600013-244600183	ENSG00000251754,ENSG00000282317,ENSG00000284188,ENSG00000232059,ENSG00000227735
chr1	244603548	244603698	1:244603548-244603698	ENSG00000227735
chr1	244652753	244652903	1:244652753-244652903	ENSG00000251754,ENSG00000272195,ENSG00000273175,ENSG00000153187,ENSG00000203667,ENSG00000287601,ENSG00000282317,ENSG00000284188,ENSG00000232059,ENSG00000121644,ENSG00000179397
chr1	244653293	244653443	1:244653293-244653443	ENSG00000121644
chr1	244662713	244662863	1:244662713-244662863	ENSG00000282317,ENSG00000284188,ENSG00000232059
chr1	244740133	244740293	1:244740133-244740293	ENSG00000282317,ENSG00000284188,ENSG00000232059
chr1	244778453	244778603	1:244778453-244778603	ENSG00000282317,ENSG00000284188,ENSG00000232059
chr1	244779510	244779678	1:244779510-244779678	ENSG00000282317,ENSG00000284188
chr1	244796931	244797081	1:244796931-244797081	ENSG00000251754
chr1	244834408	244834558	1:244834408-244834558	ENSG00000273175,ENSG00000153187,ENSG00000203667,ENSG00000287601
chr1	244834893	244835063	1:244834893-244835063	ENSG00000251754,ENSG00000272195,ENSG00000273175,ENSG00000153187,ENSG00000203667,ENSG00000287601
chr1	244835333	244835483	1:244835333-244835483	ENSG00000273175,ENSG00000153187,ENSG00000203667,ENSG00000287601
chr1	244863153	244863303	1:244863153-244863303	ENSG00000273175,ENSG00000153187,ENSG00000203667,ENSG00000287601
chr1	244864473	244864643	1:244864473-244864643	ENSG00000272195,ENSG00000273175,ENSG00000153187,ENSG00000203667,ENSG00000287601
chr1	244896693	244896843	1:244896693-244896843	ENSG00000201758
chr1	244899813	244899963	1:244899813-244899963	ENSG00000201758
chr1	244953093	244953243	1:244953093-244953243	ENSG00000252073,ENSG00000201758
chr1	244964533	244964683	1:244964533-244964683	ENSG00000203666,ENSG00000272195,ENSG00000252073,ENSG00000201758
chr1	244969573	244969743	1:244969573-244969743	ENSG00000203666,ENSG00000272195,ENSG00000252073,ENSG00000201758,ENSG00000273175,ENSG00000153187
chr1	244970333	244970483	1:244970333-244970483	ENSG00000203666,ENSG00000272195,ENSG00000273175,ENSG00000153187
chr1	244970724	244970903	1:244970724-244970903	ENSG00000203666,ENSG00000272195,ENSG00000273175,ENSG00000153187
chr1	244989933	244990083	1:244989933-244990083	ENSG00000252282
chr1	245018373	245018523	1:245018373-245018523	ENSG00000252282,ENSG00000203666
chr1	245031173	245031330	1:245031173-245031330	ENSG00000251754,ENSG00000252282
chr1	245042773	245042923	1:245042773-245042923	ENSG00000251754
chr1	245074513	245074703	1:245074513-245074703	-
chr1	245079148	245079298	1:245079148-245079298	ENSG00000203666
chr1	245085573	245085723	1:245085573-245085723	ENSG00000201170,ENSG00000223353,ENSG00000203666
chr1	245091973	245092123	1:245091973-245092123	ENSG00000201170,ENSG00000223353,ENSG00000203666,ENSG00000232059
chr1	245154393	245154543	1:245154393-245154543	ENSG00000162849,ENSG00000201170,ENSG00000223353
chr1	245180593	245180743	1:245180593-245180743	-
chr1	245225382	245225567	1:245225382-245225567	ENSG00000232192
chr1	245258733	245258903	1:245258733-245258903	ENSG00000232793,ENSG00000232192,ENSG00000223353
chr1	245260193	245260363	1:245260193-245260363	ENSG00000232793,ENSG00000232192,ENSG00000201170
chr1	245260653	245260803	1:245260653-245260803	ENSG00000232793,ENSG00000232192,ENSG00000201170,ENSG00000223353
chr1	245261973	245262143	1:245261973-245262143	ENSG00000232793,ENSG00000232192,ENSG00000201170
chr1	245262983	245263133	1:245262983-245263133	ENSG00000232192
chr1	245263836	245263986	1:245263836-245263986	ENSG00000232192
chr1	245288913	245289083	1:245288913-245289083	ENSG00000232793
chr1	245298933	245299083	1:245298933-245299083	ENSG00000232793,ENSG00000232192,ENSG00000201170
chr1	245302033	245302183	1:245302033-245302183	-
chr1	245316013	245316163	1:245316013-245316163	-
chr1	245322773	245322943	1:245322773-245322943	-
chr1	245332613	245332783	1:245332613-245332783	-
chr1	245357313	245357463	1:245357313-245357463	ENSG00000162849
chr1	245365204	245365383	1:245365204-245365383	-
chr1	245371293	245371463	1:245371293-245371463	-
chr1	245390023	245390173	1:245390023-245390173	-
chr1	245409513	245409683	1:245409513-245409683	-
chr1	245409953	245410103	1:245409953-245410103	-
chr1	245411363	245411543	1:245411363-245411543	-
chr1	245441758	245441908	1:245441758-245441908	-
chr1	245458968	245459118	1:245458968-245459118	-
chr1	245469904	245470054	1:245469904-245470054	-
chr1	245475239	245475389	1:245475239-245475389	-
chr1	245500673	245500863	1:245500673-245500863	ENSG00000162849,ENSG00000278455
chr1	245520753	245520903	1:245520753-245520903	ENSG00000162849
chr1	245538093	245538243	1:245538093-245538243	-
chr1	245538793	245538943	1:245538793-245538943	-
chr1	245583213	245583363	1:245583213-245583363	-
chr1	245583684	245583843	1:245583684-245583843	-
chr1	245585333	245585503	1:245585333-245585503	ENSG00000231612,ENSG00000238224,ENSG00000197454,ENSG00000197067
chr1	245585707	245585863	1:245585707-245585863	-
chr1	245589967	245590117	1:245589967-245590117	-
chr1	245590873	245591043	1:245590873-245591043	ENSG00000238224
chr1	245599493	245599643	1:245599493-245599643	ENSG00000231612,ENSG00000238224
chr1	245621693	245621843	1:245621693-245621843	ENSG00000231612,ENSG00000238224
chr1	245704896	245705046	1:245704896-245705046	ENSG00000231612
chr1	245708233	245708383	1:245708233-245708383	ENSG00000231612
chr1	245715353	245715523	1:245715353-245715523	ENSG00000231612
chr1	245716093	245716243	1:245716093-245716243	ENSG00000231612,ENSG00000177233
chr1	245743033	245743203	1:245743033-245743203	ENSG00000231612,ENSG00000162727
chr1	245748353	245748543	1:245748353-245748543	ENSG00000231612
chr1	245765393	245765543	1:245765393-245765543	ENSG00000231612,ENSG00000187080,ENSG00000197454,ENSG00000196071,ENSG00000177233,ENSG00000162727,ENSG00000198601
chr1	245771953	245772103	1:245771953-245772103	ENSG00000231612
chr1	245788353	245788503	1:245788353-245788503	ENSG00000185420,ENSG00000231612,ENSG00000232908,ENSG00000196071,ENSG00000177233,ENSG00000162727,ENSG00000198601,ENSG00000228198
chr1	245807502	245807652	1:245807502-245807652	ENSG00000185420
chr1	245823093	245823263	1:245823093-245823263	ENSG00000185420,ENSG00000228336,ENSG00000199442,ENSG00000232215,ENSG00000196071,ENSG00000177233,ENSG00000162727,ENSG00000177201
chr1	245837873	245838023	1:245837873-245838023	-
chr1	245857013	245857183	1:245857013-245857183	ENSG00000185420
chr1	245859838	245859988	1:245859838-245859988	ENSG00000185420
chr1	245863633	245863803	1:245863633-245863803	ENSG00000185420
chr1	245871993	245872143	1:245871993-245872143	-
chr1	245875133	245875303	1:245875133-245875303	-
chr1	245878093	245878263	1:245878093-245878263	-
chr1	245879377	245879527	1:245879377-245879527	-
chr1	245881153	245881303	1:245881153-245881303	-
chr1	245953994	245954144	1:245953994-245954144	-
chr1	245969393	245969543	1:245969393-245969543	ENSG00000227152
chr1	245996933	245997083	1:245996933-245997083	-
chr1	245997973	245998123	1:245997973-245998123	-
chr1	246003244	246003403	1:246003244-246003403	-
chr1	246004413	246004583	1:246004413-246004583	-
chr1	246005213	246005363	1:246005213-246005363	ENSG00000235096,ENSG00000201170,ENSG00000223353,ENSG00000196944,ENSG00000227152
chr1	246012393	246012563	1:246012393-246012563	-
chr1	246032113	246032283	1:246032113-246032283	ENSG00000235096
chr1	246043682	246043843	1:246043682-246043843	ENSG00000235096
chr1	246066697	246066847	1:246066697-246066847	-
chr1	246107613	246107783	1:246107613-246107783	ENSG00000226876
chr1	246117259	246117423	1:246117259-246117423	ENSG00000226876
chr1	246121693	246121843	1:246121693-246121843	-
chr1	246139813	246139963	1:246139813-246139963	ENSG00000202184,ENSG00000225222,ENSG00000226876,ENSG00000196071,ENSG00000227152,ENSG00000196539,ENSG00000188558,ENSG00000183310
chr1	246142493	246142663	1:246142493-246142663	ENSG00000202184,ENSG00000225222,ENSG00000226876,ENSG00000230813,ENSG00000229112,ENSG00000197067,ENSG00000177233,ENSG00000162727,ENSG00000198601,ENSG00000177212,ENSG00000177186,ENSG00000196944,ENSG00000198104,ENSG00000175143,ENSG00000196240,ENSG00000188558
chr1	246176513	246176695	1:246176513-246176695	ENSG00000202184,ENSG00000225222
chr1	246215013	246215183	1:246215013-246215183	ENSG00000202184,ENSG00000198601
chr1	246219593	246219743	1:246219593-246219743	-
chr1	246219853	246220023	1:246219853-246220023	ENSG00000202184
chr1	246297408	246297618	1:246297408-246297618	-
chr1	246324820	246324971	1:246324820-246324971	ENSG00000230184,ENSG00000227102
chr1	246357093	246357243	1:246357093-246357243	ENSG00000185420,ENSG00000230184
chr1	246417473	246417663	1:246417473-246417663	ENSG00000185420,ENSG00000207326
chr1	246428673	246428823	1:246428673-246428823	ENSG00000207326,ENSG00000196539,ENSG00000183310
chr1	246492733	246492883	1:246492733-246492883	ENSG00000227728,ENSG00000242042,ENSG00000230813,ENSG00000229112
chr1	246497433	246497583	1:246497433-246497583	ENSG00000227728,ENSG00000242042,ENSG00000230813,ENSG00000229112
chr1	246503453	246503623	1:246503453-246503623	ENSG00000185420,ENSG00000227728,ENSG00000242042,ENSG00000230813,ENSG00000229112
chr1	246507213	246507383	1:246507213-246507383	ENSG00000185420,ENSG00000227728,ENSG00000242042,ENSG00000230813,ENSG00000229112
chr1	246566233	246566403	1:246566233-246566403	ENSG00000227728,ENSG00000242042,ENSG00000230813,ENSG00000229112,ENSG00000162851,ENSG00000162852,ENSG00000225300,ENSG00000188558,ENSG00000279301
chr1	246566673	246566823	1:246566673-246566823	ENSG00000162851,ENSG00000162852
chr1	246567433	246567583	1:246567433-246567583	ENSG00000230813,ENSG00000229112,ENSG00000162851,ENSG00000162852,ENSG00000279301
chr1	246569713	246569863	1:246569713-246569863	ENSG00000162851,ENSG00000162852,ENSG00000279301
chr1	246597430	246597580	1:246597430-246597580	ENSG00000225300
chr1	246608993	246609183	1:246608993-246609183	ENSG00000227728,ENSG00000242042,ENSG00000230813,ENSG00000229112,ENSG00000162851,ENSG00000162852,ENSG00000225300,ENSG00000177174,ENSG00000224521,ENSG00000227102
chr1	246631603	246631753	1:246631603-246631753	ENSG00000228955
chr1	246632753	246632983	1:246632753-246632983	ENSG00000227728,ENSG00000242042,ENSG00000230813,ENSG00000229112,ENSG00000228955
chr1	246689613	246689763	1:246689613-246689763	ENSG00000260698,ENSG00000235021
chr1	246695253	246695403	1:246695253-246695403	ENSG00000235021
chr1	246699193	246699383	1:246699193-246699383	ENSG00000227728,ENSG00000242042,ENSG00000230813,ENSG00000229112,ENSG00000260698,ENSG00000235021,ENSG00000224521,ENSG00000182783
chr1	246705433	246705603	1:246705433-246705603	ENSG00000227728,ENSG00000242042,ENSG00000230813,ENSG00000229112,ENSG00000143653,ENSG00000260855
chr1	246724007	246724401	1:246724007-246724401	ENSG00000143653
chr1	246728433	246728603	1:246728433-246728603	ENSG00000227728,ENSG00000242042,ENSG00000143653,ENSG00000228879,ENSG00000260855,ENSG00000252011
chr1	246742513	246742663	1:246742513-246742663	ENSG00000227728,ENSG00000242042,ENSG00000228879,ENSG00000260855,ENSG00000252011
chr1	246749053	246749203	1:246749053-246749203	ENSG00000227728,ENSG00000242042,ENSG00000228879,ENSG00000260855,ENSG00000252011,ENSG00000188558,ENSG00000187701
chr1	246754013	246754163	1:246754013-246754163	ENSG00000228879,ENSG00000260855
chr1	246782133	246782303	1:246782133-246782303	ENSG00000223519,ENSG00000260855,ENSG00000227953
chr1	246782613	246782783	1:246782613-246782783	ENSG00000223519,ENSG00000260855,ENSG00000227953
chr1	246815973	246816123	1:246815973-246816123	ENSG00000260855,ENSG00000235386,ENSG00000252011
chr1	246817892	246818042	1:246817892-246818042	ENSG00000235386,ENSG00000252011
chr1	246860533	246860683	1:246860533-246860683	ENSG00000252011,ENSG00000153207
chr1	246875373	246875543	1:246875373-246875543	ENSG00000252011,ENSG00000153207
chr1	246907593	246907743	1:246907593-246907743	-
chr1	246932013	246932203	1:246932013-246932203	ENSG00000252011,ENSG00000153207,ENSG00000215796,ENSG00000221953,ENSG00000226164,ENSG00000196418,ENSG00000224014,ENSG00000215795,ENSG00000259865
chr1	246935257	246935407	1:246935257-246935407	ENSG00000153207,ENSG00000182783
chr1	246971478	246971628	1:246971478-246971628	-
chr1	247007468	247007724	1:247007468-247007724	ENSG00000197472,ENSG00000236775,ENSG00000229255,ENSG00000203661
chr1	247008053	247008203	1:247008053-247008203	ENSG00000197472,ENSG00000236775,ENSG00000215796,ENSG00000226164,ENSG00000196418,ENSG00000224014,ENSG00000215795,ENSG00000259865,ENSG00000177233,ENSG00000227152,ENSG00000229255,ENSG00000203661
chr1	247078773	247078943	1:247078773-247078943	ENSG00000135747,ENSG00000236775,ENSG00000277462,ENSG00000215796,ENSG00000228982,ENSG00000188295,ENSG00000286747,ENSG00000221953,ENSG00000226164,ENSG00000196418,ENSG00000224014,ENSG00000215795,ENSG00000259865,ENSG00000283881,ENSG00000252516,ENSG00000214144,ENSG00000232215,ENSG00000196071,ENSG00000177201,ENSG00000196240,ENSG00000271934,ENSG00000188558,ENSG00000187701
chr1	247104373	247104543	1:247104373-247104543	ENSG00000135747,ENSG00000277462,ENSG00000215796,ENSG00000228982,ENSG00000188295,ENSG00000286747,ENSG00000221953,ENSG00000226164,ENSG00000196418,ENSG00000224014,ENSG00000215795,ENSG00000259865,ENSG00000283881,ENSG00000252516
chr1	247210833	247211003	1:247210833-247211003	ENSG00000215796,ENSG00000226164,ENSG00000196418,ENSG00000224014,ENSG00000215795,ENSG00000259865,ENSG00000227671,ENSG00000283881,ENSG00000252516,ENSG00000214144,ENSG00000197617,ENSG00000271934,ENSG00000183310
chr1	247212073	247212283	1:247212073-247212283	ENSG00000196418,ENSG00000224014,ENSG00000215795,ENSG00000259865,ENSG00000227671,ENSG00000283881,ENSG00000252516,ENSG00000214144
chr1	247241793	247241995	1:247241793-247241995	ENSG00000232347,ENSG00000214144,ENSG00000235818,ENSG00000197617
chr1	247243633	247243798	1:247243633-247243798	ENSG00000232347,ENSG00000214144,ENSG00000235818,ENSG00000197617
chr1	247275013	247275163	1:247275013-247275163	ENSG00000214144,ENSG00000197617
chr1	247277273	247277460	1:247277273-247277460	ENSG00000215795,ENSG00000259865,ENSG00000214144,ENSG00000197617
chr1	247281073	247281223	1:247281073-247281223	ENSG00000224014,ENSG00000214144,ENSG00000197617,ENSG00000202079,ENSG00000271934
chr1	247294433	247294603	1:247294433-247294603	ENSG00000196418,ENSG00000224014,ENSG00000215795,ENSG00000259865,ENSG00000283881,ENSG00000252516,ENSG00000214144,ENSG00000197617,ENSG00000202079,ENSG00000162727,ENSG00000198601,ENSG00000177186,ENSG00000177174,ENSG00000198104,ENSG00000227152,ENSG00000196539,ENSG00000229255,ENSG00000203661,ENSG00000271934,ENSG00000188558
chr1	247315808	247315962	1:247315808-247315962	ENSG00000197617,ENSG00000162714
chr1	247331173	247331343	1:247331173-247331343	ENSG00000162714,ENSG00000271934
chr1	247331815	247331983	1:247331815-247331983	ENSG00000162714,ENSG00000271934
chr1	247333153	247333303	1:247333153-247333303	ENSG00000162714,ENSG00000271934
chr1	247337398	247337563	1:247337398-247337563	ENSG00000162714,ENSG00000286216
chr1	247343033	247343183	1:247343033-247343183	ENSG00000162714,ENSG00000286216,ENSG00000182783
chr1	247357181	247357343	1:247357181-247357343	ENSG00000286216,ENSG00000177489,ENSG00000196944
chr1	247357773	247357923	1:247357773-247357923	ENSG00000226164,ENSG00000196418,ENSG00000224014,ENSG00000286216,ENSG00000177535,ENSG00000196242,ENSG00000177489,ENSG00000197067,ENSG00000177233,ENSG00000198601,ENSG00000177186,ENSG00000196944,ENSG00000198104,ENSG00000196539,ENSG00000188558,ENSG00000177151
chr1	247372840	247373003	1:247372840-247373003	ENSG00000215796,ENSG00000203664
chr1	247386793	247386943	1:247386793-247386943	ENSG00000287116,ENSG00000177535,ENSG00000177489,ENSG00000229255,ENSG00000203661
chr1	247390193	247390363	1:247390193-247390363	ENSG00000287116,ENSG00000177535,ENSG00000203664,ENSG00000196242,ENSG00000177489,ENSG00000227102
chr1	247415573	247415723	1:247415573-247415723	ENSG00000162711,ENSG00000177535
chr1	247416094	247416303	1:247416094-247416303	ENSG00000162711
chr1	247448133	247448323	1:247448133-247448323	ENSG00000162711,ENSG00000177535
chr1	247448434	247448584	1:247448434-247448584	ENSG00000162711,ENSG00000177535
chr1	247487233	247487403	1:247487233-247487403	ENSG00000177535,ENSG00000203664,ENSG00000169224,ENSG00000196242
chr1	247551825	247551983	1:247551825-247551983	ENSG00000169224,ENSG00000196242,ENSG00000177489,ENSG00000198452,ENSG00000227102
chr1	247608899	247609049	1:247608899-247609049	ENSG00000177489,ENSG00000177476,ENSG00000283369,ENSG00000198452,ENSG00000182783
chr1	247639433	247639603	1:247639433-247639603	ENSG00000236817,ENSG00000177489,ENSG00000198452,ENSG00000235749,ENSG00000230411
chr1	247639813	247639983	1:247639813-247639983	ENSG00000236817,ENSG00000177489,ENSG00000198452,ENSG00000235749,ENSG00000230411
chr1	247681413	247681603	1:247681413-247681603	ENSG00000198452,ENSG00000230411,ENSG00000197437,ENSG00000169214,ENSG00000239395,ENSG00000241128,ENSG00000221888,ENSG00000228336,ENSG00000196772,ENSG00000232908,ENSG00000228198,ENSG00000196539
chr1	247742333	247742523	1:247742333-247742523	ENSG00000235749,ENSG00000169214,ENSG00000239395,ENSG00000241128,ENSG00000153230,ENSG00000221888,ENSG00000228336,ENSG00000196772,ENSG00000232908,ENSG00000230576
chr1	247747695	247747845	1:247747695-247747845	ENSG00000235749,ENSG00000169214,ENSG00000239395,ENSG00000241128,ENSG00000153230,ENSG00000221888,ENSG00000228336,ENSG00000196772,ENSG00000232908
chr1	247857018	247857168	1:247857018-247857168	ENSG00000228336,ENSG00000196772,ENSG00000232908,ENSG00000230576,ENSG00000197591,ENSG00000162722,ENSG00000238243,ENSG00000197454,ENSG00000224521
chr1	247857309	247857459	1:247857309-247857459	ENSG00000228336,ENSG00000196772,ENSG00000232908,ENSG00000230576,ENSG00000197591,ENSG00000162722,ENSG00000238243,ENSG00000237492,ENSG00000224227,ENSG00000199442,ENSG00000232215,ENSG00000197454,ENSG00000197067,ENSG00000196071,ENSG00000162727,ENSG00000224521,ENSG00000182783
chr1	247906791	247906941	1:247906791-247906941	ENSG00000228336,ENSG00000196772,ENSG00000232908,ENSG00000230576,ENSG00000197591,ENSG00000238243,ENSG00000177462,ENSG00000177275,ENSG00000279263,ENSG00000187080,ENSG00000237492,ENSG00000224227,ENSG00000199442,ENSG00000232215,ENSG00000197454,ENSG00000200085,ENSG00000197067,ENSG00000196071,ENSG00000177233,ENSG00000162727,ENSG00000198601,ENSG00000177186,ENSG00000196944,ENSG00000198104
chr1	247937033	247937223	1:247937033-247937223	ENSG00000228336,ENSG00000196772,ENSG00000232908,ENSG00000230576,ENSG00000197591,ENSG00000238243,ENSG00000177462,ENSG00000177275,ENSG00000226191,ENSG00000224830,ENSG00000279263,ENSG00000187080,ENSG00000237492,ENSG00000224227,ENSG00000199442,ENSG00000232215,ENSG00000197454,ENSG00000200085,ENSG00000200982,ENSG00000198128,ENSG00000197067,ENSG00000196071,ENSG00000177233,ENSG00000162727,ENSG00000198601,ENSG00000228198,ENSG00000177212,ENSG00000177201,ENSG00000177186,ENSG00000177174,ENSG00000196944,ENSG00000198104,ENSG00000175143,ENSG00000196539
chr1	248038790	248038940	1:248038790-248038940	ENSG00000237492,ENSG00000224227,ENSG00000199442,ENSG00000232215,ENSG00000197454,ENSG00000200085,ENSG00000203663,ENSG00000200982,ENSG00000198128,ENSG00000197067,ENSG00000196071,ENSG00000177233,ENSG00000162727
chr1	248243219	248243369	1:248243219-248243369	ENSG00000199442,ENSG00000197067,ENSG00000196071,ENSG00000177233,ENSG00000162727,ENSG00000198601,ENSG00000228198,ENSG00000171180,ENSG00000177212,ENSG00000177201,ENSG00000177186,ENSG00000177174,ENSG00000196944,ENSG00000198104,ENSG00000175143,ENSG00000227152,ENSG00000196240,ENSG00000196539,ENSG00000224521,ENSG00000227102,ENSG00000183310,ENSG00000187701
chr1	248619003	248619168	1:248619003-248619168	ENSG00000177174,ENSG00000198104,ENSG00000175143,ENSG00000227152,ENSG00000196240,ENSG00000196539,ENSG00000229255,ENSG00000203661,ENSG00000271934,ENSG00000224521,ENSG00000227102,ENSG00000182783,ENSG00000183310,ENSG00000184022,ENSG00000201602,ENSG00000271701,ENSG00000279301,ENSG00000177151,ENSG00000187701,ENSG00000286015,ENSG00000189181,ENSG00000229703,ENSG00000276520,ENSG00000242529,ENSG00000259823,ENSG00000229663
chr1	248786169	248786319	1:248786169-248786319	ENSG00000175143,ENSG00000227152,ENSG00000196240,ENSG00000196539,ENSG00000224521,ENSG00000227102,ENSG00000182783,ENSG00000183310,ENSG00000184022,ENSG00000201602,ENSG00000279301,ENSG00000177151,ENSG00000187701,ENSG00000286015,ENSG00000189181,ENSG00000229703,ENSG00000276520,ENSG00000242529,ENSG00000259823,ENSG00000229663
chr1	248821276	248821426	1:248821276-248821426	ENSG00000177174,ENSG00000196944,ENSG00000198104,ENSG00000175143,ENSG00000227152,ENSG00000196240,ENSG00000196539,ENSG00000188558,ENSG00000224521,ENSG00000183310,ENSG00000184022,ENSG00000201602,ENSG00000271701,ENSG00000177151,ENSG00000187701,ENSG00000286015,ENSG00000189181,ENSG00000229703,ENSG00000276520,ENSG00000242529,ENSG00000259823,ENSG00000229663,ENSG00000175137,ENSG00000264500,ENSG00000233084
chr1	248825896	248826066	1:248825896-248826066	ENSG00000177186,ENSG00000177174,ENSG00000198104,ENSG00000175143,ENSG00000227152,ENSG00000196240,ENSG00000188558,ENSG00000183310,ENSG00000177151,ENSG00000187701,ENSG00000286015,ENSG00000189181,ENSG00000229703,ENSG00000276520,ENSG00000242529,ENSG00000259823,ENSG00000229663,ENSG00000175137,ENSG00000264500,ENSG00000171161,ENSG00000171163,ENSG00000227237,ENSG00000185220,ENSG00000233084
chr1	248826236	248826386	1:248826236-248826386	ENSG00000175143,ENSG00000196240,ENSG00000177151,ENSG00000187701,ENSG00000286015,ENSG00000189181,ENSG00000229703,ENSG00000276520,ENSG00000242529,ENSG00000259823,ENSG00000229663,ENSG00000175137,ENSG00000264500,ENSG00000171161,ENSG00000171163,ENSG00000227237
chr1	248826654	248826804	1:248826654-248826804	ENSG00000276520,ENSG00000175137,ENSG00000264500
chr1	248838116	248838286	1:248838116-248838286	ENSG00000175143,ENSG00000227152,ENSG00000196240,ENSG00000196539,ENSG00000271934,ENSG00000224521,ENSG00000187701,ENSG00000286015,ENSG00000189181,ENSG00000229703,ENSG00000276520,ENSG00000242529,ENSG00000259823,ENSG00000175137,ENSG00000264500,ENSG00000171161,ENSG00000171163,ENSG00000227237,ENSG00000233084
chr1	248838672	248838826	1:248838672-248838826	ENSG00000271934,ENSG00000229703,ENSG00000276520,ENSG00000242529,ENSG00000175137,ENSG00000264500,ENSG00000171161,ENSG00000171163,ENSG00000227237,ENSG00000233084
chr1	248839016	248839166	1:248839016-248839166	ENSG00000271934,ENSG00000229703,ENSG00000276520,ENSG00000242529,ENSG00000175137,ENSG00000264500,ENSG00000171161,ENSG00000171163,ENSG00000227237,ENSG00000233084
chr1	248858976	248859146	1:248858976-248859146	ENSG00000229255,ENSG00000203661,ENSG00000279301,ENSG00000229703,ENSG00000242529,ENSG00000171163,ENSG00000227237,ENSG00000233084
chr1	248873063	248873227	1:248873063-248873227	ENSG00000224521,ENSG00000227102,ENSG00000183310,ENSG00000171163,ENSG00000227237
chr1	248873776	248873926	1:248873776-248873926	ENSG00000177201,ENSG00000196944,ENSG00000198104,ENSG00000175143,ENSG00000227152,ENSG00000196240,ENSG00000196539,ENSG00000188558,ENSG00000224521,ENSG00000227102,ENSG00000182783,ENSG00000183310,ENSG00000177151,ENSG00000187701,ENSG00000286015,ENSG00000189181,ENSG00000229703,ENSG00000276520,ENSG00000242529,ENSG00000259823,ENSG00000229663,ENSG00000171163,ENSG00000227237,ENSG00000185220,ENSG00000233084
chr1	248874096	248874246	1:248874096-248874246	ENSG00000196240,ENSG00000224521,ENSG00000227102,ENSG00000183310,ENSG00000286015,ENSG00000189181,ENSG00000276520,ENSG00000242529,ENSG00000259823,ENSG00000171163,ENSG00000227237
chr1	248906096	248906246	1:248906096-248906246	ENSG00000196539,ENSG00000279301,ENSG00000177151,ENSG00000286015,ENSG00000229703,ENSG00000276520,ENSG00000242529,ENSG00000185220,ENSG00000200495,ENSG00000233084
chr1	248906436	248906626	1:248906436-248906626	ENSG00000196539,ENSG00000279301,ENSG00000177151,ENSG00000286015,ENSG00000229703,ENSG00000276520,ENSG00000242529,ENSG00000185220,ENSG00000200495,ENSG00000233084
chr10	92955	93105	10:92955-93105	ENSG00000232420,ENSG00000261456,ENSG00000260370
chr10	112295	112485	10:112295-112485	ENSG00000212331,ENSG00000276662,ENSG00000015171,ENSG00000232420,ENSG00000261456,ENSG00000237297
chr10	133595	133765	10:133595-133765	ENSG00000212331,ENSG00000276662,ENSG00000015171,ENSG00000261456
chr10	178375	178525	10:178375-178525	ENSG00000212331,ENSG00000276662,ENSG00000015171
chr10	184995	185165	10:184995-185165	ENSG00000212331,ENSG00000276662,ENSG00000015171
chr10	239255	239405	10:239255-239405	ENSG00000015171
chr10	264326	264476	10:264326-264476	ENSG00000201861
chr10	264800	264965	10:264800-264965	ENSG00000201861
chr10	297255	297425	10:297255-297425	ENSG00000201861,ENSG00000212331,ENSG00000261456
chr10	317395	317545	10:317395-317545	ENSG00000201861,ENSG00000212331,ENSG00000276662,ENSG00000261456,ENSG00000237297
chr10	324035	324205	10:324035-324205	ENSG00000201861,ENSG00000151240,ENSG00000212331,ENSG00000276662,ENSG00000261456,ENSG00000237297
chr10	329475	329645	10:329475-329645	ENSG00000201861,ENSG00000151240,ENSG00000212331,ENSG00000276662,ENSG00000261456,ENSG00000237297
chr10	329855	330005	10:329855-330005	ENSG00000151240
chr10	338555	338705	10:338555-338705	ENSG00000233021,ENSG00000201861,ENSG00000151240,ENSG00000212331,ENSG00000276662,ENSG00000261456,ENSG00000237297,ENSG00000231601
chr10	373675	373825	10:373675-373825	-
chr10	379453	379603	10:379453-379603	-
chr10	411700	411885	10:411700-411885	ENSG00000233021,ENSG00000239822
chr10	412235	412385	10:412235-412385	ENSG00000233021
chr10	425435	425585	10:425435-425585	ENSG00000233021,ENSG00000239822
chr10	450635	450785	10:450635-450785	ENSG00000233021,ENSG00000239822
chr10	451055	451205	10:451055-451205	ENSG00000233021,ENSG00000239822
chr10	451315	451465	10:451315-451465	ENSG00000233021,ENSG00000239822
chr10	454995	455145	10:454995-455145	ENSG00000233021,ENSG00000239822,ENSG00000201861,ENSG00000212331,ENSG00000276662,ENSG00000261456,ENSG00000237297,ENSG00000231601,ENSG00000287043
chr10	456415	456565	10:456415-456565	ENSG00000233021
chr10	458575	458725	10:458575-458725	ENSG00000233021,ENSG00000239822,ENSG00000201861,ENSG00000212331,ENSG00000276662,ENSG00000261456,ENSG00000237297,ENSG00000231601,ENSG00000287043
chr10	484797	484947	10:484797-484947	-
chr10	511175	511345	10:511175-511345	ENSG00000237297,ENSG00000231601
chr10	525689	525839	10:525689-525839	-
chr10	536671	536837	10:536671-536837	ENSG00000231601
chr10	560415	560565	10:560415-560565	ENSG00000231601
chr10	562255	562405	10:562255-562405	-
chr10	576235	576385	10:576235-576385	-
chr10	580874	581025	10:580874-581025	-
chr10	588293	588443	10:588293-588443	-
chr10	598595	598765	10:598595-598765	ENSG00000263511,ENSG00000212331,ENSG00000276662,ENSG00000261456,ENSG00000237297,ENSG00000260370,ENSG00000180525,ENSG00000231601,ENSG00000287043,ENSG00000233052
chr10	600955	601125	10:600955-601125	ENSG00000237297,ENSG00000231601
chr10	611015	611165	10:611015-611165	ENSG00000263511,ENSG00000225140,ENSG00000237297,ENSG00000231601
chr10	624655	624805	10:624655-624805	ENSG00000263511,ENSG00000225140,ENSG00000237297,ENSG00000231601
chr10	625195	625365	10:625195-625365	ENSG00000263511,ENSG00000225140
chr10	634381	634531	10:634381-634531	ENSG00000263511,ENSG00000225140
chr10	649915	650065	10:649915-650065	ENSG00000263511,ENSG00000180525
chr10	659715	659865	10:659715-659865	ENSG00000263511,ENSG00000180525
chr10	660718	660868	10:660718-660868	ENSG00000180525
chr10	665641	665791	10:665641-665791	ENSG00000180525
chr10	681995	682145	10:681995-682145	ENSG00000151240,ENSG00000231601
chr10	683675	683825	10:683675-683825	ENSG00000151240,ENSG00000231601
chr10	693615	693805	10:693615-693805	ENSG00000151240,ENSG00000231601
chr10	779055	779225	10:779055-779225	ENSG00000231601
chr10	784893	785045	10:784893-785045	ENSG00000231601
chr10	819515	819685	10:819515-819685	ENSG00000107929
chr10	839715	839865	10:839715-839865	ENSG00000107929
chr10	844676	844829	10:844676-844829	-
chr10	909935	910090	10:909935-910090	-
chr10	921895	922045	10:921895-922045	ENSG00000107929,ENSG00000229869
chr10	931715	931885	10:931715-931885	ENSG00000107929,ENSG00000229869
chr10	974175	974325	10:974175-974325	-
chr10	984433	984583	10:984433-984583	ENSG00000205740,ENSG00000107937
chr10	986535	986685	10:986535-986685	ENSG00000205740,ENSG00000107937
chr10	987175	987365	10:987175-987365	ENSG00000205740,ENSG00000107937
chr10	988315	988465	10:988315-988465	ENSG00000107929,ENSG00000229869,ENSG00000205740,ENSG00000107937,ENSG00000148377
chr10	1036335	1036485	10:1036335-1036485	ENSG00000237297,ENSG00000148377,ENSG00000232656,ENSG00000067064,ENSG00000047056
chr10	1049015	1049185	10:1049015-1049185	ENSG00000148377,ENSG00000232656,ENSG00000067064,ENSG00000047056
chr10	1049255	1049445	10:1049255-1049445	ENSG00000148377,ENSG00000232656,ENSG00000067064,ENSG00000047056
chr10	1056255	1056425	10:1056255-1056425	ENSG00000067064,ENSG00000047056
chr10	1056677	1056827	10:1056677-1056827	ENSG00000047056
chr10	1110275	1110425	10:1110275-1110425	ENSG00000237297,ENSG00000047056,ENSG00000287043,ENSG00000233052
chr10	1120921	1121101	10:1120921-1121101	ENSG00000047056
chr10	1150651	1150801	10:1150651-1150801	ENSG00000229205
chr10	1151195	1151405	10:1151195-1151405	ENSG00000229205,ENSG00000287043
chr10	1151695	1151845	10:1151695-1151845	ENSG00000229205,ENSG00000287043
chr10	1235199	1235389	10:1235199-1235389	ENSG00000185736,ENSG00000287043,ENSG00000233052
chr10	1290120	1290270	10:1290120-1290270	ENSG00000282390,ENSG00000233052
chr10	1374563	1374713	10:1374563-1374713	ENSG00000233052
chr10	1420940	1421132	10:1420940-1421132	ENSG00000233052
chr10	1536514	1536664	10:1536514-1536664	ENSG00000205696
chr10	1643595	1643745	10:1643595-1643745	-
chr10	1670601	1670751	10:1670601-1670751	-
chr10	1670821	1670971	10:1670821-1670971	-
chr10	1716021	1716234	10:1716021-1716234	ENSG00000287653
chr10	1737501	1737651	10:1737501-1737651	ENSG00000185736
chr10	1978618	1978768	10:1978618-1978768	ENSG00000234962,ENSG00000287653
chr10	2038111	2038271	10:2038111-2038271	ENSG00000234962,ENSG00000287653
chr10	2077334	2077492	10:2077334-2077492	ENSG00000278069,ENSG00000226694,ENSG00000234962
chr10	2079641	2079791	10:2079641-2079791	ENSG00000231326,ENSG00000227912,ENSG00000252998,ENSG00000278069,ENSG00000226694,ENSG00000234962,ENSG00000287653
chr10	2112021	2112171	10:2112021-2112171	ENSG00000286858,ENSG00000234556,ENSG00000231326,ENSG00000227912,ENSG00000252998,ENSG00000278069,ENSG00000226694,ENSG00000234962,ENSG00000287653,ENSG00000237297,ENSG00000287043,ENSG00000233052,ENSG00000205696
chr10	2119441	2119611	10:2119441-2119611	ENSG00000231326,ENSG00000227912,ENSG00000252998,ENSG00000234962,ENSG00000287653
chr10	2122872	2123051	10:2122872-2123051	ENSG00000231326,ENSG00000227912,ENSG00000252998,ENSG00000234962,ENSG00000287653
chr10	2202521	2202671	10:2202521-2202671	ENSG00000212156,ENSG00000231326,ENSG00000227912
chr10	2252088	2252238	10:2252088-2252238	-
chr10	2279781	2279951	10:2279781-2279951	ENSG00000234556,ENSG00000231326
chr10	2326516	2326816	10:2326516-2326816	ENSG00000234556
chr10	2327328	2327478	10:2327328-2327478	ENSG00000234556
chr10	2463408	2463558	10:2463408-2463558	-
chr10	2464504	2464654	10:2464504-2464654	-
chr10	2494530	2494740	10:2494530-2494740	ENSG00000235281,ENSG00000237500,ENSG00000234170
chr10	2509383	2509533	10:2509383-2509533	ENSG00000235281,ENSG00000237500,ENSG00000234170
chr10	2619596	2619746	10:2619596-2619746	-
chr10	2772970	2773120	10:2772970-2773120	ENSG00000286858
chr10	2773522	2773672	10:2773522-2773672	ENSG00000286858
chr10	2839204	2839354	10:2839204-2839354	-
chr10	2913643	2913813	10:2913643-2913813	ENSG00000286858
chr10	2914863	2915033	10:2914863-2915033	-
chr10	2922123	2922273	10:2922123-2922273	ENSG00000231743,ENSG00000286858
chr10	2928143	2928293	10:2928143-2928293	ENSG00000231743
chr10	2928363	2928513	10:2928363-2928513	ENSG00000231743
chr10	2936957	2937113	10:2936957-2937113	ENSG00000231743
chr10	2950009	2950173	10:2950009-2950173	ENSG00000231743
chr10	2978207	2978357	10:2978207-2978357	-
chr10	2981103	2981253	10:2981103-2981253	ENSG00000231743,ENSG00000286858
chr10	2985823	2985973	10:2985823-2985973	ENSG00000234182,ENSG00000286858,ENSG00000287653
chr10	2992543	2992693	10:2992543-2992693	ENSG00000234182,ENSG00000231743,ENSG00000286858
chr10	3010923	3011073	10:3010923-3011073	ENSG00000234182
chr10	3043603	3043753	10:3043603-3043753	ENSG00000287560
chr10	3045663	3045913	10:3045663-3045913	ENSG00000287560
chr10	3045923	3046073	10:3045923-3046073	ENSG00000287560
chr10	3047083	3047273	10:3047083-3047273	ENSG00000287560
chr10	3056403	3056593	10:3056403-3056593	ENSG00000273001
chr10	3056767	3056931	10:3056767-3056931	ENSG00000273001
chr10	3071543	3071693	10:3071543-3071693	ENSG00000237399,ENSG00000067057,ENSG00000273001
chr10	3091039	3091193	10:3091039-3091193	-
chr10	3091523	3091693	10:3091523-3091693	-
chr10	3095423	3095573	10:3095423-3095573	ENSG00000237399,ENSG00000278419,ENSG00000067057,ENSG00000273001
chr10	3095783	3095933	10:3095783-3095933	ENSG00000237399,ENSG00000278419,ENSG00000067057
chr10	3099383	3099553	10:3099383-3099553	ENSG00000067057
chr10	3107043	3107193	10:3107043-3107193	ENSG00000237399,ENSG00000067057
chr10	3107483	3107673	10:3107483-3107673	ENSG00000237399,ENSG00000278419,ENSG00000067057
chr10	3111663	3111813	10:3111663-3111813	ENSG00000237399
chr10	3111883	3112073	10:3111883-3112073	ENSG00000237399,ENSG00000278419,ENSG00000067057
chr10	3131223	3131373	10:3131223-3131373	ENSG00000237399,ENSG00000278419
chr10	3165323	3165487	10:3165323-3165487	ENSG00000107959
chr10	3172183	3172353	10:3172183-3172353	ENSG00000107959
chr10	3172783	3172933	10:3172783-3172933	ENSG00000237399,ENSG00000107959
chr10	3173003	3173153	10:3173003-3173153	ENSG00000237399,ENSG00000107959
chr10	3197723	3197893	10:3197723-3197893	ENSG00000288566
chr10	3217443	3217609	10:3217443-3217609	ENSG00000236968,ENSG00000288566
chr10	3221035	3221185	10:3221035-3221185	ENSG00000236968,ENSG00000288566
chr10	3227083	3227253	10:3227083-3227253	ENSG00000288657,ENSG00000226762,ENSG00000236968,ENSG00000288566
chr10	3227863	3228013	10:3227863-3228013	ENSG00000226762,ENSG00000236968,ENSG00000288566
chr10	3248983	3249133	10:3248983-3249133	ENSG00000288657,ENSG00000227338,ENSG00000226762
chr10	3265103	3265253	10:3265103-3265253	ENSG00000288657,ENSG00000227338,ENSG00000226762
chr10	3292745	3292910	10:3292745-3292910	ENSG00000287428,ENSG00000288657
chr10	3313903	3314053	10:3313903-3314053	ENSG00000287428,ENSG00000288657
chr10	3330783	3330953	10:3330783-3330953	ENSG00000288657
chr10	3337003	3337153	10:3337003-3337153	-
chr10	3365783	3365933	10:3365783-3365933	-
chr10	3397358	3397508	10:3397358-3397508	ENSG00000286610
chr10	3426283	3426453	10:3426283-3426453	-
chr10	3433223	3433393	10:3433223-3433393	-
chr10	3451833	3451983	10:3451833-3451983	-
chr10	3452303	3452473	10:3452303-3452473	ENSG00000233321
chr10	3453083	3453253	10:3453083-3453253	ENSG00000233321
chr10	3467743	3467893	10:3467743-3467893	ENSG00000233321,ENSG00000286610,ENSG00000288657
chr10	3468303	3468453	10:3468303-3468453	ENSG00000233321,ENSG00000286610,ENSG00000288657
chr10	3469223	3469373	10:3469223-3469373	ENSG00000233321
chr10	3470341	3470491	10:3470341-3470491	-
chr10	3472282	3472433	10:3472282-3472433	ENSG00000233321
chr10	3472843	3472993	10:3472843-3472993	ENSG00000233321
chr10	3477811	3477961	10:3477811-3477961	-
chr10	3482403	3482553	10:3482403-3482553	ENSG00000233321
chr10	3486483	3486653	10:3486483-3486653	ENSG00000233321
chr10	3525943	3526093	10:3525943-3526093	ENSG00000236892,ENSG00000233321
chr10	3530503	3530653	10:3530503-3530653	ENSG00000236892,ENSG00000233321
chr10	3530803	3531033	10:3530803-3531033	ENSG00000236892
chr10	3532783	3532953	10:3532783-3532953	ENSG00000236892
chr10	3539183	3539333	10:3539183-3539333	ENSG00000236892,ENSG00000233321
chr10	3585449	3585599	10:3585449-3585599	-
chr10	3624523	3624673	10:3624523-3624673	-
chr10	3626134	3626293	10:3626134-3626293	-
chr10	3668383	3668533	10:3668383-3668533	-
chr10	3668683	3668847	10:3668683-3668847	-
chr10	3677512	3677662	10:3677512-3677662	-
chr10	3716263	3716433	10:3716263-3716433	-
chr10	3720599	3720749	10:3720599-3720749	-
chr10	3729503	3729653	10:3729503-3729653	-
chr10	3740198	3740348	10:3740198-3740348	ENSG00000229672
chr10	3740563	3740713	10:3740563-3740713	ENSG00000229672
chr10	3748700	3748850	10:3748700-3748850	ENSG00000229672
chr10	3749632	3749881	10:3749632-3749881	ENSG00000229672
chr10	3755123	3755273	10:3755123-3755273	ENSG00000229672,ENSG00000228353
chr10	3758123	3758273	10:3758123-3758273	ENSG00000229672,ENSG00000228353
chr10	3762003	3762173	10:3762003-3762173	ENSG00000229672,ENSG00000228353
chr10	3763262	3763433	10:3763262-3763433	ENSG00000229672,ENSG00000228353
chr10	3775383	3775533	10:3775383-3775533	ENSG00000067082
chr10	3783018	3783175	10:3783018-3783175	ENSG00000067082
chr10	3785384	3785534	10:3785384-3785534	ENSG00000067082
chr10	3786543	3786693	10:3786543-3786693	ENSG00000067082
chr10	3803475	3803633	10:3803475-3803633	ENSG00000067082,ENSG00000287175
chr10	3805303	3805473	10:3805303-3805473	ENSG00000067082,ENSG00000287175,ENSG00000230573
chr10	3805963	3806128	10:3805963-3806128	ENSG00000067082,ENSG00000287175
chr10	3806743	3806893	10:3806743-3806893	ENSG00000067082,ENSG00000287175
chr10	3810263	3810413	10:3810263-3810413	ENSG00000067082,ENSG00000287175,ENSG00000230573,ENSG00000227101,ENSG00000236990
chr10	3811443	3811593	10:3811443-3811593	ENSG00000067082,ENSG00000287175,ENSG00000230573
chr10	3825343	3825527	10:3825343-3825527	ENSG00000230573
chr10	3840943	3841093	10:3840943-3841093	ENSG00000230573
chr10	3848819	3848969	10:3848819-3848969	-
chr10	3851663	3851813	10:3851663-3851813	ENSG00000230573,ENSG00000227101,ENSG00000236990
chr10	3852443	3852593	10:3852443-3852593	ENSG00000067082,ENSG00000287175,ENSG00000230573,ENSG00000226005,ENSG00000227101,ENSG00000236990
chr10	3853763	3853913	10:3853763-3853913	ENSG00000230573
chr10	3861083	3861233	10:3861083-3861233	-
chr10	3873841	3873993	10:3873841-3873993	-
chr10	3886303	3886462	10:3886303-3886462	-
chr10	3886723	3886893	10:3886723-3886893	ENSG00000226005,ENSG00000227101,ENSG00000236990
chr10	3887043	3887213	10:3887043-3887213	ENSG00000226005,ENSG00000227101,ENSG00000236990
chr10	3888023	3888233	10:3888023-3888233	ENSG00000226005,ENSG00000227101,ENSG00000236990
chr10	3890123	3890293	10:3890123-3890293	ENSG00000226005,ENSG00000227101,ENSG00000236990
chr10	3892461	3892611	10:3892461-3892611	-
chr10	3902563	3902713	10:3902563-3902713	ENSG00000226005
chr10	3902883	3903033	10:3902883-3903033	ENSG00000226005
chr10	3924443	3924613	10:3924443-3924613	ENSG00000226005,ENSG00000227101,ENSG00000236990
chr10	3945983	3946155	10:3945983-3946155	-
chr10	3963203	3963353	10:3963203-3963353	-
chr10	3963383	3963553	10:3963383-3963553	ENSG00000227101
chr10	3977850	3978000	10:3977850-3978000	-
chr10	3978263	3978413	10:3978263-3978413	ENSG00000274809,ENSG00000227101
chr10	3995383	3995533	10:3995383-3995533	ENSG00000274809,ENSG00000227101
chr10	4034923	4035093	10:4034923-4035093	ENSG00000227101,ENSG00000236990
chr10	4035263	4035413	10:4035263-4035413	ENSG00000227101,ENSG00000236990
chr10	4074043	4074233	10:4074043-4074233	ENSG00000236990
chr10	4131683	4131833	10:4131683-4131833	-
chr10	4136243	4136393	10:4136243-4136393	-
chr10	4144823	4144989	10:4144823-4144989	-
chr10	4191523	4191673	10:4191523-4191673	-
chr10	4194343	4194493	10:4194343-4194493	-
chr10	4195343	4195493	10:4195343-4195493	-
chr10	4212440	4212590	10:4212440-4212590	-
```
