## Supplementary material for "Cell type-specific epigenetic regulatory circuitry of coronary artery disease loci": KEC_DNase_c4_hg38_EnhancerInteractions.bed (part 2 of 11)

```
chr10	4227723	4227873	10:4227723-4227873	-
chr10	4241883	4242033	10:4241883-4242033	ENSG00000233117
chr10	4242623	4242773	10:4242623-4242773	ENSG00000233117
chr10	4243783	4243953	10:4243783-4243953	ENSG00000233117
chr10	4247003	4247153	10:4247003-4247153	ENSG00000233117
chr10	4270243	4270401	10:4270243-4270401	-
chr10	4284014	4284164	10:4284014-4284164	-
chr10	4312176	4312326	10:4312176-4312326	-
chr10	4316563	4316722	10:4316563-4316722	-
chr10	4334983	4335133	10:4334983-4335133	-
chr10	4344683	4344833	10:4344683-4344833	ENSG00000227101,ENSG00000224382,ENSG00000230096
chr10	4353983	4354133	10:4353983-4354133	-
chr10	4354503	4354673	10:4354503-4354673	ENSG00000224382
chr10	4407914	4408073	10:4407914-4408073	ENSG00000224382
chr10	4431483	4431653	10:4431483-4431653	ENSG00000230096,ENSG00000287246
chr10	4451103	4451253	10:4451103-4451253	-
chr10	4470263	4470433	10:4470263-4470433	-
chr10	4474943	4475113	10:4474943-4475113	-
chr10	4498818	4498968	10:4498818-4498968	ENSG00000286687
chr10	4501403	4501565	10:4501403-4501565	ENSG00000286687,ENSG00000207124
chr10	4512963	4513113	10:4512963-4513113	ENSG00000207124
chr10	4522734	4522893	10:4522734-4522893	ENSG00000207124
chr10	4527743	4527913	10:4527743-4527913	ENSG00000207124
chr10	4541383	4541553	10:4541383-4541553	ENSG00000207124
chr10	4546603	4546773	10:4546603-4546773	ENSG00000207124
chr10	4586863	4587053	10:4586863-4587053	-
chr10	4597076	4597226	10:4597076-4597226	-
chr10	4663223	4663373	10:4663223-4663373	ENSG00000231298,ENSG00000225269
chr10	4670863	4671013	10:4670863-4671013	ENSG00000231298
chr10	4678163	4678333	10:4678163-4678333	ENSG00000231298
chr10	4686743	4686913	10:4686743-4686913	ENSG00000231298
chr10	4691923	4692075	10:4691923-4692075	-
chr10	4704303	4704453	10:4704303-4704453	-
chr10	4722125	4722275	10:4722125-4722275	-
chr10	4726123	4726273	10:4726123-4726273	-
chr10	4764043	4764213	10:4764043-4764213	-
chr10	4770823	4770993	10:4770823-4770993	ENSG00000287023
chr10	4771403	4771573	10:4771403-4771573	-
chr10	4776003	4776153	10:4776003-4776153	-
chr10	4782043	4782193	10:4782043-4782193	ENSG00000287023,ENSG00000165568
chr10	4808283	4808433	10:4808283-4808433	-
chr10	4813063	4813233	10:4813063-4813233	ENSG00000165568,ENSG00000264006,ENSG00000198610,ENSG00000228291,ENSG00000287848,ENSG00000178462
chr10	4815361	4815511	10:4815361-4815511	ENSG00000165568
chr10	4826063	4826213	10:4826063-4826213	ENSG00000165568
chr10	4826583	4826733	10:4826583-4826733	ENSG00000165568
chr10	4847683	4847853	10:4847683-4847853	-
chr10	4849723	4849913	10:4849723-4849913	ENSG00000165568,ENSG00000151631,ENSG00000238840,ENSG00000187134,ENSG00000224251,ENSG00000239148,ENSG00000264006,ENSG00000228291,ENSG00000287848,ENSG00000178473
chr10	4883423	4883573	10:4883423-4883573	ENSG00000151631
chr10	4902612	4902916	10:4902612-4902916	ENSG00000151631
chr10	4942943	4943093	10:4942943-4943093	ENSG00000151631,ENSG00000238840,ENSG00000187134,ENSG00000224251
chr10	4947803	4947953	10:4947803-4947953	ENSG00000151631,ENSG00000238840,ENSG00000187134,ENSG00000151632,ENSG00000224251,ENSG00000239148,ENSG00000264006,ENSG00000228291,ENSG00000287848
chr10	4982163	4982333	10:4982163-4982333	ENSG00000238840,ENSG00000187134,ENSG00000151632,ENSG00000224251,ENSG00000239148
chr10	4982823	4982973	10:4982823-4982973	ENSG00000238840,ENSG00000187134,ENSG00000224251
chr10	4985003	4985173	10:4985003-4985173	ENSG00000238840,ENSG00000187134,ENSG00000151632,ENSG00000224251,ENSG00000239148
chr10	5009293	5009443	10:5009293-5009443	ENSG00000238840,ENSG00000187134,ENSG00000151632,ENSG00000224251,ENSG00000239148
chr10	5019038	5019188	10:5019038-5019188	ENSG00000151632,ENSG00000224251,ENSG00000239148
chr10	5040903	5041070	10:5040903-5041070	ENSG00000196139
chr10	5071123	5071273	10:5071123-5071273	ENSG00000196139,ENSG00000239142
chr10	5071783	5071953	10:5071783-5071953	ENSG00000151631,ENSG00000238840,ENSG00000187134,ENSG00000151632,ENSG00000224251,ENSG00000239148,ENSG00000196139,ENSG00000239142,ENSG00000264006,ENSG00000198610,ENSG00000228291,ENSG00000287848
chr10	5094282	5094432	10:5094282-5094432	ENSG00000196139,ENSG00000239142
chr10	5094690	5094853	10:5094690-5094853	ENSG00000196139,ENSG00000239142
chr10	5142323	5142473	10:5142323-5142473	ENSG00000225418,ENSG00000264006,ENSG00000198610,ENSG00000228291,ENSG00000287848
chr10	5234264	5234414	10:5234264-5234414	ENSG00000198610,ENSG00000228291,ENSG00000287848,ENSG00000231039
chr10	5265271	5265421	10:5265271-5265421	ENSG00000287848,ENSG00000224034
chr10	5283572	5283722	10:5283572-5283722	ENSG00000228291,ENSG00000287848,ENSG00000224034,ENSG00000215267,ENSG00000223987
chr10	5284532	5284702	10:5284532-5284702	ENSG00000264006,ENSG00000198610,ENSG00000228291,ENSG00000287848,ENSG00000224034,ENSG00000215267,ENSG00000223987
chr10	5291852	5292002	10:5291852-5292002	ENSG00000264006,ENSG00000198610,ENSG00000228291,ENSG00000287848,ENSG00000224034,ENSG00000215267,ENSG00000223987
chr10	5294192	5294342	10:5294192-5294342	ENSG00000215267,ENSG00000223987
chr10	5317732	5317902	10:5317732-5317902	ENSG00000264006,ENSG00000198610,ENSG00000228291,ENSG00000287848,ENSG00000224034,ENSG00000215267,ENSG00000223987,ENSG00000280450,ENSG00000178473,ENSG00000178462
chr10	5343647	5343797	10:5343647-5343797	ENSG00000280450,ENSG00000178473
chr10	5373372	5373562	10:5373372-5373562	ENSG00000178473
chr10	5384092	5384242	10:5384092-5384242	ENSG00000264006,ENSG00000198610,ENSG00000228291,ENSG00000287848,ENSG00000280450,ENSG00000178473,ENSG00000178462
chr10	5412452	5412622	10:5412452-5412622	ENSG00000178462,ENSG00000173848
chr10	5413172	5413322	10:5413172-5413322	ENSG00000178462,ENSG00000173848
chr10	5434115	5434267	10:5434115-5434267	ENSG00000178462
chr10	5446412	5446582	10:5446412-5446582	ENSG00000173848,ENSG00000228685
chr10	5449972	5450122	10:5449972-5450122	ENSG00000173848,ENSG00000228685
chr10	5466612	5466782	10:5466612-5466782	-
chr10	5468029	5468179	10:5468029-5468179	-
chr10	5502231	5502382	10:5502231-5502382	ENSG00000178372
chr10	5526018	5526168	10:5526018-5526168	ENSG00000205488,ENSG00000178363,ENSG00000256462
chr10	5546032	5546182	10:5546032-5546182	ENSG00000205488,ENSG00000178363,ENSG00000256462,ENSG00000287566
chr10	5547032	5547182	10:5547032-5547182	ENSG00000205488,ENSG00000178363,ENSG00000256462,ENSG00000287566
chr10	5548992	5549142	10:5548992-5549142	ENSG00000205488,ENSG00000178363,ENSG00000256462,ENSG00000287566,ENSG00000287235
chr10	5551812	5551982	10:5551812-5551982	ENSG00000205488,ENSG00000178363,ENSG00000256462,ENSG00000287566,ENSG00000287235
chr10	5566765	5566928	10:5566765-5566928	ENSG00000287235
chr10	5583732	5583882	10:5583732-5583882	ENSG00000205488,ENSG00000178363,ENSG00000256462,ENSG00000287235,ENSG00000242147,ENSG00000228685
chr10	5585052	5585222	10:5585052-5585222	ENSG00000205488,ENSG00000178363,ENSG00000256462,ENSG00000287235,ENSG00000242147,ENSG00000228685
chr10	5590121	5590280	10:5590121-5590280	ENSG00000242147
chr10	5596112	5596262	10:5596112-5596262	ENSG00000242147,ENSG00000228685
chr10	5623232	5623382	10:5623232-5623382	ENSG00000242147,ENSG00000228685
chr10	5629952	5630103	10:5629952-5630103	ENSG00000242147,ENSG00000240577
chr10	5632512	5632662	10:5632512-5632662	ENSG00000242147,ENSG00000228685,ENSG00000240577,ENSG00000196372,ENSG00000226647
chr10	5659952	5660122	10:5659952-5660122	ENSG00000196372,ENSG00000226647
chr10	5684612	5684762	10:5684612-5684762	ENSG00000196372,ENSG00000108021,ENSG00000226647
chr10	5685572	5685722	10:5685572-5685722	ENSG00000108021,ENSG00000226647
chr10	5692848	5692998	10:5692848-5692998	ENSG00000108021,ENSG00000226647
chr10	5720312	5720462	10:5720312-5720462	ENSG00000108021,ENSG00000226647
chr10	5776952	5777102	10:5776952-5777102	ENSG00000226647,ENSG00000270427
chr10	5813452	5813602	10:5813452-5813602	ENSG00000226647,ENSG00000057608,ENSG00000270427,ENSG00000272764,ENSG00000134461
chr10	5840332	5840482	10:5840332-5840482	ENSG00000057608,ENSG00000240180
chr10	5846272	5846462	10:5846272-5846462	ENSG00000057608
chr10	5861412	5861582	10:5861412-5861582	ENSG00000134461,ENSG00000240180
chr10	5873560	5873710	10:5873560-5873710	ENSG00000134461,ENSG00000240180
chr10	5876275	5876425	10:5876275-5876425	ENSG00000134461
chr10	5889952	5890122	10:5889952-5890122	ENSG00000134461,ENSG00000134452
chr10	5943636	5943786	10:5943636-5943786	ENSG00000134452,ENSG00000232807
chr10	5944492	5944642	10:5944492-5944642	ENSG00000134461,ENSG00000134452,ENSG00000232807,ENSG00000134470,ENSG00000251922,ENSG00000229664,ENSG00000214015
chr10	5949492	5949642	10:5949492-5949642	ENSG00000232807,ENSG00000134470,ENSG00000251922
chr10	5950532	5950695	10:5950532-5950695	ENSG00000232807,ENSG00000134470,ENSG00000251922
chr10	5965432	5965582	10:5965432-5965582	ENSG00000134470,ENSG00000229664
chr10	5977504	5977654	10:5977504-5977654	ENSG00000134470
chr10	6053856	6054006	10:6053856-6054006	ENSG00000134460,ENSG00000251922,ENSG00000229664,ENSG00000214015
chr10	6057284	6057434	10:6057284-6057434	ENSG00000134460,ENSG00000251922,ENSG00000229664,ENSG00000214015
chr10	6086492	6086642	10:6086492-6086642	ENSG00000251922,ENSG00000229664,ENSG00000214015,ENSG00000134453
chr10	6088792	6088962	10:6088792-6088962	ENSG00000134460,ENSG00000251922,ENSG00000229664,ENSG00000214015,ENSG00000134453
chr10	6089744	6089894	10:6089744-6089894	ENSG00000251922,ENSG00000229664,ENSG00000214015,ENSG00000134453
chr10	6119490	6119662	10:6119490-6119662	ENSG00000134453
chr10	6129992	6130142	10:6129992-6130142	-
chr10	6136432	6136582	10:6136432-6136582	ENSG00000170525
chr10	6141264	6141422	10:6141264-6141422	ENSG00000213994,ENSG00000283634,ENSG00000134453,ENSG00000170525,ENSG00000201581,ENSG00000263628
chr10	6141612	6141762	10:6141612-6141762	ENSG00000283634,ENSG00000170525,ENSG00000201581,ENSG00000263628
chr10	6144622	6144922	10:6144622-6144922	ENSG00000283634,ENSG00000170525,ENSG00000201581,ENSG00000263628
chr10	6148572	6148722	10:6148572-6148722	ENSG00000283634,ENSG00000170525,ENSG00000201581,ENSG00000263628
chr10	6149044	6149194	10:6149044-6149194	ENSG00000283634,ENSG00000170525,ENSG00000201581,ENSG00000263628
chr10	6163726	6163882	10:6163726-6163882	ENSG00000213994,ENSG00000283634,ENSG00000170525,ENSG00000201581,ENSG00000263628
chr10	6177101	6177262	10:6177101-6177262	ENSG00000213994
chr10	6186232	6186391	10:6186232-6186391	ENSG00000213994
chr10	6202832	6202982	10:6202832-6202982	ENSG00000213994,ENSG00000170525
chr10	6219052	6219242	10:6219052-6219242	ENSG00000170525
chr10	6228232	6228382	10:6228232-6228382	ENSG00000170525
chr10	6239332	6239482	10:6239332-6239482	ENSG00000238366,ENSG00000213994,ENSG00000229664,ENSG00000214015,ENSG00000170525
chr10	6270352	6270522	10:6270352-6270522	ENSG00000215244
chr10	6275392	6275542	10:6275392-6275542	ENSG00000226705,ENSG00000215244,ENSG00000238366,ENSG00000213994,ENSG00000251922,ENSG00000229664,ENSG00000214015,ENSG00000170525
chr10	6279592	6279762	10:6279592-6279762	ENSG00000226705,ENSG00000215244,ENSG00000238366,ENSG00000213994,ENSG00000229664
chr10	6299352	6299522	10:6299352-6299522	ENSG00000226705,ENSG00000215244,ENSG00000238366,ENSG00000229664
chr10	6300172	6300342	10:6300172-6300342	ENSG00000226705
chr10	6301816	6301982	10:6301816-6301982	ENSG00000226705
chr10	6322012	6322162	10:6322012-6322162	-
chr10	6347593	6347743	10:6347593-6347743	ENSG00000212743
chr10	6348133	6348283	10:6348133-6348283	ENSG00000212743
chr10	6363695	6363863	10:6363695-6363863	ENSG00000212743
chr10	6385592	6385742	10:6385592-6385742	-
chr10	6385813	6385983	10:6385813-6385983	-
chr10	6401873	6402023	10:6401873-6402023	ENSG00000213994,ENSG00000251922,ENSG00000134453,ENSG00000170525
chr10	6410413	6410583	10:6410413-6410583	-
chr10	6417013	6417183	10:6417013-6417183	-
chr10	6462093	6462243	10:6462093-6462243	ENSG00000237943,ENSG00000065675
chr10	6467461	6467655	10:6467461-6467655	-
chr10	6493553	6493723	10:6493553-6493723	ENSG00000237943,ENSG00000065675
chr10	6502033	6502203	10:6502033-6502203	ENSG00000237943,ENSG00000065675
chr10	6504433	6504603	10:6504433-6504603	ENSG00000065675
chr10	6522333	6522503	10:6522333-6522503	ENSG00000065675
chr10	6559073	6559279	10:6559073-6559279	-
chr10	6580295	6580445	10:6580295-6580445	ENSG00000237943,ENSG00000065675
chr10	6580593	6580743	10:6580593-6580743	ENSG00000237943,ENSG00000065675
chr10	6621606	6621760	10:6621606-6621760	ENSG00000225948
chr10	6649453	6649732	10:6649453-6649732	ENSG00000225948,ENSG00000237943,ENSG00000065675
chr10	6649993	6650143	10:6649993-6650143	ENSG00000225948,ENSG00000237943,ENSG00000065675
chr10	6659593	6659763	10:6659593-6659763	-
chr10	6667813	6667963	10:6667813-6667963	-
chr10	6669373	6669563	10:6669373-6669563	-
chr10	6678273	6678423	10:6678273-6678423	ENSG00000285743
chr10	6694833	6695003	10:6694833-6695003	ENSG00000285743
chr10	6721593	6721743	10:6721593-6721743	ENSG00000223581,ENSG00000285988,ENSG00000223784
chr10	6722273	6722423	10:6722273-6722423	ENSG00000223581,ENSG00000285988,ENSG00000223784
chr10	6722751	6722901	10:6722751-6722901	-
chr10	6729173	6729323	10:6729173-6729323	ENSG00000285988,ENSG00000223784
chr10	6737204	6737383	10:6737204-6737383	ENSG00000285988,ENSG00000223784
chr10	6749014	6749183	10:6749014-6749183	ENSG00000285988,ENSG00000223784
chr10	6749374	6749543	10:6749374-6749543	ENSG00000285988,ENSG00000223784
chr10	6756133	6756283	10:6756133-6756283	-
chr10	6779113	6779283	10:6779113-6779283	ENSG00000223581,ENSG00000285845,ENSG00000238266,ENSG00000281186
chr10	6786869	6787019	10:6786869-6787019	ENSG00000238266
chr10	6814013	6814172	10:6814013-6814172	-
chr10	6920093	6920263	10:6920093-6920263	ENSG00000223581,ENSG00000287277
chr10	6924293	6924463	10:6924293-6924463	ENSG00000223581,ENSG00000287277
chr10	6927677	6927827	10:6927677-6927827	ENSG00000287277
chr10	7028313	7028483	10:7028313-7028483	ENSG00000223581,ENSG00000287277
chr10	7153853	7154023	10:7153853-7154023	ENSG00000270811,ENSG00000223581,ENSG00000287277
chr10	7219087	7219237	10:7219087-7219237	-
chr10	7257393	7257543	10:7257393-7257543	ENSG00000232591,ENSG00000278982,ENSG00000198879,ENSG00000223581
chr10	7260513	7260663	10:7260513-7260663	ENSG00000278982,ENSG00000198879
chr10	7264573	7264743	10:7264573-7264743	ENSG00000278982,ENSG00000198879
chr10	7269513	7269663	10:7269513-7269663	-
chr10	7300400	7300583	10:7300400-7300583	ENSG00000235141
chr10	7302533	7302683	10:7302533-7302683	ENSG00000235141
chr10	7311453	7311603	10:7311453-7311603	ENSG00000232591,ENSG00000235141,ENSG00000223581
chr10	7312533	7312683	10:7312533-7312683	-
chr10	7314353	7314503	10:7314353-7314503	-
chr10	7320213	7320363	10:7320213-7320363	-
chr10	7354813	7354963	10:7354813-7354963	-
chr10	7375692	7375842	10:7375692-7375842	-
chr10	7386013	7386163	10:7386013-7386163	-
chr10	7410973	7411123	10:7410973-7411123	ENSG00000278982,ENSG00000198879
chr10	7417173	7417341	10:7417173-7417341	ENSG00000278982,ENSG00000198879
chr10	7488656	7488806	10:7488656-7488806	ENSG00000207453,ENSG00000232591
chr10	7519413	7519563	10:7519413-7519563	ENSG00000232591
chr10	7520853	7521003	10:7520853-7521003	ENSG00000230121,ENSG00000207453,ENSG00000232591
chr10	7541125	7541323	10:7541125-7541323	ENSG00000123243,ENSG00000230121
chr10	7541613	7541763	10:7541613-7541763	ENSG00000123243,ENSG00000230121,ENSG00000232591
chr10	7665330	7665480	10:7665330-7665480	ENSG00000123243
chr10	7671322	7671472	10:7671322-7671472	ENSG00000123243
chr10	7687352	7687522	10:7687352-7687522	ENSG00000151655,ENSG00000123243,ENSG00000230121,ENSG00000232591
chr10	7696632	7696782	10:7696632-7696782	ENSG00000151655
chr10	7700732	7700882	10:7700732-7700882	ENSG00000151655
chr10	7756488	7756638	10:7756488-7756638	ENSG00000151657
chr10	7788012	7788162	10:7788012-7788162	ENSG00000165632,ENSG00000165629,ENSG00000151657
chr10	7789092	7789242	10:7789092-7789242	ENSG00000165629,ENSG00000151657
chr10	7797612	7797782	10:7797612-7797782	ENSG00000165632,ENSG00000165629,ENSG00000151657
chr10	7818372	7818542	10:7818372-7818542	ENSG00000165632,ENSG00000165629,ENSG00000151657
chr10	7819232	7819382	10:7819232-7819382	ENSG00000165632,ENSG00000165629,ENSG00000151657
chr10	7827092	7827262	10:7827092-7827262	ENSG00000233990,ENSG00000165632
chr10	7854034	7854242	10:7854034-7854242	-
chr10	7901432	7901582	10:7901432-7901582	-
chr10	7916042	7916222	10:7916042-7916222	-
chr10	7956652	7956806	10:7956652-7956806	-
chr10	8013132	8013322	10:8013132-8013322	-
chr10	8013712	8013862	10:8013712-8013862	-
chr10	8053426	8053576	10:8053426-8053576	ENSG00000232638,ENSG00000197308,ENSG00000107485
chr10	8054572	8054742	10:8054572-8054742	ENSG00000232638,ENSG00000197308,ENSG00000107485
chr10	8065832	8065987	10:8065832-8065987	ENSG00000232638,ENSG00000197308,ENSG00000107485
chr10	8131392	8131562	10:8131392-8131562	ENSG00000271251,ENSG00000225053
chr10	8138592	8138745	10:8138592-8138745	ENSG00000225053
chr10	8146777	8146927	10:8146777-8146927	ENSG00000225053
chr10	8193652	8193842	10:8193652-8193842	ENSG00000232170,ENSG00000225053
chr10	8279592	8279762	10:8279592-8279762	ENSG00000226861,ENSG00000232170
chr10	8306455	8306605	10:8306455-8306605	ENSG00000226861,ENSG00000232170
chr10	8332452	8332622	10:8332452-8332622	ENSG00000271251,ENSG00000226861,ENSG00000232170
chr10	8361603	8361753	10:8361603-8361753	-
chr10	8366192	8366362	10:8366192-8366362	ENSG00000271251,ENSG00000226990,ENSG00000226861,ENSG00000232170,ENSG00000225053
chr10	8369772	8369922	10:8369772-8369922	ENSG00000271251,ENSG00000226990,ENSG00000226861,ENSG00000232170,ENSG00000225053
chr10	8389764	8389922	10:8389764-8389922	ENSG00000271251,ENSG00000226990
chr10	8392312	8392482	10:8392312-8392482	ENSG00000271251,ENSG00000226990
chr10	8393580	8393730	10:8393580-8393730	ENSG00000271251,ENSG00000226990
chr10	8404832	8404982	10:8404832-8404982	ENSG00000271251,ENSG00000226990
chr10	8418712	8418862	10:8418712-8418862	ENSG00000271251,ENSG00000226990
chr10	8435792	8435962	10:8435792-8435962	ENSG00000271251
chr10	8539152	8539302	10:8539152-8539302	ENSG00000213771,ENSG00000271251
chr10	8543470	8543622	10:8543470-8543622	ENSG00000213771,ENSG00000271251
chr10	8544086	8544236	10:8544086-8544236	ENSG00000213771,ENSG00000271251
chr10	8568405	8568713	10:8568405-8568713	ENSG00000212505,ENSG00000213771,ENSG00000271251
chr10	8581972	8582142	10:8581972-8582142	ENSG00000234752,ENSG00000212505,ENSG00000236420,ENSG00000213771,ENSG00000271251
chr10	8584812	8584982	10:8584812-8584982	ENSG00000212505,ENSG00000213771,ENSG00000271251
chr10	8597069	8597222	10:8597069-8597222	ENSG00000212505,ENSG00000236420
chr10	8618915	8619099	10:8618915-8619099	ENSG00000212505,ENSG00000236420
chr10	8628472	8628622	10:8628472-8628622	ENSG00000212505,ENSG00000236420
chr10	8702952	8703122	10:8702952-8703122	ENSG00000270234,ENSG00000212505,ENSG00000271251
chr10	8726232	8726402	10:8726232-8726402	ENSG00000270234,ENSG00000212505
chr10	8731620	8731770	10:8731620-8731770	ENSG00000270234
chr10	8758132	8758302	10:8758132-8758302	ENSG00000212505
chr10	8767715	8767865	10:8767715-8767865	-
chr10	8811335	8811485	10:8811335-8811485	-
chr10	8874154	8874304	10:8874154-8874304	ENSG00000234752
chr10	8913804	8913954	10:8913804-8913954	ENSG00000223808,ENSG00000234752
chr10	8919385	8919642	10:8919385-8919642	ENSG00000223808,ENSG00000234752
chr10	8962390	8962540	10:8962390-8962540	ENSG00000223808
chr10	9012452	9012622	10:9012452-9012622	ENSG00000223808
chr10	9024317	9024526	10:9024317-9024526	ENSG00000223808
chr10	9069252	9069402	10:9069252-9069402	ENSG00000223808,ENSG00000234752
chr10	9081344	9081494	10:9081344-9081494	-
chr10	9102142	9102292	10:9102142-9102292	-
chr10	9140452	9140603	10:9140452-9140603	-
chr10	9147601	9147751	10:9147601-9147751	-
chr10	9188522	9188683	10:9188522-9188683	-
chr10	9198752	9198902	10:9198752-9198902	-
chr10	9209272	9209422	10:9209272-9209422	-
chr10	9223004	9223154	10:9223004-9223154	ENSG00000230014
chr10	9238152	9238302	10:9238152-9238302	ENSG00000230014
chr10	9244013	9244163	10:9244013-9244163	ENSG00000230014
chr10	9254472	9254622	10:9254472-9254622	ENSG00000230014
chr10	9255232	9255382	10:9255232-9255382	ENSG00000230014
chr10	9262932	9263082	10:9262932-9263082	ENSG00000230014
chr10	9302232	9302382	10:9302232-9302382	ENSG00000287120,ENSG00000230014
chr10	9331646	9331827	10:9331646-9331827	-
chr10	9342992	9343142	10:9342992-9343142	-
chr10	9402592	9402742	10:9402592-9402742	-
chr10	9579492	9579642	10:9579492-9579642	-
chr10	9596672	9596822	10:9596672-9596822	ENSG00000287309,ENSG00000279575,ENSG00000234306,ENSG00000286439,ENSG00000272436,ENSG00000200849,ENSG00000229919,ENSG00000228636,ENSG00000235838
chr10	9634572	9634762	10:9634572-9634762	ENSG00000235838
chr10	9671058	9671218	10:9671058-9671218	ENSG00000235838
chr10	9781790	9781940	10:9781790-9781940	ENSG00000228636,ENSG00000235838
chr10	9783073	9783242	10:9783073-9783242	ENSG00000228636,ENSG00000235838
chr10	9786232	9786389	10:9786232-9786389	ENSG00000228636,ENSG00000235838
chr10	9786687	9786842	10:9786687-9786842	ENSG00000228636,ENSG00000235838
chr10	9792312	9792462	10:9792312-9792462	ENSG00000228636,ENSG00000235838
chr10	9814356	9814506	10:9814356-9814506	ENSG00000228636,ENSG00000235838
chr10	9824652	9824822	10:9824652-9824822	ENSG00000287309,ENSG00000279575,ENSG00000234306,ENSG00000286439,ENSG00000272436,ENSG00000200849,ENSG00000229919,ENSG00000228636,ENSG00000235838
chr10	9869321	9869471	10:9869321-9869471	ENSG00000228636
chr10	9957472	9957642	10:9957472-9957642	ENSG00000279575,ENSG00000286439,ENSG00000272436,ENSG00000229919
chr10	10008072	10008242	10:10008072-10008242	ENSG00000287309,ENSG00000279575,ENSG00000234306,ENSG00000286439,ENSG00000272436,ENSG00000200849,ENSG00000229919,ENSG00000224788,ENSG00000228636,ENSG00000235838
chr10	10045770	10045922	10:10045770-10045922	ENSG00000229919,ENSG00000224788
chr10	10092672	10092822	10:10092672-10092822	ENSG00000287309,ENSG00000279575,ENSG00000234306,ENSG00000286439,ENSG00000272436,ENSG00000200849,ENSG00000229919,ENSG00000224788
chr10	10128492	10128642	10:10128492-10128642	ENSG00000229919
chr10	10130872	10131022	10:10130872-10131022	ENSG00000229919
chr10	10209252	10209422	10:10209252-10209422	ENSG00000287309,ENSG00000279575,ENSG00000234306,ENSG00000286439,ENSG00000272436,ENSG00000200849,ENSG00000229919
chr10	10458664	10458814	10:10458664-10458814	ENSG00000270111
chr10	10499953	10500103	10:10499953-10500103	ENSG00000287309
chr10	10501098	10501248	10:10501098-10501248	ENSG00000287309
chr10	10528624	10528774	10:10528624-10528774	-
chr10	10589672	10589842	10:10589672-10589842	ENSG00000181800,ENSG00000231496,ENSG00000229240,ENSG00000287309,ENSG00000279575,ENSG00000270111,ENSG00000234306,ENSG00000286439,ENSG00000272436,ENSG00000200849,ENSG00000229919
chr10	10624290	10624440	10:10624290-10624440	-
chr10	10677612	10677762	10:10677612-10677762	ENSG00000200849
chr10	10782732	10782902	10:10782732-10782902	ENSG00000229240,ENSG00000225383,ENSG00000228997,ENSG00000279575
chr10	10786462	10786612	10:10786462-10786612	ENSG00000225383
chr10	10792792	10792942	10:10792792-10792942	ENSG00000048740,ENSG00000225383
chr10	10794212	10794382	10:10794212-10794382	ENSG00000048740,ENSG00000225383
chr10	10794952	10795122	10:10794952-10795122	ENSG00000048740,ENSG00000225383
chr10	10797232	10797404	10:10797232-10797404	ENSG00000048740,ENSG00000225383
chr10	10805474	10805644	10:10805474-10805644	-
chr10	10826252	10826402	10:10826252-10826402	ENSG00000237986,ENSG00000231496,ENSG00000229240,ENSG00000287309,ENSG00000234306
chr10	10830792	10830942	10:10830792-10830942	ENSG00000231496,ENSG00000229240
chr10	10831172	10831362	10:10831172-10831362	ENSG00000231496,ENSG00000229240
chr10	10869731	10869891	10:10869731-10869891	ENSG00000231496,ENSG00000229240
chr10	10872172	10872322	10:10872172-10872322	ENSG00000181800,ENSG00000231496,ENSG00000229240,ENSG00000287309,ENSG00000279575,ENSG00000234306,ENSG00000286439
chr10	10911492	10911642	10:10911492-10911642	ENSG00000181800,ENSG00000237986,ENSG00000228027,ENSG00000231496,ENSG00000229240,ENSG00000279575,ENSG00000234306,ENSG00000272436
chr10	11012052	11012202	10:11012052-11012202	ENSG00000228027,ENSG00000048740
chr10	11024692	11024882	10:11024692-11024882	ENSG00000229206,ENSG00000228027,ENSG00000231496,ENSG00000048740
chr10	11035412	11035562	10:11035412-11035562	ENSG00000237986,ENSG00000229206,ENSG00000228027,ENSG00000231496,ENSG00000229240
chr10	11058132	11058282	10:11058132-11058282	ENSG00000181800,ENSG00000237986,ENSG00000231496,ENSG00000229240
chr10	11059072	11059242	10:11059072-11059242	ENSG00000181800,ENSG00000237986,ENSG00000231496,ENSG00000229240
chr10	11146512	11146682	10:11146512-11146682	ENSG00000181800,ENSG00000230322,ENSG00000237986,ENSG00000048740
chr10	11164852	11165002	10:11164852-11165002	ENSG00000230322,ENSG00000237986,ENSG00000048740
chr10	11178790	11178942	10:11178790-11178942	ENSG00000230322,ENSG00000237986,ENSG00000048740
chr10	11204552	11204715	10:11204552-11204715	ENSG00000237986
chr10	11205532	11205682	10:11205532-11205682	ENSG00000237986
chr10	11230680	11230830	10:11230680-11230830	-
chr10	11236352	11236542	10:11236352-11236542	ENSG00000237986
chr10	11270692	11270862	10:11270692-11270862	ENSG00000181800,ENSG00000237986
chr10	11345876	11346026	10:11345876-11346026	ENSG00000280086,ENSG00000181800
chr10	11374036	11374206	10:11374036-11374206	ENSG00000280086,ENSG00000181800
chr10	11424616	11424775	10:11424616-11424775	ENSG00000280086
chr10	11429496	11429677	10:11429496-11429677	ENSG00000280086
chr10	11468256	11468406	10:11468256-11468406	ENSG00000280086,ENSG00000181800
chr10	11488236	11488406	10:11488236-11488406	-
chr10	11489696	11489846	10:11489696-11489846	-
chr10	11515716	11515886	10:11515716-11515886	ENSG00000134463
chr10	11539396	11539546	10:11539396-11539546	ENSG00000148429
chr10	11546716	11546866	10:11546716-11546866	ENSG00000148429
chr10	11552276	11552426	10:11552276-11552426	ENSG00000134463,ENSG00000271360,ENSG00000148429,ENSG00000280086
chr10	11560336	11560489	10:11560336-11560489	ENSG00000148429
chr10	11611576	11611737	10:11611576-11611737	ENSG00000271360,ENSG00000148429
chr10	11649956	11650106	10:11649956-11650106	-
chr10	11673696	11673846	10:11673696-11673846	ENSG00000271046
chr10	11674036	11674186	10:11674036-11674186	ENSG00000271046
chr10	11678296	11678446	10:11678296-11678446	ENSG00000271046
chr10	11684896	11685046	10:11684896-11685046	ENSG00000134463,ENSG00000271046,ENSG00000271360,ENSG00000148429,ENSG00000280086,ENSG00000181800
chr10	11685393	11685546	10:11685393-11685546	ENSG00000134463,ENSG00000271046,ENSG00000271360
chr10	11685936	11686086	10:11685936-11686086	ENSG00000134463,ENSG00000271046,ENSG00000271360,ENSG00000148429
chr10	11687396	11687546	10:11687396-11687546	ENSG00000134463,ENSG00000271046,ENSG00000271360,ENSG00000148429
chr10	11687896	11688046	10:11687896-11688046	-
chr10	11697762	11697912	10:11697762-11697912	-
chr10	11710848	11710998	10:11710848-11710998	-
chr10	11713264	11713426	10:11713264-11713426	ENSG00000134463
chr10	11719536	11719686	10:11719536-11719686	ENSG00000134463
chr10	11725318	11725468	10:11725318-11725468	ENSG00000134463
chr10	11757575	11757726	10:11757575-11757726	ENSG00000134463
chr10	11758016	11758181	10:11758016-11758181	ENSG00000134463
chr10	11776176	11776346	10:11776176-11776346	-
chr10	11782936	11783106	10:11782936-11783106	-
chr10	11794056	11794206	10:11794056-11794206	ENSG00000148426,ENSG00000134463
chr10	11794676	11794826	10:11794676-11794826	-
chr10	11799556	11799726	10:11799556-11799726	-
chr10	11810356	11810506	10:11810356-11810506	ENSG00000148426
chr10	11819927	11820078	10:11819927-11820078	ENSG00000148426
chr10	11832076	11832226	10:11832076-11832226	ENSG00000148426
chr10	11874776	11874926	10:11874776-11874926	ENSG00000225778,ENSG00000148426
chr10	11875876	11876026	10:11875876-11876026	ENSG00000251957,ENSG00000225778,ENSG00000148426
chr10	11881476	11881626	10:11881476-11881626	-
chr10	11882136	11882306	10:11882136-11882306	ENSG00000225778
chr10	11882656	11882806	10:11882656-11882806	-
chr10	11887056	11887219	10:11887056-11887219	ENSG00000225778
chr10	11893068	11893218	10:11893068-11893218	ENSG00000225778
chr10	11898356	11898526	10:11898356-11898526	ENSG00000251957,ENSG00000225778
chr10	11912716	11912866	10:11912716-11912866	ENSG00000251957
chr10	11916156	11916306	10:11916156-11916306	ENSG00000251957
chr10	11959056	11959226	10:11959056-11959226	-
chr10	11986236	11986405	10:11986236-11986405	-
chr10	11986716	11986886	10:11986716-11986886	-
chr10	12041871	12042026	10:12041871-12042026	ENSG00000151461
chr10	12042651	12042926	10:12042651-12042926	ENSG00000151461
chr10	12043276	12043426	10:12043276-12043426	ENSG00000265653,ENSG00000065665,ENSG00000272507,ENSG00000181192,ENSG00000151461
chr10	12067436	12067606	10:12067436-12067606	ENSG00000265653,ENSG00000065665,ENSG00000272507,ENSG00000181192,ENSG00000151461
chr10	12068696	12068846	10:12068696-12068846	ENSG00000265653,ENSG00000065665,ENSG00000272507,ENSG00000181192,ENSG00000151461
chr10	12082249	12082399	10:12082249-12082399	ENSG00000272507,ENSG00000181192
chr10	12097976	12098126	10:12097976-12098126	ENSG00000272507,ENSG00000181192
chr10	12129476	12129646	10:12129476-12129646	ENSG00000265653,ENSG00000065665,ENSG00000272507
chr10	12130376	12130546	10:12130376-12130546	ENSG00000265653,ENSG00000065665,ENSG00000272507
chr10	12177756	12177906	10:12177756-12177906	ENSG00000165609,ENSG00000272507
chr10	12193396	12193546	10:12193396-12193546	ENSG00000151465,ENSG00000165609
chr10	12195796	12195966	10:12195796-12195966	ENSG00000151465,ENSG00000165609
chr10	12196096	12196250	10:12196096-12196250	ENSG00000151465,ENSG00000165609
chr10	12237976	12238146	10:12237976-12238146	ENSG00000228302,ENSG00000151465
chr10	12270976	12271126	10:12270976-12271126	ENSG00000228302
chr10	12300585	12300736	10:12300585-12300736	-
chr10	12333736	12333886	10:12333736-12333886	ENSG00000225251,ENSG00000252118,ENSG00000183049,ENSG00000264036,ENSG00000228302
chr10	12349512	12349666	10:12349512-12349666	ENSG00000183049
chr10	12394352	12394526	10:12394352-12394526	-
chr10	12400296	12400446	10:12400296-12400446	ENSG00000252118
chr10	12400656	12400826	10:12400656-12400826	-
chr10	12419476	12419626	10:12419476-12419626	ENSG00000225251,ENSG00000252118,ENSG00000252438,ENSG00000183049,ENSG00000228302
chr10	12435440	12435590	10:12435440-12435590	ENSG00000252118
chr10	12448836	12449006	10:12448836-12449006	ENSG00000252118
chr10	12466976	12467126	10:12466976-12467126	ENSG00000252118
chr10	12499196	12499346	10:12499196-12499346	-
chr10	12510676	12510846	10:12510676-12510846	-
chr10	12534956	12535106	10:12534956-12535106	-
chr10	12556156	12556306	10:12556156-12556306	ENSG00000263584,ENSG00000285994
chr10	12580133	12580283	10:12580133-12580283	ENSG00000263584
chr10	12580396	12580546	10:12580396-12580546	ENSG00000263584
chr10	12605756	12605908	10:12605756-12605908	-
chr10	12628250	12628400	10:12628250-12628400	-
chr10	12635286	12635446	10:12635286-12635446	ENSG00000283699
chr10	12656616	12656786	10:12656616-12656786	ENSG00000283699,ENSG00000228302
chr10	12699456	12699626	10:12699456-12699626	ENSG00000225251,ENSG00000228302
chr10	12703916	12704086	10:12703916-12704086	-
chr10	12707616	12707786	10:12707616-12707786	ENSG00000225251,ENSG00000228302
chr10	12711176	12711326	10:12711176-12711326	ENSG00000225251,ENSG00000228302
chr10	12720476	12720626	10:12720476-12720626	ENSG00000225251,ENSG00000212499,ENSG00000285520,ENSG00000221331,ENSG00000228302
chr10	12727256	12727426	10:12727256-12727426	ENSG00000225251,ENSG00000221331
chr10	12768156	12768326	10:12768156-12768326	ENSG00000183049
chr10	12768576	12768746	10:12768576-12768746	ENSG00000183049
chr10	12844775	12844925	10:12844775-12844925	ENSG00000285520
chr10	12845275	12845445	10:12845275-12845445	ENSG00000225251,ENSG00000212499,ENSG00000285520
chr10	12869538	12869688	10:12869538-12869688	ENSG00000212499,ENSG00000285520
chr10	12902195	12902365	10:12902195-12902365	ENSG00000225251,ENSG00000212499,ENSG00000285520
chr10	12934895	12935055	10:12934895-12935055	ENSG00000212499
chr10	12981675	12981845	10:12981675-12981845	ENSG00000225251,ENSG00000212499
chr10	13074935	13075105	10:13074935-13075105	ENSG00000225251
chr10	13099235	13099385	10:13099235-13099385	ENSG00000235763,ENSG00000123240,ENSG00000151468
chr10	13099735	13099905	10:13099735-13099905	ENSG00000228330,ENSG00000234175,ENSG00000235763,ENSG00000123240,ENSG00000151468
chr10	13108155	13108305	10:13108155-13108305	ENSG00000228330,ENSG00000234175,ENSG00000235763,ENSG00000123240
chr10	13161375	13161525	10:13161375-13161525	ENSG00000286514,ENSG00000086475,ENSG00000107537,ENSG00000165623,ENSG00000065328,ENSG00000237540,ENSG00000203414,ENSG00000228330,ENSG00000234175,ENSG00000235763,ENSG00000123240
chr10	13206675	13206825	10:13206675-13206825	ENSG00000165623,ENSG00000272055
chr10	13220015	13220205	10:13220015-13220205	ENSG00000165623,ENSG00000272055
chr10	13271779	13271929	10:13271779-13271929	-
chr10	13300055	13300205	10:13300055-13300205	ENSG00000086475,ENSG00000226209,ENSG00000107537
chr10	13302050	13302200	10:13302050-13302200	ENSG00000226209,ENSG00000107537
chr10	13302355	13302525	10:13302355-13302525	ENSG00000086475,ENSG00000226209,ENSG00000107537,ENSG00000165623,ENSG00000228330,ENSG00000234175
chr10	13347934	13348084	10:13347934-13348084	ENSG00000086475
chr10	13349924	13350224	10:13349924-13350224	ENSG00000086475
chr10	13372015	13372165	10:13372015-13372165	ENSG00000286514
chr10	13383515	13383665	10:13383515-13383665	ENSG00000286514
chr10	13417605	13417755	10:13417605-13417755	ENSG00000233256,ENSG00000286514
chr10	13437255	13437405	10:13437255-13437405	ENSG00000286514
chr10	13450180	13450341	10:13450180-13450341	ENSG00000165626
chr10	13503855	13504005	10:13503855-13504005	ENSG00000202508,ENSG00000165626
chr10	13527075	13527225	10:13527075-13527225	ENSG00000165630,ENSG00000227175,ENSG00000202508,ENSG00000165626,ENSG00000286514
chr10	13536835	13536985	10:13536835-13536985	ENSG00000227175,ENSG00000202508
chr10	13557095	13557265	10:13557095-13557265	ENSG00000202508
chr10	13560675	13560825	10:13560675-13560825	ENSG00000239665,ENSG00000227474,ENSG00000165630,ENSG00000202508,ENSG00000286514
chr10	13564035	13564185	10:13564035-13564185	ENSG00000227474,ENSG00000165630,ENSG00000202508,ENSG00000286514
chr10	13586835	13586985	10:13586835-13586985	ENSG00000227474,ENSG00000165630
chr10	13614915	13615125	10:13614915-13615125	ENSG00000239665,ENSG00000282246
chr10	13615784	13615934	10:13615784-13615934	ENSG00000282246
chr10	13649888	13650038	10:13649888-13650038	ENSG00000239665
chr10	13669572	13669745	10:13669572-13669745	ENSG00000273474,ENSG00000239665
chr10	13670075	13670225	10:13670075-13670225	ENSG00000273474
chr10	13707209	13707359	10:13707209-13707359	ENSG00000234091,ENSG00000199407,ENSG00000225112,ENSG00000151474
chr10	13707535	13707705	10:13707535-13707705	ENSG00000234091,ENSG00000199407,ENSG00000225112,ENSG00000273474,ENSG00000151474
chr10	13708835	13708985	10:13708835-13708985	ENSG00000234091,ENSG00000199407,ENSG00000225112,ENSG00000273474,ENSG00000151474
chr10	13713055	13713225	10:13713055-13713225	ENSG00000234091,ENSG00000199407,ENSG00000225112,ENSG00000273474,ENSG00000151474,ENSG00000239665
chr10	13718175	13718345	10:13718175-13718345	ENSG00000234091,ENSG00000199407,ENSG00000225112,ENSG00000273474,ENSG00000239665
chr10	13746795	13746985	10:13746795-13746985	ENSG00000234091,ENSG00000199407,ENSG00000239665
chr10	13758495	13758645	10:13758495-13758645	-
chr10	13765775	13765945	10:13765775-13765945	ENSG00000234091,ENSG00000199407,ENSG00000273474,ENSG00000151474,ENSG00000239665
chr10	13767715	13767905	10:13767715-13767905	ENSG00000151474
chr10	13770135	13770306	10:13770135-13770306	ENSG00000239665
chr10	13775895	13776045	10:13775895-13776045	ENSG00000239665,ENSG00000282246
chr10	13776914	13777085	10:13776914-13777085	-
chr10	13777115	13777265	10:13777115-13777265	-
chr10	13778075	13778240	10:13778075-13778240	ENSG00000239665
chr10	13787135	13787305	10:13787135-13787305	ENSG00000239665
chr10	13787895	13788045	10:13787895-13788045	ENSG00000239665
chr10	13803635	13803785	10:13803635-13803785	-
chr10	13809575	13809725	10:13809575-13809725	-
chr10	13815855	13816025	10:13815855-13816025	-
chr10	13839755	13839905	10:13839755-13839905	-
chr10	13866275	13866445	10:13866275-13866445	ENSG00000215227,ENSG00000151474
chr10	13882235	13882425	10:13882235-13882425	ENSG00000215227,ENSG00000151474
chr10	13886795	13886965	10:13886795-13886965	ENSG00000151474
chr10	13917909	13918059	10:13917909-13918059	-
chr10	13919195	13919345	10:13919195-13919345	-
chr10	13921275	13921425	10:13921275-13921425	-
chr10	13922635	13922785	10:13922635-13922785	-
chr10	13924155	13924305	10:13924155-13924305	-
chr10	13924475	13924625	10:13924475-13924625	-
chr10	13949995	13950145	10:13949995-13950145	-
chr10	13961215	13961385	10:13961215-13961385	-
chr10	13972265	13972415	10:13972265-13972415	-
chr10	13984733	13984905	10:13984733-13984905	ENSG00000229751
chr10	13987575	13987745	10:13987575-13987745	ENSG00000229751
chr10	13993295	13993445	10:13993295-13993445	ENSG00000229751
chr10	14009600	14009900	10:14009600-14009900	-
chr10	14040356	14040518	10:14040356-14040518	-
chr10	14057016	14057186	10:14057016-14057186	-
chr10	14062596	14062766	10:14062596-14062766	ENSG00000235410
chr10	14064036	14064220	10:14064036-14064220	-
chr10	14074536	14074706	10:14074536-14074706	ENSG00000235410,ENSG00000239665
chr10	14084996	14085146	10:14084996-14085146	-
chr10	14089256	14089406	10:14089256-14089406	-
chr10	14093754	14093904	10:14093754-14093904	-
chr10	14126816	14126966	10:14126816-14126966	-
chr10	14146167	14146317	10:14146167-14146317	-
chr10	14185636	14185806	10:14185636-14185806	-
chr10	14219496	14219671	10:14219496-14219671	-
chr10	14220156	14220306	10:14220156-14220306	-
chr10	14259795	14259945	10:14259795-14259945	-
chr10	14260376	14260546	10:14260376-14260546	-
chr10	14282356	14282526	10:14282356-14282526	-
chr10	14326716	14326866	10:14326716-14326866	-
chr10	14357076	14357246	10:14357076-14357246	ENSG00000285671
chr10	14380876	14381026	10:14380876-14381026	ENSG00000266321,ENSG00000285671
chr10	14382196	14382366	10:14382196-14382366	ENSG00000221371,ENSG00000278100,ENSG00000266321,ENSG00000285671
chr10	14383416	14383566	10:14383416-14383566	ENSG00000266321,ENSG00000285671
chr10	14386276	14386446	10:14386276-14386446	ENSG00000221371,ENSG00000278100,ENSG00000266321,ENSG00000285671
chr10	14397176	14397346	10:14397176-14397346	ENSG00000221371,ENSG00000278100,ENSG00000285671
chr10	14405187	14405346	10:14405187-14405346	ENSG00000221371
chr10	14429411	14429586	10:14429411-14429586	ENSG00000221371
chr10	14466396	14466566	10:14466396-14466566	ENSG00000221371,ENSG00000151474,ENSG00000237032
chr10	14468256	14468406	10:14468256-14468406	ENSG00000221371,ENSG00000151474
chr10	14476996	14477146	10:14476996-14477146	ENSG00000221371
chr10	14502576	14502726	10:14502576-14502726	-
chr10	14523393	14523546	10:14523393-14523546	ENSG00000065809
chr10	14532576	14532746	10:14532576-14532746	ENSG00000065809
chr10	14532996	14533166	10:14532996-14533166	ENSG00000065809,ENSG00000237032
chr10	14553576	14553726	10:14553576-14553726	ENSG00000065809
chr10	14554216	14554385	10:14554216-14554385	ENSG00000065809
chr10	14560387	14560537	10:14560387-14560537	ENSG00000065809
chr10	14585763	14585913	10:14585763-14585913	-
chr10	14602096	14602266	10:14602096-14602266	ENSG00000065809,ENSG00000237032
chr10	14605382	14605546	10:14605382-14605546	ENSG00000065809
chr10	14608810	14608966	10:14608810-14608966	ENSG00000065809
chr10	14612076	14612226	10:14612076-14612226	ENSG00000065809,ENSG00000237032
chr10	14648336	14648526	10:14648336-14648526	ENSG00000236495,ENSG00000201766,ENSG00000237032
chr10	14653756	14653926	10:14653756-14653926	ENSG00000236495,ENSG00000201766,ENSG00000237032
chr10	14658416	14658586	10:14658416-14658586	ENSG00000236495,ENSG00000201766,ENSG00000237032
chr10	14673247	14673397	10:14673247-14673397	ENSG00000201766,ENSG00000237032
chr10	14736796	14736966	10:14736796-14736966	ENSG00000237032
chr10	14779379	14779529	10:14779379-14779529	-
chr10	14782749	14782899	10:14782749-14782899	-
chr10	14820216	14820366	10:14820216-14820366	ENSG00000237032,ENSG00000185267
chr10	14838056	14838226	10:14838056-14838226	ENSG00000237032,ENSG00000185267,ENSG00000284024,ENSG00000187522,ENSG00000272853,ENSG00000152455
chr10	14878236	14878386	10:14878236-14878386	ENSG00000272853,ENSG00000152455
chr10	14878736	14878886	10:14878736-14878886	ENSG00000187522,ENSG00000272853,ENSG00000152455
chr10	14904363	14904513	10:14904363-14904513	-
chr10	14953516	14953666	10:14953516-14953666	ENSG00000152457,ENSG00000197889
chr10	14953696	14953846	10:14953696-14953846	ENSG00000152457,ENSG00000197889
chr10	14954136	14954286	10:14954136-14954286	ENSG00000152457,ENSG00000197889
chr10	14954356	14954526	10:14954356-14954526	ENSG00000152457,ENSG00000197889
chr10	14959256	14959406	10:14959256-14959406	ENSG00000152457,ENSG00000197889
chr10	14959596	14959766	10:14959596-14959766	ENSG00000152457,ENSG00000197889
chr10	14959876	14960066	10:14959876-14960066	ENSG00000152457,ENSG00000197889
chr10	14991496	14991646	10:14991496-14991646	ENSG00000235623,ENSG00000228547,ENSG00000182531,ENSG00000237470
chr10	15013636	15013806	10:15013636-15013806	ENSG00000228547,ENSG00000182531,ENSG00000237470
chr10	15035976	15036126	10:15035976-15036126	ENSG00000237470,ENSG00000152463
chr10	15084596	15084766	10:15084596-15084766	ENSG00000235623,ENSG00000228547,ENSG00000237470,ENSG00000152463,ENSG00000176244,ENSG00000228312,ENSG00000176236,ENSG00000152464,ENSG00000206448
chr10	15088771	15088946	10:15088771-15088946	ENSG00000176244,ENSG00000228312,ENSG00000176236,ENSG00000152464
chr10	15097016	15097166	10:15097016-15097166	ENSG00000176244,ENSG00000228312,ENSG00000176236,ENSG00000152464,ENSG00000152465
chr10	15097236	15097386	10:15097236-15097386	ENSG00000176244,ENSG00000228312,ENSG00000176236,ENSG00000152464,ENSG00000152465
chr10	15097616	15097766	10:15097616-15097766	ENSG00000228312,ENSG00000176236,ENSG00000152464
chr10	15141276	15141447	10:15141276-15141447	ENSG00000152465,ENSG00000206448
chr10	15168536	15168706	10:15168536-15168706	ENSG00000152465,ENSG00000206448,ENSG00000228181
chr10	15168916	15169086	10:15168916-15169086	ENSG00000152465,ENSG00000206448,ENSG00000228181
chr10	15200816	15200966	10:15200816-15200966	ENSG00000237470,ENSG00000152465,ENSG00000206448,ENSG00000228181,ENSG00000232739
chr10	15201756	15201906	10:15201756-15201906	ENSG00000206448,ENSG00000228181
chr10	15209936	15210086	10:15209936-15210086	-
chr10	15211496	15211646	10:15211496-15211646	-
chr10	15238667	15238817	10:15238667-15238817	ENSG00000232739
chr10	15247856	15248026	10:15247856-15248026	ENSG00000206448,ENSG00000148468,ENSG00000232739
chr10	15273313	15273467	10:15273313-15273467	-
chr10	15325776	15325946	10:15325776-15325946	-
chr10	15334316	15334466	10:15334316-15334466	ENSG00000206448
chr10	15344936	15345086	10:15344936-15345086	-
chr10	15363156	15363306	10:15363156-15363306	ENSG00000148468
chr10	15419456	15419606	10:15419456-15419606	-
chr10	15434187	15434337	10:15434187-15434337	ENSG00000077943
chr10	15436816	15436986	10:15436816-15436986	ENSG00000077943
chr10	15504576	15504738	10:15504576-15504738	-
chr10	15571699	15571849	10:15571699-15571849	ENSG00000077943
chr10	15585416	15585566	10:15585416-15585566	ENSG00000077943
chr10	15624915	15625065	10:15624915-15625065	ENSG00000077943
chr10	15725816	15725986	10:15725816-15725986	ENSG00000077943
chr10	15742916	15743146	10:15742916-15743146	ENSG00000077943
chr10	15744376	15744526	10:15744376-15744526	ENSG00000077943
chr10	15789851	15790001	10:15789851-15790001	ENSG00000148481
chr10	15824658	15824808	10:15824658-15824808	ENSG00000148481
chr10	15860436	15860606	10:15860436-15860606	ENSG00000148481
chr10	15879116	15879266	10:15879116-15879266	-
chr10	15897376	15897566	10:15897376-15897566	ENSG00000252537
chr10	15902716	15902886	10:15902716-15902886	-
chr10	15939756	15939906	10:15939756-15939906	ENSG00000252537
chr10	16116467	16116646	10:16116467-16116646	ENSG00000252537,ENSG00000237913
chr10	16184116	16184306	10:16184116-16184306	ENSG00000252537,ENSG00000237913,ENSG00000201260,ENSG00000226140
chr10	16292589	16292739	10:16292589-16292739	ENSG00000226140
chr10	16341736	16341906	10:16341736-16341906	ENSG00000252537,ENSG00000237913,ENSG00000201260,ENSG00000226140
chr10	16381236	16381386	10:16381236-16381386	ENSG00000252537,ENSG00000237913,ENSG00000201260,ENSG00000226140,ENSG00000165985,ENSG00000287925,ENSG00000225213,ENSG00000275001
chr10	16409608	16409908	10:16409608-16409908	-
chr10	16436856	16437026	10:16436856-16437026	ENSG00000165983,ENSG00000165985,ENSG00000287925
chr10	16440516	16440666	10:16440516-16440666	ENSG00000165983,ENSG00000165985,ENSG00000287925
chr10	16440876	16441046	10:16440876-16441046	ENSG00000165983,ENSG00000165985,ENSG00000287925
chr10	16468541	16468691	10:16468541-16468691	ENSG00000223156
chr10	16481516	16481686	10:16481516-16481686	ENSG00000237913,ENSG00000165983,ENSG00000223156,ENSG00000165985,ENSG00000287925
chr10	16510136	16510286	10:16510136-16510286	ENSG00000165985,ENSG00000287925
chr10	16545216	16545386	10:16545216-16545386	ENSG00000165985,ENSG00000287925
chr10	16597821	16597971	10:16597821-16597971	-
chr10	16612336	16612517	10:16612336-16612517	ENSG00000225213
chr10	16644236	16644406	10:16644236-16644406	ENSG00000252537,ENSG00000225213
chr10	16670678	16670828	10:16670678-16670828	-
chr10	16698376	16698526	10:16698376-16698526	ENSG00000225213
chr10	16777536	16777726	10:16777536-16777726	ENSG00000225213,ENSG00000275001
chr10	16777776	16777926	10:16777776-16777926	ENSG00000225213,ENSG00000275001
chr10	16817496	16817646	10:16817496-16817646	ENSG00000237913,ENSG00000165985,ENSG00000287925,ENSG00000148484,ENSG00000225213,ENSG00000275001,ENSG00000286958,ENSG00000234961,ENSG00000251803
chr10	16828256	16828426	10:16828256-16828426	-
chr10	16828695	16828886	10:16828695-16828886	-
chr10	16843389	16843546	10:16843389-16843546	-
chr10	16853326	16853476	10:16853326-16853476	-
chr10	16854696	16854846	10:16854696-16854846	-
chr10	16867676	16867846	10:16867676-16867846	ENSG00000107611
chr10	16890827	16890977	10:16890827-16890977	-
chr10	16891436	16891644	10:16891436-16891644	-
chr10	16891976	16892146	10:16891976-16892146	ENSG00000234961
chr10	16904776	16904926	10:16904776-16904926	ENSG00000107611
chr10	16951176	16951326	10:16951176-16951326	-
chr10	16966156	16966326	10:16966156-16966326	ENSG00000107611,ENSG00000234961,ENSG00000251803
chr10	16968476	16968626	10:16968476-16968626	-
chr10	16974276	16974446	10:16974276-16974446	-
chr10	16986496	16986646	10:16986496-16986646	ENSG00000107611
chr10	16986966	16987266	10:16986966-16987266	ENSG00000107611
chr10	16987356	16987526	10:16987356-16987526	ENSG00000107611
chr10	17002276	17002426	10:17002276-17002426	-
chr10	17003236	17003386	10:17003236-17003386	-
chr10	17023536	17023686	10:17023536-17023686	ENSG00000252537,ENSG00000237913,ENSG00000225213,ENSG00000273153,ENSG00000107614,ENSG00000229124,ENSG00000026025,ENSG00000234961,ENSG00000251803
chr10	17025696	17025846	10:17025696-17025846	ENSG00000273153,ENSG00000107614,ENSG00000026025,ENSG00000234961
chr10	17029636	17029786	10:17029636-17029786	-
chr10	17059316	17059466	10:17059316-17059466	-
chr10	17062136	17062286	10:17062136-17062286	-
chr10	17062596	17062746	10:17062596-17062746	ENSG00000273153
chr10	17063216	17063366	10:17063216-17063366	ENSG00000252537,ENSG00000225213,ENSG00000273153,ENSG00000107614,ENSG00000234961
chr10	17075636	17075786	10:17075636-17075786	ENSG00000273153
chr10	17088516	17088673	10:17088516-17088673	-
chr10	17101705	17101870	10:17101705-17101870	-
chr10	17109576	17109726	10:17109576-17109726	-
chr10	17115756	17115906	10:17115756-17115906	-
chr10	17123056	17123230	10:17123056-17123230	ENSG00000107611,ENSG00000273153
chr10	17123496	17123666	10:17123496-17123666	ENSG00000107611,ENSG00000273153
chr10	17138556	17138706	10:17138556-17138706	ENSG00000273153
chr10	17148196	17148393	10:17148196-17148393	ENSG00000273153
chr10	17201369	17201519	10:17201369-17201519	ENSG00000107614
chr10	17206473	17206623	10:17206473-17206623	ENSG00000107614
chr10	17215266	17215416	10:17215266-17215416	ENSG00000107614,ENSG00000229124,ENSG00000026025,ENSG00000234961
chr10	17216316	17216466	10:17216316-17216466	ENSG00000107614,ENSG00000229124,ENSG00000026025,ENSG00000234961
chr10	17228496	17228646	10:17228496-17228646	ENSG00000107614,ENSG00000229124,ENSG00000026025,ENSG00000234961
chr10	17257794	17257944	10:17257794-17257944	-
chr10	17273536	17273686	10:17273536-17273686	ENSG00000148488,ENSG00000251803
chr10	17278896	17279046	10:17278896-17279046	-
chr10	17335196	17335346	10:17335196-17335346	ENSG00000148488,ENSG00000251803
chr10	17348856	17349006	10:17348856-17349006	ENSG00000148488,ENSG00000204832,ENSG00000251803
chr10	17353656	17353826	10:17353656-17353826	ENSG00000148488,ENSG00000204832,ENSG00000251803
chr10	17388374	17388524	10:17388374-17388524	ENSG00000204832,ENSG00000251803
chr10	17430836	17431006	10:17430836-17431006	ENSG00000148488,ENSG00000251803
chr10	17432145	17432295	10:17432145-17432295	ENSG00000148488,ENSG00000251803
chr10	17504936	17505126	10:17504936-17505126	ENSG00000148488,ENSG00000251803,ENSG00000236582
chr10	17511415	17511565	10:17511415-17511565	ENSG00000236582
chr10	17512536	17512706	10:17512536-17512706	ENSG00000237913,ENSG00000148488,ENSG00000204832,ENSG00000251803,ENSG00000236582,ENSG00000229190,ENSG00000148483,ENSG00000260314,ENSG00000207938,ENSG00000235637
chr10	17516516	17516686	10:17516516-17516686	ENSG00000148488,ENSG00000251803,ENSG00000236582,ENSG00000148483,ENSG00000260314,ENSG00000207938,ENSG00000235637
chr10	17527612	17527766	10:17527612-17527766	ENSG00000148488,ENSG00000236582
chr10	17543585	17543746	10:17543585-17543746	ENSG00000236582
chr10	17599202	17599352	10:17599202-17599352	ENSG00000236582,ENSG00000165996,ENSG00000148483
chr10	17607636	17607786	10:17607636-17607786	ENSG00000165996,ENSG00000148483
chr10	17616736	17616906	10:17616736-17616906	ENSG00000165996,ENSG00000148483
chr10	17617456	17617606	10:17617456-17617606	ENSG00000165996
chr10	17617796	17617946	10:17617796-17617946	ENSG00000165996,ENSG00000148483
chr10	17643496	17643666	10:17643496-17643666	ENSG00000165996,ENSG00000260589,ENSG00000136738,ENSG00000229190,ENSG00000148483
chr10	17643856	17644006	10:17643856-17644006	ENSG00000165996,ENSG00000260589,ENSG00000136738,ENSG00000229190,ENSG00000148483
chr10	17644096	17644266	10:17644096-17644266	ENSG00000165996,ENSG00000260589,ENSG00000136738,ENSG00000229190,ENSG00000148483
chr10	17644556	17644706	10:17644556-17644706	ENSG00000260589,ENSG00000136738
chr10	17646096	17646246	10:17646096-17646246	ENSG00000260589,ENSG00000136738
chr10	17655596	17655746	10:17655596-17655746	ENSG00000229190,ENSG00000148483
chr10	17665836	17665986	10:17665836-17665986	ENSG00000236582,ENSG00000165996,ENSG00000260589,ENSG00000136738,ENSG00000229190,ENSG00000148483,ENSG00000260314,ENSG00000207938,ENSG00000235637
chr10	17673876	17674026	10:17673876-17674026	ENSG00000136738,ENSG00000229190,ENSG00000148483,ENSG00000260314,ENSG00000207938,ENSG00000235637
chr10	17952206	17952376	10:17952206-17952376	ENSG00000235637,ENSG00000148482
chr10	17962287	17962437	10:17962287-17962437	ENSG00000235637,ENSG00000148482
chr10	17981855	17982016	10:17981855-17982016	ENSG00000148483,ENSG00000260314,ENSG00000207938,ENSG00000235637,ENSG00000148482,ENSG00000226083
chr10	17984146	17984296	10:17984146-17984296	ENSG00000260314,ENSG00000207938,ENSG00000235637
chr10	17990486	17990636	10:17990486-17990636	ENSG00000148483,ENSG00000260314,ENSG00000207938,ENSG00000235637,ENSG00000148482,ENSG00000226083,ENSG00000235020
chr10	18005826	18005976	10:18005826-18005976	ENSG00000226083
chr10	18067106	18067296	10:18067106-18067296	-
chr10	18104342	18104576	10:18104342-18104576	ENSG00000207938
chr10	18158086	18158276	10:18158086-18158276	ENSG00000165995
chr10	18215074	18215224	10:18215074-18215224	ENSG00000207938,ENSG00000235020
chr10	18216619	18216769	10:18216619-18216769	ENSG00000207938
chr10	18239006	18239156	10:18239006-18239156	ENSG00000207938,ENSG00000235020
chr10	18279326	18279496	10:18279326-18279496	ENSG00000165995,ENSG00000235020
chr10	18312866	18313056	10:18312866-18313056	ENSG00000207938,ENSG00000235020
chr10	18313756	18313906	10:18313756-18313906	ENSG00000235020
chr10	18340790	18340940	10:18340790-18340940	ENSG00000165995
chr10	18372846	18372996	10:18372846-18372996	ENSG00000165995
chr10	18400972	18401122	10:18400972-18401122	ENSG00000165995
chr10	18501226	18501396	10:18501226-18501396	ENSG00000235020,ENSG00000225527
chr10	18527838	18527988	10:18527838-18527988	ENSG00000225527
chr10	18534085	18534235	10:18534085-18534235	ENSG00000240291,ENSG00000225527
chr10	18542926	18543096	10:18542926-18543096	ENSG00000240291,ENSG00000225527
chr10	18607646	18607796	10:18607646-18607796	-
chr10	18610666	18610816	10:18610666-18610816	ENSG00000235020
chr10	18627766	18627916	10:18627766-18627916	-
chr10	18651566	18651756	10:18651566-18651756	ENSG00000241058,ENSG00000165997
chr10	18659186	18659336	10:18659186-18659336	ENSG00000241058,ENSG00000165997
chr10	18666931	18667096	10:18666931-18667096	ENSG00000241058,ENSG00000165997
chr10	18682246	18682416	10:18682246-18682416	-
chr10	18689609	18689759	10:18689609-18689759	-
chr10	18713206	18713376	10:18713206-18713376	ENSG00000234244,ENSG00000225509
chr10	18737826	18737976	10:18737826-18737976	ENSG00000225509
chr10	18794063	18794213	10:18794063-18794213	-
chr10	18822266	18822416	10:18822266-18822416	-
chr10	18856886	18857036	10:18856886-18857036	-
chr10	18886166	18886316	10:18886166-18886316	-
chr10	18918606	18918796	10:18918606-18918796	ENSG00000234813,ENSG00000226255
chr10	18949546	18949696	10:18949546-18949696	ENSG00000234813
chr10	19014166	19014336	10:19014166-19014336	ENSG00000226255
chr10	19043546	19043696	10:19043546-19043696	ENSG00000204740,ENSG00000226255
chr10	19169786	19169956	10:19169786-19169956	ENSG00000226255
chr10	19191566	19191736	10:19191566-19191736	ENSG00000204740,ENSG00000226255
chr10	19204306	19204502	10:19204306-19204502	ENSG00000204740
chr10	19302186	19302336	10:19302186-19302336	ENSG00000226255,ENSG00000227734
chr10	19412646	19412807	10:19412646-19412807	-
chr10	19489108	19489258	10:19489108-19489258	ENSG00000204740,ENSG00000239539,ENSG00000236960
chr10	19518849	19518999	10:19518849-19518999	ENSG00000239539,ENSG00000236960
chr10	19536148	19536298	10:19536148-19536298	-
chr10	19592386	19592556	10:19592386-19592556	ENSG00000236960,ENSG00000200545
chr10	19638666	19638816	10:19638666-19638816	ENSG00000252001,ENSG00000233968
chr10	19651706	19651856	10:19651706-19651856	ENSG00000252001,ENSG00000233968
chr10	19654746	19654896	10:19654746-19654896	ENSG00000252001,ENSG00000233968
chr10	19660400	19660556	10:19660400-19660556	ENSG00000204740,ENSG00000233968
chr10	19670186	19670336	10:19670186-19670336	ENSG00000233968
chr10	19719466	19719616	10:19719466-19719616	ENSG00000233968
chr10	19749446	19749596	10:19749446-19749596	ENSG00000233968,ENSG00000283456,ENSG00000230818
chr10	19768066	19768236	10:19768066-19768236	ENSG00000233968,ENSG00000283456,ENSG00000230818
chr10	19788226	19788376	10:19788226-19788376	ENSG00000252832
chr10	19803790	19803940	10:19803790-19803940	ENSG00000252832
chr10	19811626	19811776	10:19811626-19811776	ENSG00000285852,ENSG00000120594
chr10	19816026	19816176	10:19816026-19816176	ENSG00000285852,ENSG00000120594
chr10	19816326	19816476	10:19816326-19816476	ENSG00000285852,ENSG00000120594
chr10	19816746	19816896	10:19816746-19816896	ENSG00000285852,ENSG00000120594
chr10	19819575	19819725	10:19819575-19819725	ENSG00000285852,ENSG00000120594
chr10	19833306	19833462	10:19833306-19833462	ENSG00000285852
chr10	19846072	19846222	10:19846072-19846222	-
chr10	19847386	19847556	10:19847386-19847556	-
chr10	19874906	19875076	10:19874906-19875076	-
chr10	19889406	19889576	10:19889406-19889576	-
chr10	19904486	19904636	10:19904486-19904636	-
chr10	19918198	19918348	10:19918198-19918348	-
chr10	19921456	19921606	10:19921456-19921606	-
chr10	19922398	19922576	10:19922398-19922576	-
chr10	19922726	19922876	10:19922726-19922876	-
chr10	19929606	19929756	10:19929606-19929756	-
chr10	19929846	19929996	10:19929846-19929996	-
chr10	19931326	19931476	10:19931326-19931476	ENSG00000238246
chr10	19931646	19931816	10:19931646-19931816	ENSG00000238246
chr10	19958886	19959036	10:19958886-19959036	-
chr10	19965506	19965656	10:19965506-19965656	-
chr10	19994639	19994810	10:19994639-19994810	-
chr10	20018100	20018250	10:20018100-20018250	-
chr10	20040066	20040296	10:20040066-20040296	ENSG00000120594
chr10	20100266	20100476	10:20100266-20100476	ENSG00000238246,ENSG00000287613
chr10	20106086	20106236	10:20106086-20106236	ENSG00000238246,ENSG00000287613,ENSG00000228339
chr10	20147766	20147972	10:20147766-20147972	-
chr10	20185266	20185416	10:20185266-20185416	-
chr10	20257506	20257656	10:20257506-20257656	ENSG00000228339
chr10	20276246	20276396	10:20276246-20276396	ENSG00000228339
chr10	20302166	20302316	10:20302166-20302316	ENSG00000228339
chr10	20332006	20332156	10:20332006-20332156	ENSG00000228339
chr10	20334652	20334802	10:20334652-20334802	ENSG00000228339
chr10	20455559	20455709	10:20455559-20455709	-
chr10	20466826	20466976	10:20466826-20466976	ENSG00000228339,ENSG00000270727,ENSG00000265372,ENSG00000235940
chr10	20494585	20494776	10:20494585-20494776	ENSG00000270727
chr10	20596446	20596645	10:20596446-20596645	ENSG00000270727,ENSG00000265372
chr10	20597005	20597155	10:20597005-20597155	ENSG00000270727,ENSG00000265372
chr10	20598706	20598876	10:20598706-20598876	ENSG00000228339,ENSG00000270727,ENSG00000265372,ENSG00000235940,ENSG00000230112
chr10	20623006	20623176	10:20623006-20623176	ENSG00000270727,ENSG00000265372
chr10	20707286	20707436	10:20707286-20707436	-
chr10	20708446	20708596	10:20708446-20708596	-
chr10	20767026	20767216	10:20767026-20767216	ENSG00000235940,ENSG00000230112
chr10	20878126	20878279	10:20878126-20878279	ENSG00000235940,ENSG00000230112,ENSG00000228753
chr10	20885826	20885976	10:20885826-20885976	ENSG00000078114,ENSG00000235940,ENSG00000230112,ENSG00000228753
chr10	20891486	20891656	10:20891486-20891656	ENSG00000078114,ENSG00000230112
chr10	20963226	20963376	10:20963226-20963376	ENSG00000078114
chr10	20970186	20970336	10:20970186-20970336	ENSG00000228753
chr10	20990686	20990836	10:20990686-20990836	ENSG00000228753
chr10	21002217	21002396	10:21002217-21002396	ENSG00000078114,ENSG00000228753
chr10	21042666	21042908	10:21042666-21042908	ENSG00000228753
chr10	21083886	21084049	10:21083886-21084049	ENSG00000228753,ENSG00000228219,ENSG00000232853
chr10	21097566	21097736	10:21097566-21097736	ENSG00000078114,ENSG00000228753,ENSG00000228219,ENSG00000232853
chr10	21101026	21101197	10:21101026-21101197	ENSG00000078114,ENSG00000228219
chr10	21135006	21135176	10:21135006-21135176	ENSG00000228219
chr10	21161801	21161951	10:21161801-21161951	ENSG00000231920
chr10	21174046	21174196	10:21174046-21174196	ENSG00000078114,ENSG00000231920
chr10	21184346	21184496	10:21184346-21184496	ENSG00000231920,ENSG00000228860
chr10	21191586	21191736	10:21191586-21191736	ENSG00000231920,ENSG00000228860,ENSG00000232853
chr10	21194646	21194796	10:21194646-21194796	ENSG00000228753,ENSG00000228219,ENSG00000231920,ENSG00000228860,ENSG00000232853
chr10	21195486	21195636	10:21195486-21195636	ENSG00000231920,ENSG00000228860,ENSG00000232853
chr10	21273466	21273616	10:21273466-21273616	ENSG00000232853
chr10	21278866	21279016	10:21278866-21279016	ENSG00000232853,ENSG00000204682,ENSG00000222071
chr10	21285786	21285936	10:21285786-21285936	ENSG00000078114,ENSG00000232853
chr10	21292846	21292996	10:21292846-21292996	ENSG00000078114,ENSG00000228860,ENSG00000232853,ENSG00000278650,ENSG00000204682,ENSG00000222071,ENSG00000252634
chr10	21301750	21301900	10:21301750-21301900	-
chr10	21304317	21304467	10:21304317-21304467	-
chr10	21315466	21315630	10:21315466-21315630	ENSG00000207264
chr10	21315966	21316136	10:21315966-21316136	ENSG00000228753,ENSG00000228860,ENSG00000232853,ENSG00000207264,ENSG00000278650,ENSG00000223984,ENSG00000252634
chr10	21318106	21318256	10:21318106-21318256	ENSG00000207264
chr10	21330086	21330256	10:21330086-21330256	ENSG00000232853,ENSG00000207264,ENSG00000278650
chr10	21335046	21335216	10:21335046-21335216	-
chr10	21336692	21336842	10:21336692-21336842	-
chr10	21336966	21337136	10:21336966-21337136	ENSG00000228860,ENSG00000232853,ENSG00000207264,ENSG00000278650,ENSG00000223984,ENSG00000252634
chr10	21364486	21364636	10:21364486-21364636	ENSG00000232853,ENSG00000230109,ENSG00000278650
chr10	21366126	21366276	10:21366126-21366276	ENSG00000232853,ENSG00000230109
chr10	21373026	21373176	10:21373026-21373176	ENSG00000230109
chr10	21397026	21397176	10:21397026-21397176	ENSG00000231553
chr10	21398646	21398796	10:21398646-21398796	ENSG00000231553,ENSG00000278650
chr10	21399746	21399916	10:21399746-21399916	ENSG00000232853,ENSG00000231553,ENSG00000278650,ENSG00000273566,ENSG00000252634
chr10	21401306	21401476	10:21401306-21401476	ENSG00000231553,ENSG00000278650
chr10	21402706	21402856	10:21402706-21402856	ENSG00000278650
chr10	21427948	21428156	10:21427948-21428156	ENSG00000278650
chr10	21464226	21464396	10:21464226-21464396	ENSG00000278650,ENSG00000273566
chr10	21479646	21479836	10:21479646-21479836	ENSG00000278650,ENSG00000273566,ENSG00000199222
chr10	21488346	21488496	10:21488346-21488496	ENSG00000199222
chr10	21488740	21488916	10:21488740-21488916	ENSG00000278650,ENSG00000199222,ENSG00000204682,ENSG00000222071
chr10	21495864	21496014	10:21495864-21496014	ENSG00000204682,ENSG00000222071,ENSG00000180592
chr10	21497282	21497436	10:21497282-21497436	ENSG00000204682,ENSG00000222071,ENSG00000180592,ENSG00000078403,ENSG00000286881
chr10	21525588	21525776	10:21525588-21525776	ENSG00000180592,ENSG00000078403,ENSG00000286881
chr10	21533706	21533856	10:21533706-21533856	ENSG00000180592,ENSG00000078403,ENSG00000286881
chr10	21534086	21534236	10:21534086-21534236	ENSG00000180592,ENSG00000078403,ENSG00000286881
chr10	21555486	21555636	10:21555486-21555636	ENSG00000207347,ENSG00000223984
chr10	21581646	21581816	10:21581646-21581816	ENSG00000207347,ENSG00000223984
chr10	21649485	21649636	10:21649485-21649636	ENSG00000223984,ENSG00000201390
chr10	21661175	21661336	10:21661175-21661336	ENSG00000223984,ENSG00000201390
chr10	21715666	21715836	10:21715666-21715836	ENSG00000223984,ENSG00000252634
chr10	21720246	21720396	10:21720246-21720396	ENSG00000223984,ENSG00000252634
chr10	21724806	21724956	10:21724806-21724956	ENSG00000204682,ENSG00000222071,ENSG00000180592,ENSG00000078403,ENSG00000286881,ENSG00000207347,ENSG00000223984,ENSG00000201390,ENSG00000252634
chr10	21732239	21732389	10:21732239-21732389	ENSG00000204682,ENSG00000222071,ENSG00000252634
chr10	21753686	21753876	10:21753686-21753876	ENSG00000252634
chr10	21860846	21860996	10:21860846-21860996	ENSG00000136770,ENSG00000252634,ENSG00000279623
chr10	21920010	21920160	10:21920010-21920160	-
chr10	21927086	21927236	10:21927086-21927236	ENSG00000252634,ENSG00000201364
chr10	21929189	21929339	10:21929189-21929339	ENSG00000201364
chr10	21953646	21953816	10:21953646-21953816	-
chr10	22002586	22002756	10:22002586-22002756	ENSG00000136770
chr10	22003706	22003876	10:22003706-22003876	ENSG00000136770,ENSG00000148444,ENSG00000269897,ENSG00000168283,ENSG00000272516,ENSG00000271981,ENSG00000272366,ENSG00000223131
chr10	22055046	22055236	10:22055046-22055236	-
chr10	22086789	22086939	10:22086789-22086939	-
chr10	22087187	22087356	10:22087187-22087356	-
chr10	22158494	22158644	10:22158494-22158644	ENSG00000232497,ENSG00000236777
chr10	22174523	22174673	10:22174523-22174673	ENSG00000232497,ENSG00000236777
chr10	22184389	22184539	10:22184389-22184539	ENSG00000232497,ENSG00000236777,ENSG00000223601
chr10	22229086	22229236	10:22229086-22229236	ENSG00000223601,ENSG00000260205,ENSG00000227462,ENSG00000286832,ENSG00000148444,ENSG00000269897,ENSG00000168283
chr10	22229406	22229576	10:22229406-22229576	ENSG00000223601,ENSG00000260205,ENSG00000227462,ENSG00000286832,ENSG00000261671,ENSG00000233318,ENSG00000148444,ENSG00000269897,ENSG00000168283,ENSG00000272516,ENSG00000271981,ENSG00000272366
chr10	22230546	22230746	10:22230546-22230746	ENSG00000223601,ENSG00000260205,ENSG00000227462,ENSG00000286832,ENSG00000261671,ENSG00000148444,ENSG00000269897
chr10	22245688	22245840	10:22245688-22245840	ENSG00000286832,ENSG00000279631,ENSG00000261671,ENSG00000233318
chr10	22246646	22246816	10:22246646-22246816	ENSG00000223601,ENSG00000260205,ENSG00000227462,ENSG00000286832,ENSG00000279631,ENSG00000261671,ENSG00000233318,ENSG00000148444,ENSG00000269897,ENSG00000168283,ENSG00000272516,ENSG00000271981,ENSG00000272366,ENSG00000077327
chr10	22247006	22247156	10:22247006-22247156	ENSG00000223601,ENSG00000260205,ENSG00000286832,ENSG00000279631,ENSG00000261671,ENSG00000233318,ENSG00000148444,ENSG00000269897,ENSG00000168283
chr10	22369606	22369776	10:22369606-22369776	ENSG00000272516,ENSG00000271981,ENSG00000272366,ENSG00000077327,ENSG00000233451
chr10	22400206	22400356	10:22400206-22400356	ENSG00000077327
chr10	22427246	22427396	10:22427246-22427396	ENSG00000233318,ENSG00000148444,ENSG00000269897,ENSG00000168283,ENSG00000272516,ENSG00000271981,ENSG00000272366,ENSG00000077327,ENSG00000286810,ENSG00000285254
chr10	22428006	22428196	10:22428006-22428196	ENSG00000233318,ENSG00000148444,ENSG00000269897,ENSG00000168283,ENSG00000272516,ENSG00000271981,ENSG00000272366,ENSG00000077327,ENSG00000286810,ENSG00000285254
chr10	22428326	22428476	10:22428326-22428476	ENSG00000272366
chr10	22434006	22434156	10:22434006-22434156	ENSG00000223601,ENSG00000260205,ENSG00000261671,ENSG00000233318,ENSG00000148444,ENSG00000269897,ENSG00000168283,ENSG00000272516,ENSG00000271981,ENSG00000272366,ENSG00000077327,ENSG00000233451,ENSG00000286810,ENSG00000285254,ENSG00000223131
chr10	22436946	22437116	10:22436946-22437116	ENSG00000148444,ENSG00000269897,ENSG00000168283,ENSG00000272516,ENSG00000271981,ENSG00000272366,ENSG00000077327,ENSG00000286810,ENSG00000285254
chr10	22503886	22504056	10:22503886-22504056	ENSG00000286810,ENSG00000285254
chr10	22513906	22514056	10:22513906-22514056	ENSG00000286810,ENSG00000285254
chr10	22553026	22553196	10:22553026-22553196	-
chr10	22554886	22555036	10:22554886-22555036	-
chr10	22599112	22599276	10:22599112-22599276	ENSG00000150867
chr10	22605266	22605416	10:22605266-22605416	ENSG00000150867
chr10	22606306	22606477	10:22606306-22606477	ENSG00000150867
chr10	22620346	22620496	10:22620346-22620496	ENSG00000150867
chr10	22620666	22620816	10:22620666-22620816	ENSG00000150867
chr10	22624486	22624636	10:22624486-22624636	-
chr10	22630743	22630893	10:22630743-22630893	-
chr10	22631828	22631978	10:22631828-22631978	-
chr10	22648706	22648876	10:22648706-22648876	ENSG00000233318,ENSG00000148444,ENSG00000269897,ENSG00000168283,ENSG00000272516,ENSG00000271981,ENSG00000272366,ENSG00000286810,ENSG00000285254,ENSG00000150867,ENSG00000279819,ENSG00000206842,ENSG00000223131
chr10	22649426	22649576	10:22649426-22649576	-
chr10	22655746	22655896	10:22655746-22655896	ENSG00000279819
chr10	22681786	22681936	10:22681786-22681936	ENSG00000150867,ENSG00000279819
chr10	22682206	22682436	10:22682206-22682436	ENSG00000279819
chr10	22682666	22682856	10:22682666-22682856	ENSG00000279819
chr10	22683166	22683336	10:22683166-22683336	ENSG00000150867,ENSG00000279819
chr10	22714466	22714616	10:22714466-22714616	ENSG00000150867,ENSG00000279819
chr10	22737706	22737876	10:22737706-22737876	ENSG00000206842
chr10	22738666	22738816	10:22738666-22738816	ENSG00000206842,ENSG00000223131
chr10	22741746	22741896	10:22741746-22741896	-
chr10	22779426	22779596	10:22779426-22779596	ENSG00000206842
chr10	22805366	22805536	10:22805366-22805536	ENSG00000206842
chr10	22816466	22816616	10:22816466-22816616	ENSG00000206842,ENSG00000165309,ENSG00000223131
chr10	22817026	22817196	10:22817026-22817196	ENSG00000233318,ENSG00000272516,ENSG00000271981,ENSG00000286810,ENSG00000285254,ENSG00000206842,ENSG00000165309,ENSG00000223131
chr10	22821607	22821757	10:22821607-22821757	-
chr10	22823206	22823356	10:22823206-22823356	ENSG00000206842
chr10	22825126	22825296	10:22825126-22825296	ENSG00000206842,ENSG00000165309
chr10	22854066	22854236	10:22854066-22854236	-
chr10	22875706	22875896	10:22875706-22875896	-
chr10	22927946	22928096	10:22927946-22928096	ENSG00000165309
chr10	22958426	22958576	10:22958426-22958576	ENSG00000165309
chr10	22987266	22987416	10:22987266-22987416	ENSG00000223131
chr10	22988966	22989139	10:22988966-22989139	ENSG00000223131
chr10	23065606	23065776	10:23065606-23065776	ENSG00000286924,ENSG00000223131
chr10	23068264	23068416	10:23068264-23068416	ENSG00000286924
chr10	23095406	23095576	10:23095406-23095576	ENSG00000286924,ENSG00000148450,ENSG00000229932
chr10	23096126	23096276	10:23096126-23096276	ENSG00000286924,ENSG00000148450
chr10	23099907	23100076	10:23099907-23100076	ENSG00000286924,ENSG00000148450
chr10	23113121	23113271	10:23113121-23113271	ENSG00000148450,ENSG00000229932
chr10	23157538	23157688	10:23157538-23157688	ENSG00000229932,ENSG00000252049,ENSG00000168267
chr10	23158106	23158256	10:23158106-23158256	ENSG00000229932,ENSG00000252049,ENSG00000168267,ENSG00000227537
chr10	23310563	23310713	10:23310563-23310713	-
chr10	23314926	23315096	10:23314926-23315096	ENSG00000252049,ENSG00000168267,ENSG00000227537,ENSG00000264574,ENSG00000286442
chr10	23338546	23338696	10:23338546-23338696	ENSG00000179133,ENSG00000224215
chr10	23341066	23341236	10:23341066-23341236	ENSG00000179133,ENSG00000224215
chr10	23345986	23346136	10:23345986-23346136	ENSG00000179133,ENSG00000227537,ENSG00000224215,ENSG00000264574
chr10	23352066	23352221	10:23352066-23352221	ENSG00000179133,ENSG00000227537,ENSG00000224215,ENSG00000264574
chr10	23365526	23365676	10:23365526-23365676	ENSG00000168267,ENSG00000179133,ENSG00000227537,ENSG00000224215,ENSG00000264574
chr10	23370237	23370396	10:23370237-23370396	ENSG00000227537,ENSG00000264574
chr10	23384506	23384656	10:23384506-23384656	ENSG00000264574
chr10	23399986	23400136	10:23399986-23400136	ENSG00000264574
chr10	23412286	23412476	10:23412286-23412476	ENSG00000264574
chr10	23417406	23417573	10:23417406-23417573	ENSG00000264574
chr10	23422086	23422256	10:23422086-23422256	ENSG00000227537,ENSG00000264574,ENSG00000165312
chr10	23438906	23439096	10:23438906-23439096	ENSG00000165312,ENSG00000287124
chr10	23443067	23443233	10:23443067-23443233	ENSG00000165312,ENSG00000287124
chr10	23448938	23449088	10:23448938-23449088	ENSG00000287124
chr10	23480203	23480353	10:23480203-23480353	-
chr10	23512506	23512676	10:23512506-23512676	ENSG00000168267,ENSG00000227537,ENSG00000286442
chr10	23514486	23514636	10:23514486-23514636	ENSG00000227537
chr10	23516626	23516776	10:23516626-23516776	-
chr10	23522466	23522636	10:23522466-23522636	ENSG00000227537
chr10	23557126	23557296	10:23557126-23557296	ENSG00000227537,ENSG00000286442
chr10	23604746	23604916	10:23604746-23604916	ENSG00000168267,ENSG00000227537,ENSG00000286442
chr10	23631045	23631196	10:23631045-23631196	ENSG00000286442
chr10	23656826	23656976	10:23656826-23656976	-
chr10	23702986	23703156	10:23702986-23703156	-
chr10	23754230	23754436	10:23754230-23754436	-
chr10	23777346	23777496	10:23777346-23777496	-
chr10	23779386	23779556	10:23779386-23779556	-
chr10	23826526	23826676	10:23826526-23826676	-
chr10	23884806	23884956	10:23884806-23884956	-
chr10	23892406	23892556	10:23892406-23892556	-
chr10	23917393	23917543	10:23917393-23917543	-
chr10	23918966	23919136	10:23918966-23919136	-
chr10	23975543	23975693	10:23975543-23975693	-
chr10	23994585	23994736	10:23994585-23994736	-
chr10	24008306	24008456	10:24008306-24008456	-
chr10	24008886	24009056	10:24008886-24009056	ENSG00000168267,ENSG00000227537,ENSG00000207930
chr10	24009246	24009396	10:24009246-24009396	-
chr10	24041186	24041336	10:24041186-24041336	ENSG00000120549
chr10	24047346	24047514	10:24047346-24047514	-
chr10	24097866	24098056	10:24097866-24098056	-
chr10	24128519	24128669	10:24128519-24128669	-
chr10	24132866	24133056	10:24132866-24133056	-
chr10	24153632	24153782	10:24153632-24153782	ENSG00000223928
chr10	24156786	24156936	10:24156786-24156936	ENSG00000223928
chr10	24196524	24196704	10:24196524-24196704	-
chr10	24209466	24209616	10:24209466-24209616	ENSG00000120549
chr10	24210166	24210316	10:24210166-24210316	ENSG00000120549
chr10	24238991	24239176	10:24238991-24239176	ENSG00000207930
chr10	24250170	24250320	10:24250170-24250320	ENSG00000277563,ENSG00000207930
chr10	24251759	24251909	10:24251759-24251909	ENSG00000277563,ENSG00000207930
chr10	24255223	24255376	10:24255223-24255376	ENSG00000277563,ENSG00000207930
chr10	24255946	24256236	10:24255946-24256236	ENSG00000277563,ENSG00000207930
chr10	24264506	24264656	10:24264506-24264656	ENSG00000277563,ENSG00000207930
chr10	24293506	24293656	10:24293506-24293656	ENSG00000207930
chr10	24300006	24300156	10:24300006-24300156	ENSG00000207930
chr10	24318726	24318896	10:24318726-24318896	ENSG00000207930
chr10	24331606	24331756	10:24331606-24331756	ENSG00000207930
chr10	24344406	24344576	10:24344406-24344576	ENSG00000207930
chr10	24349549	24349716	10:24349549-24349716	-
chr10	24350217	24350367	10:24350217-24350367	-
chr10	24360624	24360774	10:24360624-24360774	-
chr10	24383826	24383976	10:24383826-24383976	ENSG00000207930,ENSG00000286951
chr10	24385891	24386076	10:24385891-24386076	-
chr10	24415846	24416014	10:24415846-24416014	ENSG00000286951
chr10	24428486	24428653	10:24428486-24428653	ENSG00000286951
chr10	24432789	24432939	10:24432789-24432939	ENSG00000286951
chr10	24435526	24435676	10:24435526-24435676	ENSG00000286951
chr10	24441106	24441256	10:24441106-24441256	ENSG00000120549,ENSG00000286951
chr10	24446857	24447007	10:24446857-24447007	ENSG00000120549,ENSG00000286951
chr10	24456486	24456637	10:24456486-24456637	ENSG00000286951
chr10	24463669	24463819	10:24463669-24463819	ENSG00000120549
chr10	24464186	24464336	10:24464186-24464336	ENSG00000120549,ENSG00000286951
chr10	24465346	24465496	10:24465346-24465496	ENSG00000120549
chr10	24466386	24466536	10:24466386-24466536	ENSG00000120549,ENSG00000286951,ENSG00000279029
chr10	24470060	24470210	10:24470060-24470210	ENSG00000120549,ENSG00000279029
chr10	24483886	24484036	10:24483886-24484036	ENSG00000279029
chr10	24488726	24488876	10:24488726-24488876	ENSG00000279029
chr10	24491106	24491276	10:24491106-24491276	ENSG00000120549,ENSG00000279029
chr10	24519097	24519256	10:24519097-24519256	-
chr10	24557246	24557416	10:24557246-24557416	-
chr10	24603466	24603636	10:24603466-24603636	ENSG00000107863
chr10	24618466	24618656	10:24618466-24618656	ENSG00000107863
chr10	24643026	24643176	10:24643026-24643176	ENSG00000199535
chr10	24706546	24706716	10:24706546-24706716	ENSG00000107863,ENSG00000199535
chr10	24724626	24724796	10:24724626-24724796	ENSG00000107863,ENSG00000199535
chr10	24763046	24763223	10:24763046-24763223	-
chr10	24815026	24815196	10:24815026-24815196	ENSG00000285750
chr10	24820646	24820836	10:24820646-24820836	ENSG00000285750
chr10	24822106	24822256	10:24822106-24822256	ENSG00000285750
chr10	24826166	24826316	10:24826166-24826316	-
chr10	24851740	24851890	10:24851740-24851890	-
chr10	24866665	24866816	10:24866665-24866816	ENSG00000228667
chr10	24873326	24873496	10:24873326-24873496	ENSG00000228667
chr10	24882440	24882590	10:24882440-24882590	-
chr10	24892006	24892176	10:24892006-24892176	-
chr10	24894366	24894516	10:24894366-24894516	ENSG00000240294
chr10	24902126	24902296	10:24902126-24902296	ENSG00000199535,ENSG00000099256,ENSG00000240294,ENSG00000285859,ENSG00000273107
chr10	24909146	24909296	10:24909146-24909296	ENSG00000240294
chr10	24921446	24921596	10:24921446-24921596	ENSG00000099256,ENSG00000240294,ENSG00000285859,ENSG00000273107
chr10	24930519	24930676	10:24930519-24930676	-
chr10	24958166	24958336	10:24958166-24958336	ENSG00000099256,ENSG00000285859,ENSG00000273107
chr10	24958906	24959056	10:24958906-24959056	ENSG00000099256,ENSG00000285859,ENSG00000273107
chr10	24963086	24963236	10:24963086-24963236	ENSG00000099256,ENSG00000285859,ENSG00000273107
chr10	24963782	24963936	10:24963782-24963936	ENSG00000099256,ENSG00000285859,ENSG00000273107
chr10	24993686	24993836	10:24993686-24993836	ENSG00000199535
chr10	25016106	25016256	10:25016106-25016256	ENSG00000151023,ENSG00000185875
chr10	25016446	25016596	10:25016446-25016596	ENSG00000107863,ENSG00000199535,ENSG00000151023,ENSG00000185875
chr10	25016906	25017127	10:25016906-25017127	ENSG00000151023,ENSG00000185875
chr10	25017326	25017476	10:25017326-25017476	ENSG00000151023,ENSG00000185875
chr10	25060146	25060296	10:25060146-25060296	ENSG00000151023
chr10	25062566	25062736	10:25062566-25062736	ENSG00000151023
chr10	25068326	25068516	10:25068326-25068516	ENSG00000151023
chr10	25081066	25081236	10:25081066-25081236	ENSG00000199535
chr10	25113266	25113416	10:25113266-25113416	ENSG00000231422,ENSG00000274242
chr10	25125266	25125416	10:25125266-25125416	ENSG00000231422
chr10	25174626	25174776	10:25174626-25174776	ENSG00000233642,ENSG00000151025,ENSG00000274242
chr10	25227186	25227349	10:25227186-25227349	ENSG00000274242
chr10	25294426	25294576	10:25294426-25294576	ENSG00000274242,ENSG00000222543
chr10	25405980	25406130	10:25405980-25406130	ENSG00000222543
chr10	25493166	25493316	10:25493166-25493316	ENSG00000274242,ENSG00000222543,ENSG00000227465
chr10	25493631	25493781	10:25493631-25493781	-
chr10	25547566	25547716	10:25547566-25547716	ENSG00000222543,ENSG00000227465,ENSG00000280809
chr10	25552686	25552836	10:25552686-25552836	ENSG00000227465
chr10	25556586	25556756	10:25556586-25556756	ENSG00000274242,ENSG00000222543,ENSG00000227465,ENSG00000280809
chr10	25604706	25604856	10:25604706-25604856	ENSG00000151025,ENSG00000227465
chr10	25682606	25682836	10:25682606-25682836	ENSG00000227465,ENSG00000280809,ENSG00000271563
chr10	25695126	25695276	10:25695126-25695276	ENSG00000280809,ENSG00000271563
chr10	25700946	25701105	10:25700946-25701105	ENSG00000280809,ENSG00000271563
chr10	25726026	25726196	10:25726026-25726196	ENSG00000227465,ENSG00000280809
chr10	25746081	25746256	10:25746081-25746256	-
chr10	25747166	25747336	10:25747166-25747336	ENSG00000222543,ENSG00000227465,ENSG00000280809,ENSG00000136750
chr10	25753946	25754116	10:25753946-25754116	ENSG00000227465,ENSG00000280809,ENSG00000271563,ENSG00000136750
chr10	25755306	25755476	10:25755306-25755476	-
chr10	25758066	25758216	10:25758066-25758216	-
chr10	25808486	25808656	10:25808486-25808656	ENSG00000223019,ENSG00000251711
chr10	25815391	25815541	10:25815391-25815541	ENSG00000223019,ENSG00000251711
chr10	25816136	25816286	10:25816136-25816286	ENSG00000223019,ENSG00000251711
chr10	25816426	25816616	10:25816426-25816616	ENSG00000223019,ENSG00000251711
chr10	25831246	25831416	10:25831246-25831416	ENSG00000251711,ENSG00000226304
chr10	25850102	25850296	10:25850102-25850296	-
chr10	25875686	25875836	10:25875686-25875836	ENSG00000226304
chr10	25935203	25935353	10:25935203-25935353	ENSG00000226304,ENSG00000095777
chr10	25966961	25967111	10:25966961-25967111	ENSG00000226304
chr10	26044226	26044382	10:26044226-26044382	-
chr10	26057586	26057736	10:26057586-26057736	-
chr10	26095863	26096013	10:26095863-26096013	-
chr10	26169609	26169759	10:26169609-26169759	ENSG00000095777
chr10	26199965	26200115	10:26199965-26200115	ENSG00000095777,ENSG00000136750
chr10	26269866	26270016	10:26269866-26270016	ENSG00000136750
chr10	26279129	26279279	10:26279129-26279279	-
chr10	26335186	26335356	10:26335186-26335356	-
chr10	26335498	26335648	10:26335498-26335648	-
chr10	26365766	26365936	10:26365766-26365936	ENSG00000284951,ENSG00000233261
chr10	26367926	26368076	10:26367926-26368076	ENSG00000284951
chr10	26377626	26377776	10:26377626-26377776	ENSG00000284951
chr10	26407155	26407316	10:26407155-26407316	ENSG00000284951
chr10	26407526	26407676	10:26407526-26407676	ENSG00000136750,ENSG00000284951,ENSG00000077420,ENSG00000199733,ENSG00000236894,ENSG00000233261,ENSG00000234296,ENSG00000231976,ENSG00000235843,ENSG00000283709
chr10	26441630	26441816	10:26441630-26441816	ENSG00000077420
chr10	26468326	26468496	10:26468326-26468496	ENSG00000199733,ENSG00000233261
chr10	26485286	26485436	10:26485286-26485436	ENSG00000199733
chr10	26486406	26486556	10:26486406-26486556	ENSG00000136750,ENSG00000077420,ENSG00000199733,ENSG00000233261,ENSG00000234296,ENSG00000231976
chr10	26487026	26487196	10:26487026-26487196	ENSG00000136750,ENSG00000077420,ENSG00000199733,ENSG00000233261,ENSG00000234296,ENSG00000231976
chr10	26487606	26487776	10:26487606-26487776	ENSG00000136750,ENSG00000284951,ENSG00000077420,ENSG00000199733,ENSG00000236894,ENSG00000233261,ENSG00000234296,ENSG00000231976
chr10	26488486	26488636	10:26488486-26488636	ENSG00000199733
chr10	26494086	26494276	10:26494086-26494276	ENSG00000199733,ENSG00000233261
chr10	26556186	26556336	10:26556186-26556336	ENSG00000136750,ENSG00000077420,ENSG00000199733,ENSG00000236894,ENSG00000233261,ENSG00000234296,ENSG00000231976
chr10	26622166	26622344	10:26622166-26622344	ENSG00000236894,ENSG00000233261,ENSG00000234296,ENSG00000231976
chr10	26682075	26682225	10:26682075-26682225	ENSG00000234296,ENSG00000231976,ENSG00000227932,ENSG00000279212,ENSG00000148459,ENSG00000234788,ENSG00000235843
chr10	26697064	26697217	10:26697064-26697217	ENSG00000227932,ENSG00000279212,ENSG00000148459,ENSG00000234788,ENSG00000235843
chr10	26726231	26726381	10:26726231-26726381	ENSG00000148459,ENSG00000234788,ENSG00000235843
chr10	26737806	26737956	10:26737806-26737956	ENSG00000148459,ENSG00000234788,ENSG00000235843
chr10	26743206	26743390	10:26743206-26743390	ENSG00000148459,ENSG00000234788,ENSG00000235843
chr10	26755506	26755656	10:26755506-26755656	ENSG00000148459,ENSG00000234788,ENSG00000235843,ENSG00000206605
chr10	26780519	26780669	10:26780519-26780669	ENSG00000223027,ENSG00000206605
chr10	26781166	26781336	10:26781166-26781336	ENSG00000234296,ENSG00000231976,ENSG00000148459,ENSG00000234788,ENSG00000235843,ENSG00000136754,ENSG00000223027,ENSG00000206605
chr10	26805706	26805856	10:26805706-26805856	ENSG00000206605
chr10	26860066	26860216	10:26860066-26860216	ENSG00000136754
chr10	26861006	26861156	10:26861006-26861156	ENSG00000279212,ENSG00000148459,ENSG00000234788,ENSG00000235843,ENSG00000136754
chr10	26882106	26882265	10:26882106-26882265	ENSG00000148459,ENSG00000234788,ENSG00000235843,ENSG00000136754
chr10	26891026	26891176	10:26891026-26891176	ENSG00000234296,ENSG00000234788,ENSG00000235843,ENSG00000283709,ENSG00000213770
chr10	26919263	26919416	10:26919263-26919416	ENSG00000283709
chr10	26919586	26919776	10:26919586-26919776	ENSG00000283709
chr10	26922976	26923126	10:26922976-26923126	ENSG00000283709
chr10	27041345	27041495	10:27041345-27041495	ENSG00000107890,ENSG00000199855
chr10	27100446	27100596	10:27100446-27100596	ENSG00000107890,ENSG00000199855,ENSG00000136758,ENSG00000120539
chr10	27154346	27154516	10:27154346-27154516	ENSG00000199855,ENSG00000136758,ENSG00000120539,ENSG00000107897,ENSG00000262412
chr10	27155146	27155296	10:27155146-27155296	ENSG00000199855,ENSG00000136758,ENSG00000120539,ENSG00000107897,ENSG00000262412
chr10	27155986	27156144	10:27155986-27156144	ENSG00000136758,ENSG00000120539
chr10	27192386	27192536	10:27192386-27192536	ENSG00000199855,ENSG00000136758,ENSG00000120539,ENSG00000107897,ENSG00000252639,ENSG00000251839,ENSG00000262412,ENSG00000230445,ENSG00000238021,ENSG00000278830,ENSG00000182077
chr10	27234326	27234476	10:27234326-27234476	ENSG00000107897,ENSG00000251839,ENSG00000262412,ENSG00000230445,ENSG00000238021
chr10	27240426	27240576	10:27240426-27240576	ENSG00000107897,ENSG00000262412,ENSG00000230445,ENSG00000238021
chr10	27242106	27242276	10:27242106-27242276	ENSG00000107897,ENSG00000251839,ENSG00000262412,ENSG00000230445,ENSG00000238021
chr10	27242986	27243156	10:27242986-27243156	ENSG00000107897,ENSG00000262412,ENSG00000230445,ENSG00000238021
chr10	27243201	27243351	10:27243201-27243351	ENSG00000107897,ENSG00000262412,ENSG00000230445,ENSG00000238021
chr10	27252559	27252709	10:27252559-27252709	ENSG00000107897,ENSG00000262412,ENSG00000230445,ENSG00000238021
chr10	27320046	27320216	10:27320046-27320216	ENSG00000238021,ENSG00000278830,ENSG00000200369,ENSG00000215409,ENSG00000207135,ENSG00000260151,ENSG00000213770
chr10	27336866	27337016	10:27336866-27337016	ENSG00000278830,ENSG00000215409,ENSG00000207135,ENSG00000260151,ENSG00000213770
chr10	27354747	27354897	10:27354747-27354897	ENSG00000215409,ENSG00000260151,ENSG00000213770
chr10	27360666	27360828	10:27360666-27360828	ENSG00000278830,ENSG00000213770,ENSG00000237956,ENSG00000182077
chr10	27384013	27384208	10:27384013-27384208	ENSG00000237956,ENSG00000182077
chr10	27390733	27390883	10:27390733-27390883	ENSG00000182077
chr10	27446184	27446334	10:27446184-27446334	ENSG00000182077
chr10	27449106	27449256	10:27449106-27449256	ENSG00000182077
chr10	27450386	27450536	10:27450386-27450536	ENSG00000182077
chr10	27483346	27483496	10:27483346-27483496	-
chr10	27504086	27504276	10:27504086-27504276	ENSG00000099246
chr10	27558646	27558796	10:27558646-27558796	ENSG00000285737
chr10	27621116	27621416	10:27621116-27621416	-
chr10	27658927	27659077	10:27658927-27659077	ENSG00000285737
chr10	27661628	27661778	10:27661628-27661778	-
chr10	27714026	27714176	10:27714026-27714176	-
chr10	27742306	27742476	10:27742306-27742476	ENSG00000150051,ENSG00000230500
chr10	27783786	27783936	10:27783786-27783936	ENSG00000230500,ENSG00000251810
chr10	27801226	27801399	10:27801226-27801399	-
chr10	27820386	27820536	10:27820386-27820536	ENSG00000169126
chr10	27865299	27865449	10:27865299-27865449	ENSG00000169126
chr10	27891086	27891256	10:27891086-27891256	ENSG00000169126,ENSG00000226016,ENSG00000233472,ENSG00000226395
chr10	27893466	27893636	10:27893466-27893636	ENSG00000182077,ENSG00000169126,ENSG00000226016,ENSG00000233472,ENSG00000226395
chr10	27893866	27894036	10:27893866-27894036	ENSG00000226016
chr10	27998427	27998577	10:27998427-27998577	ENSG00000169126,ENSG00000233472,ENSG00000226395
chr10	28036701	28036851	10:28036701-28036851	ENSG00000226395
chr10	28054326	28054476	10:28054326-28054476	ENSG00000169126,ENSG00000233472,ENSG00000226395
chr10	28072703	28072853	10:28072703-28072853	-
chr10	28077926	28078116	10:28077926-28078116	ENSG00000233472,ENSG00000226395
chr10	28088066	28088216	10:28088066-28088216	-
chr10	28089566	28089736	10:28089566-28089736	ENSG00000226395
chr10	28111826	28111976	10:28111826-28111976	-
chr10	28124181	28124342	10:28124181-28124342	-
chr10	28130449	28130599	10:28130449-28130599	-
chr10	28139226	28139396	10:28139226-28139396	-
chr10	28178506	28178656	10:28178506-28178656	-
chr10	28179626	28179776	10:28179626-28179776	-
chr10	28180798	28180956	10:28180798-28180956	-
chr10	28181826	28181976	10:28181826-28181976	-
chr10	28217906	28218056	10:28217906-28218056	ENSG00000222666
chr10	28241874	28242024	10:28241874-28242024	ENSG00000150054,ENSG00000286413
chr10	28291866	28292016	10:28291866-28292016	ENSG00000150054,ENSG00000286413,ENSG00000275036,ENSG00000282996,ENSG00000237746,ENSG00000222666
chr10	28303126	28303296	10:28303126-28303296	ENSG00000150054,ENSG00000286413,ENSG00000275036,ENSG00000282996,ENSG00000237746,ENSG00000222666
chr10	28327014	28327176	10:28327014-28327176	ENSG00000150054,ENSG00000237746
chr10	28331946	28332116	10:28331946-28332116	ENSG00000150054,ENSG00000286413,ENSG00000282996,ENSG00000237746,ENSG00000222666
chr10	28333466	28333636	10:28333466-28333636	ENSG00000150054,ENSG00000286413,ENSG00000237746
chr10	28334406	28334556	10:28334406-28334556	ENSG00000150054,ENSG00000286413,ENSG00000282996,ENSG00000237746,ENSG00000222666
chr10	28365932	28366082	10:28365932-28366082	-
chr10	28375806	28375956	10:28375806-28375956	ENSG00000286413,ENSG00000237746,ENSG00000222666
chr10	28381926	28382076	10:28381926-28382076	ENSG00000286413,ENSG00000282996,ENSG00000222666
chr10	28394046	28394196	10:28394046-28394196	ENSG00000222666
chr10	28432266	28432436	10:28432266-28432436	ENSG00000222666,ENSG00000224439
chr10	28445766	28445916	10:28445766-28445916	ENSG00000222666,ENSG00000224439,ENSG00000222705
chr10	28496833	28496983	10:28496833-28496983	ENSG00000237128
chr10	28532646	28532796	10:28532646-28532796	ENSG00000254635,ENSG00000095787
chr10	28532986	28533136	10:28532986-28533136	ENSG00000254635,ENSG00000095787
chr10	28559746	28559916	10:28559746-28559916	ENSG00000254635,ENSG00000095787
chr10	28580946	28581096	10:28580946-28581096	ENSG00000095787
chr10	28588046	28588196	10:28588046-28588196	ENSG00000095787
chr10	28593026	28593176	10:28593026-28593176	ENSG00000254635,ENSG00000095787
chr10	28628245	28628396	10:28628245-28628396	ENSG00000252401
chr10	28628619	28628769	10:28628619-28628769	-
chr10	28632346	28632496	10:28632346-28632496	ENSG00000252401
chr10	28633926	28634076	10:28633926-28634076	ENSG00000252401
chr10	28661146	28661296	10:28661146-28661296	ENSG00000252401,ENSG00000231911,ENSG00000207483,ENSG00000095739
chr10	28663966	28664133	10:28663966-28664133	ENSG00000252401,ENSG00000231911,ENSG00000207483,ENSG00000095739
chr10	28666146	28666316	10:28666146-28666316	ENSG00000252401,ENSG00000231911,ENSG00000207483,ENSG00000095739
chr10	28677306	28677476	10:28677306-28677476	ENSG00000207483,ENSG00000095739
chr10	28711866	28712016	10:28711866-28712016	-
chr10	28719886	28720036	10:28719886-28720036	-
chr10	28735126	28735296	10:28735126-28735296	ENSG00000232624,ENSG00000236716,ENSG00000235824
chr10	28755026	28755176	10:28755026-28755176	ENSG00000232624,ENSG00000201001
chr10	28769146	28769316	10:28769146-28769316	ENSG00000232624,ENSG00000201001,ENSG00000235824
chr10	28778646	28778796	10:28778646-28778796	ENSG00000235824
chr10	28783226	28783376	10:28783226-28783376	ENSG00000232624,ENSG00000235824
chr10	28808332	28808482	10:28808332-28808482	ENSG00000232624,ENSG00000235824,ENSG00000271220
chr10	28839666	28839845	10:28839666-28839845	ENSG00000235824,ENSG00000271220
chr10	28842426	28842596	10:28842426-28842596	ENSG00000232624,ENSG00000235824,ENSG00000271220,ENSG00000229605
chr10	28853326	28853476	10:28853326-28853476	ENSG00000232624,ENSG00000199402
chr10	28875586	28875756	10:28875586-28875756	ENSG00000232624,ENSG00000199402,ENSG00000229605
chr10	28914006	28914176	10:28914006-28914176	ENSG00000235824,ENSG00000271220,ENSG00000199402,ENSG00000229605
chr10	28914846	28914996	10:28914846-28914996	ENSG00000229605
chr10	28922246	28922407	10:28922246-28922407	ENSG00000229605
chr10	28939966	28940116	10:28939966-28940116	ENSG00000229605
chr10	28976026	28976236	10:28976026-28976236	ENSG00000229605
chr10	28984526	28984676	10:28984526-28984676	ENSG00000235824,ENSG00000229605
chr10	28991426	28991576	10:28991426-28991576	ENSG00000207483,ENSG00000095739,ENSG00000235824,ENSG00000229605
chr10	28992106	28992269	10:28992106-28992269	-
chr10	29020523	29020673	10:29020523-29020673	-
chr10	29039826	29039976	10:29039826-29039976	-
chr10	29083330	29083480	10:29083330-29083480	-
chr10	29105622	29105776	10:29105622-29105776	-
chr10	29120346	29120496	10:29120346-29120496	-
chr10	29141146	29141316	10:29141146-29141316	ENSG00000120563
chr10	29141906	29142056	10:29141906-29142056	-
chr10	29159686	29159836	10:29159686-29159836	-
chr10	29160146	29160296	10:29160146-29160296	ENSG00000252401,ENSG00000120563
chr10	29163826	29163996	10:29163826-29163996	-
chr10	29191758	29191908	10:29191758-29191908	-
chr10	29254646	29254836	10:29254646-29254836	ENSG00000120563
chr10	29257246	29257416	10:29257246-29257416	ENSG00000120563
chr10	29304646	29304796	10:29304646-29304796	ENSG00000120563
chr10	29344566	29344716	10:29344566-29344716	-
chr10	29357026	29357196	10:29357026-29357196	ENSG00000274985
chr10	29360580	29360880	10:29360580-29360880	-
chr10	29377486	29377636	10:29377486-29377636	ENSG00000274985
chr10	29390015	29390165	10:29390015-29390165	ENSG00000287402,ENSG00000224597,ENSG00000274985
chr10	29409504	29409654	10:29409504-29409654	ENSG00000287402,ENSG00000224597,ENSG00000274985
chr10	29445546	29445716	10:29445546-29445716	ENSG00000274985
chr10	29449136	29449292	10:29449136-29449292	ENSG00000287402,ENSG00000224597,ENSG00000274985
chr10	29471586	29471756	10:29471586-29471756	ENSG00000274985
chr10	29472386	29472576	10:29472386-29472576	ENSG00000274985
chr10	29473518	29473668	10:29473518-29473668	-
chr10	29501828	29501994	10:29501828-29501994	ENSG00000274985,ENSG00000197321
chr10	29535406	29535576	10:29535406-29535576	ENSG00000207612
chr10	29556266	29556436	10:29556266-29556436	ENSG00000207612
chr10	29583826	29583976	10:29583826-29583976	ENSG00000207612,ENSG00000212411
chr10	29587767	29587938	10:29587767-29587938	ENSG00000212411
chr10	29589066	29589224	10:29589066-29589224	ENSG00000212411
chr10	29590266	29590436	10:29590266-29590436	ENSG00000212411,ENSG00000216035
chr10	29590736	29590916	10:29590736-29590916	ENSG00000216035
chr10	29595781	29595931	10:29595781-29595931	ENSG00000216035
chr10	29600121	29600307	10:29600121-29600307	ENSG00000216035
chr10	29618686	29618836	10:29618686-29618836	ENSG00000216035
chr10	29619386	29619536	10:29619386-29619536	ENSG00000216035
chr10	29621206	29621376	10:29621206-29621376	ENSG00000197321
chr10	29623946	29624096	10:29623946-29624096	-
chr10	29634926	29635103	10:29634926-29635103	ENSG00000197321
chr10	29635886	29636036	10:29635886-29636036	ENSG00000197321
chr10	29636366	29636516	10:29636366-29636516	ENSG00000197321
chr10	29646326	29646476	10:29646326-29646476	ENSG00000197321
chr10	29648964	29649114	10:29648964-29649114	ENSG00000197321
chr10	29659146	29659296	10:29659146-29659296	ENSG00000197321,ENSG00000207612,ENSG00000216035,ENSG00000225976,ENSG00000222092
chr10	29659606	29659756	10:29659606-29659756	ENSG00000197321,ENSG00000225976
chr10	29668786	29668946	10:29668786-29668946	-
chr10	29688260	29688410	10:29688260-29688410	ENSG00000197321,ENSG00000225976
chr10	29689157	29689316	10:29689157-29689316	ENSG00000197321,ENSG00000225976
chr10	29692353	29692503	10:29692353-29692503	ENSG00000197321,ENSG00000225976
chr10	29714506	29714656	10:29714506-29714656	ENSG00000225976,ENSG00000222092
chr10	29735806	29736016	10:29735806-29736016	ENSG00000197321
chr10	29746212	29746376	10:29746212-29746376	-
chr10	29747386	29747536	10:29747386-29747536	-
chr10	29747766	29747916	10:29747766-29747916	-
chr10	29757726	29757876	10:29757726-29757876	-
chr10	29758006	29758156	10:29758006-29758156	-
chr10	29758358	29758658	10:29758358-29758658	-
chr10	29772966	29773136	10:29772966-29773136	-
chr10	29784506	29784656	10:29784506-29784656	-
chr10	29803766	29803936	10:29803766-29803936	-
chr10	29804266	29804436	10:29804266-29804436	-
chr10	29807556	29807706	10:29807556-29807706	-
chr10	29811866	29812016	10:29811866-29812016	-
chr10	29812246	29812396	10:29812246-29812396	-
chr10	29842046	29842216	10:29842046-29842216	-
chr10	29858546	29858696	10:29858546-29858696	-
chr10	29860286	29860441	10:29860286-29860441	-
chr10	29861816	29861976	10:29861816-29861976	-
chr10	29862226	29862396	10:29862226-29862396	-
chr10	29863086	29863236	10:29863086-29863236	ENSG00000274985,ENSG00000237936
chr10	29865746	29865908	10:29865746-29865908	-
chr10	29895546	29895696	10:29895546-29895696	ENSG00000237936
chr10	29926775	29926936	10:29926775-29926936	-
chr10	29933154	29933304	10:29933154-29933304	-
chr10	29947306	29947456	10:29947306-29947456	ENSG00000200887,ENSG00000230125,ENSG00000259994,ENSG00000285824
chr10	29949006	29949156	10:29949006-29949156	-
chr10	29949526	29949696	10:29949526-29949696	-
chr10	29949766	29949976	10:29949766-29949976	-
chr10	29955402	29955579	10:29955402-29955579	-
chr10	29958086	29958236	10:29958086-29958236	ENSG00000259994,ENSG00000285824
chr10	29998446	29998596	10:29998446-29998596	ENSG00000230125,ENSG00000259994,ENSG00000285824
chr10	30000866	30001016	10:30000866-30001016	ENSG00000165757,ENSG00000230125
chr10	30001406	30001576	10:30001406-30001576	ENSG00000165757
chr10	30002506	30002656	10:30002506-30002656	ENSG00000165757,ENSG00000230125
chr10	30027166	30027320	10:30027166-30027320	-
chr10	30062245	30062395	10:30062245-30062395	ENSG00000165757
chr10	30063246	30063416	10:30063246-30063416	ENSG00000165757
chr10	30092546	30092716	10:30092546-30092716	-
chr10	30098746	30098916	10:30098746-30098916	ENSG00000259994,ENSG00000285824
chr10	30099826	30099976	10:30099826-30099976	-
chr10	30152126	30152296	10:30152126-30152296	ENSG00000165757,ENSG00000200887,ENSG00000230125,ENSG00000259994,ENSG00000285824
chr10	30182886	30183036	10:30182886-30183036	ENSG00000200887,ENSG00000230125,ENSG00000259994,ENSG00000285824
chr10	30185986	30186156	10:30185986-30186156	ENSG00000165757,ENSG00000200887,ENSG00000230125,ENSG00000259994,ENSG00000285824
chr10	30186686	30186836	10:30186686-30186836	-
chr10	30220206	30220356	10:30220206-30220356	ENSG00000200887,ENSG00000230125,ENSG00000259994,ENSG00000285824
chr10	30241206	30241356	10:30241206-30241356	ENSG00000200887,ENSG00000230125,ENSG00000259994,ENSG00000285824
chr10	30285246	30285413	10:30285246-30285413	ENSG00000200887,ENSG00000230125,ENSG00000259994,ENSG00000285824
chr10	30349286	30349447	10:30349286-30349447	ENSG00000259994,ENSG00000107951,ENSG00000285824,ENSG00000250833
chr10	30353946	30354096	10:30353946-30354096	ENSG00000107951,ENSG00000250833,ENSG00000241621
chr10	30359777	30359927	10:30359777-30359927	ENSG00000107951,ENSG00000250833,ENSG00000241621,ENSG00000239625,ENSG00000284277
chr10	30360008	30360158	10:30360008-30360158	ENSG00000107951,ENSG00000250833,ENSG00000241621,ENSG00000239625,ENSG00000284277
chr10	30384986	30385136	10:30384986-30385136	ENSG00000241621,ENSG00000214434,ENSG00000235679,ENSG00000224473
chr10	30387346	30387496	10:30387346-30387496	ENSG00000241621,ENSG00000214434,ENSG00000235679,ENSG00000224473
chr10	30387786	30387976	10:30387786-30387976	ENSG00000241621,ENSG00000214434,ENSG00000235679,ENSG00000224473
chr10	30392666	30392816	10:30392666-30392816	ENSG00000241621,ENSG00000214434,ENSG00000235679,ENSG00000224473
chr10	30423486	30423636	10:30423486-30423636	ENSG00000241621,ENSG00000224473,ENSG00000107968,ENSG00000213778,ENSG00000287420
chr10	30433926	30434096	10:30433926-30434096	ENSG00000107968
chr10	30434511	30434676	10:30434511-30434676	ENSG00000107968
chr10	30464166	30464356	10:30464166-30464356	-
chr10	30491286	30491436	10:30491286-30491436	-
chr10	30497776	30497926	10:30497776-30497926	ENSG00000213778,ENSG00000287420
chr10	30510681	30510836	10:30510681-30510836	ENSG00000213778,ENSG00000287420
chr10	30534646	30534800	10:30534646-30534800	ENSG00000224473,ENSG00000287420
chr10	30558066	30558216	10:30558066-30558216	ENSG00000224473,ENSG00000228800,ENSG00000239744,ENSG00000230298
chr10	30583826	30583976	10:30583826-30583976	ENSG00000241621,ENSG00000224473,ENSG00000228800,ENSG00000239744,ENSG00000230298,ENSG00000285630
chr10	30591346	30591496	10:30591346-30591496	ENSG00000241621,ENSG00000224473,ENSG00000285630
chr10	30638206	30638356	10:30638206-30638356	ENSG00000241621,ENSG00000224473,ENSG00000151033,ENSG00000234814
chr10	30640066	30640216	10:30640066-30640216	ENSG00000151033
chr10	30651439	30651589	10:30651439-30651589	ENSG00000234814
chr10	30671146	30671296	10:30671146-30671296	ENSG00000234814
chr10	30682506	30682656	10:30682506-30682656	ENSG00000231855,ENSG00000151033,ENSG00000234814,ENSG00000230720
chr10	30687806	30687956	10:30687806-30687956	ENSG00000234814
chr10	30696026	30696176	10:30696026-30696176	ENSG00000234814
chr10	30701486	30701656	10:30701486-30701656	ENSG00000234814
chr10	30701906	30702056	10:30701906-30702056	ENSG00000234814
chr10	30726891	30727041	10:30726891-30727041	ENSG00000230720
chr10	30728886	30729036	10:30728886-30729036	ENSG00000230720
chr10	30736886	30737056	10:30736886-30737056	ENSG00000233190,ENSG00000231855,ENSG00000286694,ENSG00000230720,ENSG00000237135,ENSG00000230397,ENSG00000285781
chr10	30747699	30747849	10:30747699-30747849	-
chr10	30765766	30765916	10:30765766-30765916	ENSG00000231855
chr10	30776326	30776498	10:30776326-30776498	-
chr10	30782815	30782976	10:30782815-30782976	-
chr10	30784026	30784176	10:30784026-30784176	-
chr10	30785338	30785488	10:30785338-30785488	-
chr10	30812146	30812296	10:30812146-30812296	ENSG00000272914,ENSG00000237135
chr10	30813906	30814056	10:30813906-30814056	ENSG00000272914,ENSG00000237135
chr10	30814146	30814296	10:30814146-30814296	-
chr10	30818066	30818216	10:30818066-30818216	ENSG00000272914,ENSG00000237135
chr10	30820446	30820596	10:30820446-30820596	ENSG00000272914
chr10	30830038	30830216	10:30830038-30830216	ENSG00000272914
chr10	30862580	30862776	10:30862580-30862776	ENSG00000237135
chr10	31000214	31000367	10:31000214-31000367	ENSG00000183621,ENSG00000237135
chr10	31005026	31005196	10:31005026-31005196	ENSG00000183621,ENSG00000237135
chr10	31031846	31032096	10:31031846-31032096	ENSG00000183621,ENSG00000287564
chr10	31032366	31032536	10:31032366-31032536	ENSG00000183621,ENSG00000287564
chr10	31034646	31034796	10:31034646-31034796	ENSG00000183621,ENSG00000237135,ENSG00000287564
chr10	31041137	31041287	10:31041137-31041287	-
chr10	31051726	31051876	10:31051726-31051876	ENSG00000237135
chr10	31064466	31064616	10:31064466-31064616	-
chr10	31071726	31071876	10:31071726-31071876	-
chr10	31075566	31075736	10:31075566-31075736	ENSG00000237135
chr10	31099806	31099956	10:31099806-31099956	ENSG00000231855,ENSG00000237135,ENSG00000230397,ENSG00000285781
chr10	31101186	31101336	10:31101186-31101336	ENSG00000286694,ENSG00000237135,ENSG00000230397,ENSG00000285781
chr10	31104866	31105035	10:31104866-31105035	-
chr10	31118682	31118832	10:31118682-31118832	-
chr10	31129346	31129516	10:31129346-31129516	-
chr10	31134726	31134896	10:31134726-31134896	-
chr10	31137138	31137288	10:31137138-31137288	-
chr10	31142106	31142256	10:31142106-31142256	-
chr10	31146546	31146696	10:31146546-31146696	-
chr10	31146946	31147116	10:31146946-31147116	ENSG00000237135,ENSG00000272381
chr10	31147365	31147515	10:31147365-31147515	-
chr10	31186746	31186896	10:31186746-31186896	ENSG00000272381
chr10	31222186	31222336	10:31222186-31222336	-
chr10	31243006	31243156	10:31243006-31243156	ENSG00000237135,ENSG00000272381,ENSG00000252479,ENSG00000230397,ENSG00000285781
chr10	31261666	31261816	10:31261666-31261816	ENSG00000252479
chr10	31290506	31290656	10:31290506-31290656	-
chr10	31318306	31318476	10:31318306-31318476	ENSG00000237036,ENSG00000148516
chr10	31319006	31319156	10:31319006-31319156	ENSG00000237036,ENSG00000148516
chr10	31353726	31353876	10:31353726-31353876	ENSG00000148516,ENSG00000230397,ENSG00000285781
chr10	31426546	31426716	10:31426546-31426716	-
chr10	31457986	31458136	10:31457986-31458136	-
chr10	31460401	31460551	10:31460401-31460551	-
chr10	31491181	31491356	10:31491181-31491356	-
chr10	31554667	31554817	10:31554667-31554817	ENSG00000231855
chr10	31602547	31602697	10:31602547-31602697	ENSG00000231855,ENSG00000286694,ENSG00000223834
chr10	31603547	31603697	10:31603547-31603697	ENSG00000231855,ENSG00000286694,ENSG00000223834
chr10	31650032	31650197	10:31650032-31650197	ENSG00000231855,ENSG00000286694
chr10	31697987	31698177	10:31697987-31698177	ENSG00000237797,ENSG00000231855,ENSG00000286694
chr10	31707807	31707977	10:31707807-31707977	ENSG00000237797,ENSG00000231855,ENSG00000286694
chr10	31723207	31723357	10:31723207-31723357	-
chr10	31745687	31745837	10:31745687-31745837	ENSG00000222412,ENSG00000237797,ENSG00000231855,ENSG00000286694
chr10	31760267	31760457	10:31760267-31760457	ENSG00000222412,ENSG00000237797,ENSG00000231855,ENSG00000286694
chr10	31760827	31761017	10:31760827-31761017	ENSG00000222412,ENSG00000286694
chr10	31769671	31769821	10:31769671-31769821	-
chr10	31808727	31808877	10:31808727-31808877	ENSG00000165322
chr10	31836927	31837077	10:31836927-31837077	ENSG00000165322
chr10	31862367	31862517	10:31862367-31862517	ENSG00000239731,ENSG00000231148,ENSG00000165322
chr10	31881590	31881757	10:31881590-31881757	ENSG00000231148
chr10	31928731	31928897	10:31928731-31928897	ENSG00000231148,ENSG00000165322
chr10	31940947	31941097	10:31940947-31941097	ENSG00000239731,ENSG00000230240,ENSG00000231148,ENSG00000165322
chr10	31947707	31947877	10:31947707-31947877	ENSG00000239731,ENSG00000231148,ENSG00000165322
chr10	31961850	31962037	10:31961850-31962037	ENSG00000239731,ENSG00000230240,ENSG00000231148
chr10	31974569	31974757	10:31974569-31974757	ENSG00000239731,ENSG00000230240
chr10	31977964	31978117	10:31977964-31978117	ENSG00000239731,ENSG00000230240
chr10	32001047	32001197	10:32001047-32001197	ENSG00000239731
chr10	32056367	32056526	10:32056367-32056526	ENSG00000206660,ENSG00000170759
chr10	32065977	32066127	10:32065977-32066127	ENSG00000234335,ENSG00000206660,ENSG00000170759
chr10	32078018	32078168	10:32078018-32078168	ENSG00000234335
chr10	32112167	32112317	10:32112167-32112317	ENSG00000234811,ENSG00000235113,ENSG00000234335
chr10	32139427	32139577	10:32139427-32139577	ENSG00000231245,ENSG00000226842,ENSG00000227253,ENSG00000233190,ENSG00000217094,ENSG00000252482,ENSG00000234811,ENSG00000235113,ENSG00000234335,ENSG00000206660,ENSG00000170759,ENSG00000239731
chr10	32149427	32149577	10:32149427-32149577	ENSG00000252482,ENSG00000234335
chr10	32149727	32149897	10:32149727-32149897	ENSG00000233190,ENSG00000217094,ENSG00000252482,ENSG00000234335
chr10	32155327	32155477	10:32155327-32155477	ENSG00000217094,ENSG00000252482
chr10	32163180	32163335	10:32163180-32163335	ENSG00000217094,ENSG00000252482
chr10	32190973	32191123	10:32190973-32191123	ENSG00000233190,ENSG00000217094,ENSG00000252482
chr10	32253368	32253520	10:32253368-32253520	ENSG00000226842,ENSG00000227253,ENSG00000233190
chr10	32298167	32298317	10:32298167-32298317	ENSG00000226842,ENSG00000227253,ENSG00000233190
chr10	32332347	32332537	10:32332347-32332537	ENSG00000229327,ENSG00000233825,ENSG00000226842,ENSG00000120616,ENSG00000227253
chr10	32346307	32346457	10:32346307-32346457	ENSG00000229327,ENSG00000233825,ENSG00000226842,ENSG00000120616,ENSG00000227253,ENSG00000233190
chr10	32347127	32347277	10:32347127-32347277	ENSG00000229327,ENSG00000233825,ENSG00000226842,ENSG00000120616,ENSG00000227253
chr10	32378747	32378917	10:32378747-32378917	ENSG00000216937,ENSG00000286409,ENSG00000200484,ENSG00000229327,ENSG00000233825,ENSG00000226842,ENSG00000120616,ENSG00000227253
chr10	32379427	32379577	10:32379427-32379577	ENSG00000286409,ENSG00000200484,ENSG00000120616
chr10	32379687	32379857	10:32379687-32379857	ENSG00000286409,ENSG00000200484,ENSG00000120616
chr10	32404198	32404348	10:32404198-32404348	ENSG00000200484
chr10	32412587	32412737	10:32412587-32412737	ENSG00000231245,ENSG00000286409,ENSG00000200484
chr10	32413647	32413817	10:32413647-32413817	ENSG00000231245,ENSG00000216937,ENSG00000286409,ENSG00000200484,ENSG00000226842,ENSG00000120616,ENSG00000227253,ENSG00000233190
chr10	32446107	32446277	10:32446107-32446277	ENSG00000231245,ENSG00000216937,ENSG00000286409
chr10	32545907	32546057	10:32545907-32546057	ENSG00000231245,ENSG00000216937
chr10	32577527	32577717	10:32577527-32577717	ENSG00000231245,ENSG00000216937
chr10	32650391	32650541	10:32650391-32650541	-
chr10	32692287	32692457	10:32692287-32692457	ENSG00000231245,ENSG00000216937
chr10	32891387	32891577	10:32891387-32891577	-
chr10	32929747	32929930	10:32929747-32929930	ENSG00000228816,ENSG00000150093
chr10	32938227	32938377	10:32938227-32938377	ENSG00000228816,ENSG00000150093
chr10	32958327	32958497	10:32958327-32958497	ENSG00000229656,ENSG00000228816,ENSG00000150093
chr10	32962047	32962197	10:32962047-32962197	ENSG00000229656,ENSG00000150093
chr10	32963213	32963375	10:32963213-32963375	ENSG00000229656,ENSG00000150093
chr10	32980607	32980777	10:32980607-32980777	ENSG00000229656,ENSG00000228816,ENSG00000150093
chr10	32982425	32982577	10:32982425-32982577	ENSG00000229656,ENSG00000150093
chr10	32983367	32983537	10:32983367-32983537	ENSG00000229656,ENSG00000228816,ENSG00000150093
chr10	32985827	32985977	10:32985827-32985977	ENSG00000229656,ENSG00000150093
chr10	32992907	32993057	10:32992907-32993057	ENSG00000150093
chr10	33005367	33005517	10:33005367-33005517	ENSG00000235962,ENSG00000229878,ENSG00000265319,ENSG00000229656,ENSG00000228816,ENSG00000150093
chr10	33005707	33005877	10:33005707-33005877	ENSG00000150093
chr10	33008844	33009037	10:33008844-33009037	-
chr10	33010427	33010577	10:33010427-33010577	ENSG00000235962,ENSG00000229878,ENSG00000265319,ENSG00000234163,ENSG00000150093
chr10	33015847	33016017	10:33015847-33016017	ENSG00000235962,ENSG00000229878,ENSG00000265319,ENSG00000234163
chr10	33087987	33088157	10:33087987-33088157	ENSG00000235962
chr10	33115824	33115974	10:33115824-33115974	ENSG00000233387,ENSG00000235962
chr10	33134127	33134297	10:33134127-33134297	ENSG00000233387,ENSG00000235962,ENSG00000229878,ENSG00000265319,ENSG00000231245
chr10	33136427	33136577	10:33136427-33136577	ENSG00000233387,ENSG00000235962,ENSG00000229878,ENSG00000265319
chr10	33136927	33137077	10:33136927-33137077	ENSG00000233387,ENSG00000235962,ENSG00000229878,ENSG00000265319
chr10	33143393	33143551	10:33143393-33143551	ENSG00000235962
chr10	33156067	33156217	10:33156067-33156217	ENSG00000233387,ENSG00000235962,ENSG00000229878,ENSG00000265319
chr10	33160247	33160397	10:33160247-33160397	-
chr10	33189507	33189677	10:33189507-33189677	ENSG00000099250
chr10	33193467	33193617	10:33193467-33193617	ENSG00000099250
chr10	33196867	33197037	10:33196867-33197037	ENSG00000238258,ENSG00000099250
chr10	33211661	33211837	10:33211661-33211837	ENSG00000238258,ENSG00000099250
chr10	33238047	33238217	10:33238047-33238217	ENSG00000238258,ENSG00000099250,ENSG00000229878
chr10	33238707	33238877	10:33238707-33238877	ENSG00000238258
chr10	33241506	33241656	10:33241506-33241656	-
chr10	33248747	33248897	10:33248747-33248897	ENSG00000238258
chr10	33263562	33263712	10:33263562-33263712	-
chr10	33264327	33264477	10:33264327-33264477	ENSG00000244356,ENSG00000238258,ENSG00000099250,ENSG00000235962
chr10	33273387	33273537	10:33273387-33273537	ENSG00000244356
chr10	33291327	33291517	10:33291327-33291517	ENSG00000244356
chr10	33292107	33292277	10:33292107-33292277	ENSG00000244356
chr10	33293167	33293317	10:33293167-33293317	ENSG00000244356
chr10	33330627	33330777	10:33330627-33330777	ENSG00000099250
chr10	33334727	33335046	10:33334727-33335046	ENSG00000099250
chr10	33335187	33335364	10:33335187-33335364	ENSG00000273012,ENSG00000099250
chr10	33336067	33336237	10:33336067-33336237	ENSG00000273012,ENSG00000099250
chr10	33365927	33366097	10:33365927-33366097	ENSG00000203565,ENSG00000226412,ENSG00000287278,ENSG00000273012
chr10	33377382	33377536	10:33377382-33377536	ENSG00000287278
chr10	33412747	33412897	10:33412747-33412897	ENSG00000287278
chr10	33413247	33413397	10:33413247-33413397	-
chr10	33421887	33422037	10:33421887-33422037	ENSG00000203565,ENSG00000287278,ENSG00000273012
chr10	33453207	33453357	10:33453207-33453357	-
chr10	33453607	33453757	10:33453607-33453757	-
chr10	33483587	33483749	10:33483587-33483749	-
chr10	33509287	33509457	10:33509287-33509457	ENSG00000203565,ENSG00000226412
chr10	33525011	33525317	10:33525011-33525317	-
chr10	33542847	33542997	10:33542847-33542997	-
chr10	33559187	33559337	10:33559187-33559337	-
chr10	33571747	33571897	10:33571747-33571897	ENSG00000203565,ENSG00000226412
chr10	33594087	33594237	10:33594087-33594237	ENSG00000226412
chr10	33594607	33594757	10:33594607-33594757	ENSG00000226412
chr10	33612667	33612837	10:33612667-33612837	ENSG00000226412
chr10	33639005	33639155	10:33639005-33639155	-
chr10	33643207	33643377	10:33643207-33643377	ENSG00000203565,ENSG00000226412
chr10	33653687	33653837	10:33653687-33653837	ENSG00000203565
chr10	33665622	33665777	10:33665622-33665777	ENSG00000203565
chr10	33704544	33704717	10:33704544-33704717	ENSG00000203565
chr10	33732207	33732507	10:33732207-33732507	-
chr10	33734847	33734997	10:33734847-33734997	-
chr10	33735707	33735857	10:33735707-33735857	ENSG00000261683,ENSG00000203565
chr10	33772612	33772762	10:33772612-33772762	ENSG00000261683
chr10	33801827	33801977	10:33801827-33801977	ENSG00000223470,ENSG00000226407,ENSG00000261683,ENSG00000203565
chr10	33802727	33802877	10:33802727-33802877	-
chr10	33803387	33803557	10:33803387-33803557	ENSG00000261683
chr10	33808567	33808717	10:33808567-33808717	-
chr10	33862638	33862788	10:33862638-33862788	ENSG00000226407
chr10	33927447	33927597	10:33927447-33927597	ENSG00000223470,ENSG00000226407
chr10	33937387	33937537	10:33937387-33937537	ENSG00000223470
chr10	33953095	33953257	10:33953095-33953257	ENSG00000223470
chr10	33967087	33967257	10:33967087-33967257	-
chr10	33983087	33983237	10:33983087-33983237	-
chr10	34049927	34050097	10:34049927-34050097	-
chr10	34061967	34062117	10:34061967-34062117	-
chr10	34124847	34124997	10:34124847-34124997	ENSG00000199200
chr10	34139647	34139797	10:34139647-34139797	ENSG00000199200,ENSG00000223470
chr10	34187367	34187577	10:34187367-34187577	ENSG00000199200
chr10	34217634	34217784	10:34217634-34217784	ENSG00000199200
chr10	34235599	34235749	10:34235599-34235749	ENSG00000199200
chr10	34247887	34248057	10:34247887-34248057	ENSG00000199200
chr10	34254747	34254917	10:34254747-34254917	ENSG00000199200
chr10	34280647	34280817	10:34280647-34280817	ENSG00000199200
chr10	34281107	34281257	10:34281107-34281257	-
chr10	34288747	34288897	10:34288747-34288897	-
chr10	34290787	34290957	10:34290787-34290957	ENSG00000199200
chr10	34295207	34295377	10:34295207-34295377	-
chr10	34319647	34319817	10:34319647-34319817	-
chr10	34359187	34359346	10:34359187-34359346	-
chr10	34397457	34397607	10:34397457-34397607	-
chr10	34407372	34407522	10:34407372-34407522	-
chr10	34446187	34446337	10:34446187-34446337	-
chr10	34474133	34474297	10:34474133-34474297	-
chr10	34490087	34490257	10:34490087-34490257	ENSG00000234167
chr10	34504647	34504797	10:34504647-34504797	ENSG00000234167
chr10	34520207	34520377	10:34520207-34520377	-
chr10	34526807	34526957	10:34526807-34526957	-
chr10	34527147	34527317	10:34527147-34527317	-
chr10	34528347	34528497	10:34528347-34528497	ENSG00000234167,ENSG00000199200
chr10	34538387	34538537	10:34538387-34538537	-
chr10	34556647	34556797	10:34556647-34556797	-
chr10	34572567	34572717	10:34572567-34572717	-
chr10	34575977	34576137	10:34575977-34576137	-
chr10	34580787	34580937	10:34580787-34580937	-
chr10	34608007	34608157	10:34608007-34608157	-
chr10	34621427	34621577	10:34621427-34621577	-
chr10	34638547	34638717	10:34638547-34638717	-
chr10	34641707	34641857	10:34641707-34641857	-
chr10	34649067	34649217	10:34649067-34649217	-
chr10	34655407	34655557	10:34655407-34655557	ENSG00000229235
chr10	34655667	34655837	10:34655667-34655837	ENSG00000229235
chr10	34666427	34666577	10:34666427-34666577	ENSG00000283000,ENSG00000213724,ENSG00000226386,ENSG00000215184,ENSG00000229235,ENSG00000148498
chr10	34684615	34684765	10:34684615-34684765	ENSG00000215184
chr10	34687575	34687725	10:34687575-34687725	ENSG00000215184
chr10	34696547	34696697	10:34696547-34696697	ENSG00000215184
chr10	34697447	34697597	10:34697447-34697597	ENSG00000283000,ENSG00000213724,ENSG00000232525,ENSG00000226386,ENSG00000215184,ENSG00000148498
chr10	34699087	34699257	10:34699087-34699257	ENSG00000226386,ENSG00000215184,ENSG00000148498
chr10	34702211	34702361	10:34702211-34702361	-
chr10	34713967	34714117	10:34713967-34714117	-
chr10	34721306	34721480	10:34721306-34721480	ENSG00000283000,ENSG00000213724,ENSG00000226386,ENSG00000148498
chr10	34724972	34725122	10:34724972-34725122	ENSG00000226386,ENSG00000148498
chr10	34740007	34740177	10:34740007-34740177	ENSG00000283000,ENSG00000213724,ENSG00000232525,ENSG00000226386,ENSG00000148498
chr10	34754807	34754977	10:34754807-34754977	ENSG00000226386,ENSG00000148498
chr10	34758487	34758657	10:34758487-34758657	ENSG00000283000,ENSG00000213724,ENSG00000232525,ENSG00000226386,ENSG00000215184,ENSG00000148498
chr10	34758807	34758957	10:34758807-34758957	ENSG00000226386,ENSG00000148498
chr10	34760747	34760897	10:34760747-34760897	ENSG00000226386,ENSG00000148498
chr10	34780892	34781042	10:34780892-34781042	ENSG00000226386,ENSG00000148498
chr10	34790027	34790177	10:34790027-34790177	ENSG00000226386,ENSG00000148498
chr10	34804407	34804557	10:34804407-34804557	ENSG00000226386,ENSG00000148498
chr10	34854244	34854455	10:34854244-34854455	ENSG00000232525
chr10	34906127	34906297	10:34906127-34906297	ENSG00000283000,ENSG00000213724,ENSG00000223047,ENSG00000232525,ENSG00000226386,ENSG00000148498
chr10	34916547	34916697	10:34916547-34916697	ENSG00000283000,ENSG00000213724,ENSG00000223047,ENSG00000232525,ENSG00000226386
chr10	34941647	34941797	10:34941647-34941797	ENSG00000283000,ENSG00000213724,ENSG00000222909,ENSG00000223047,ENSG00000232525
chr10	34941847	34942037	10:34941847-34942037	ENSG00000283000,ENSG00000213724,ENSG00000222909,ENSG00000223047,ENSG00000232525
chr10	34994707	34994857	10:34994707-34994857	ENSG00000283000,ENSG00000213724,ENSG00000232525
chr10	35006047	35006197	10:35006047-35006197	ENSG00000283000,ENSG00000213724
chr10	35007967	35008117	10:35007967-35008117	ENSG00000283000,ENSG00000213724
chr10	35021627	35021777	10:35021627-35021777	-
chr10	35041134	35041284	10:35041134-35041284	-
chr10	35058267	35058417	10:35058267-35058417	ENSG00000253070,ENSG00000233200,ENSG00000233343,ENSG00000266228,ENSG00000108094
chr10	35074258	35074408	10:35074258-35074408	ENSG00000266228,ENSG00000108094
chr10	35079847	35080017	10:35079847-35080017	ENSG00000266228,ENSG00000108094
chr10	35089687	35089837	10:35089687-35089837	ENSG00000108094
chr10	35090304	35090454	10:35090304-35090454	ENSG00000108094
chr10	35090567	35090737	10:35090567-35090737	ENSG00000108094
chr10	35120447	35120597	10:35120447-35120597	ENSG00000095794,ENSG00000230534
chr10	35126667	35126817	10:35126667-35126817	ENSG00000233343,ENSG00000253054,ENSG00000095794,ENSG00000230534
chr10	35127047	35127217	10:35127047-35127217	ENSG00000233343,ENSG00000253054,ENSG00000095794,ENSG00000230534
chr10	35127627	35127797	10:35127627-35127797	ENSG00000253054,ENSG00000095794,ENSG00000230534
chr10	35149687	35149877	10:35149687-35149877	ENSG00000233343,ENSG00000253054
chr10	35172687	35172869	10:35172687-35172869	ENSG00000233343,ENSG00000095794
chr10	35195027	35195177	10:35195027-35195177	ENSG00000095794
chr10	35195827	35196017	10:35195827-35196017	ENSG00000269952,ENSG00000233343,ENSG00000253054,ENSG00000095794,ENSG00000230534
chr10	35218547	35218717	10:35218547-35218717	ENSG00000253070,ENSG00000233200,ENSG00000269952,ENSG00000233343,ENSG00000253054,ENSG00000095794,ENSG00000230534
chr10	35220400	35220550	10:35220400-35220550	ENSG00000253070,ENSG00000233200
chr10	35240120	35240273	10:35240120-35240273	ENSG00000200097,ENSG00000108100,ENSG00000253070,ENSG00000233200
chr10	35260147	35260297	10:35260147-35260297	ENSG00000177291,ENSG00000273312,ENSG00000200097,ENSG00000108100,ENSG00000253070,ENSG00000233200,ENSG00000233343,ENSG00000253054
chr10	35267725	35267900	10:35267725-35267900	ENSG00000200097
chr10	35269070	35269220	10:35269070-35269220	ENSG00000200097
chr10	35300184	35300334	10:35300184-35300334	-
chr10	35306877	35307177	10:35306877-35307177	-
chr10	35320465	35320615	10:35320465-35320615	ENSG00000271335
chr10	35328467	35328656	10:35328467-35328656	ENSG00000271335
chr10	35332247	35332397	10:35332247-35332397	ENSG00000271335,ENSG00000108100
chr10	35335227	35335377	10:35335227-35335377	ENSG00000271335,ENSG00000108100
chr10	35372447	35372617	10:35372447-35372617	-
chr10	35379487	35379637	10:35379487-35379637	-
chr10	35387887	35388037	10:35387887-35388037	-
chr10	35409347	35409497	10:35409347-35409497	ENSG00000287945,ENSG00000253070,ENSG00000233200
chr10	35421627	35421777	10:35421627-35421777	ENSG00000287945,ENSG00000108100,ENSG00000253070,ENSG00000233200
chr10	35422367	35422534	10:35422367-35422534	-
chr10	35433907	35434077	10:35433907-35434077	ENSG00000287945,ENSG00000108100
chr10	35434127	35434297	10:35434127-35434297	ENSG00000287945,ENSG00000108100
chr10	35447727	35447897	10:35447727-35447897	ENSG00000287945
chr10	35517477	35517627	10:35517477-35517627	-
chr10	35546002	35546157	10:35546002-35546157	-
chr10	35546327	35546477	10:35546327-35546477	ENSG00000206796,ENSG00000177291,ENSG00000273312,ENSG00000200097,ENSG00000108100,ENSG00000253070,ENSG00000233200,ENSG00000233343
chr10	35546947	35547097	10:35546947-35547097	ENSG00000177291,ENSG00000273312,ENSG00000108100,ENSG00000253070,ENSG00000233200
chr10	35563419	35563569	10:35563419-35563569	ENSG00000177291,ENSG00000273312
chr10	35575047	35575217	10:35575047-35575217	ENSG00000177291,ENSG00000273312
chr10	35635630	35635780	10:35635630-35635780	ENSG00000284265,ENSG00000287528,ENSG00000177283,ENSG00000177291,ENSG00000273312
chr10	35641007	35641197	10:35641007-35641197	ENSG00000284265,ENSG00000287528,ENSG00000177283,ENSG00000177291,ENSG00000273312
chr10	35642227	35642377	10:35642227-35642377	ENSG00000284265,ENSG00000287528,ENSG00000177283,ENSG00000177291,ENSG00000273312
chr10	35685643	35685793	10:35685643-35685793	ENSG00000226646
chr10	35705787	35705957	10:35705787-35705957	ENSG00000225355,ENSG00000226646
chr10	35707727	35707897	10:35707727-35707897	ENSG00000225355,ENSG00000226646
chr10	35708147	35708297	10:35708147-35708297	ENSG00000226646
chr10	35716887	35717037	10:35716887-35717037	ENSG00000226646
chr10	35735527	35735697	10:35735527-35735697	-
chr10	35740107	35740277	10:35740107-35740277	ENSG00000234918,ENSG00000206796
chr10	35783307	35783477	10:35783307-35783477	ENSG00000280719
chr10	35783607	35783757	10:35783607-35783757	ENSG00000280719
chr10	35784127	35784277	10:35784127-35784277	ENSG00000280719
chr10	35790147	35790317	10:35790147-35790317	-
chr10	35822427	35822617	10:35822427-35822617	-
chr10	35869227	35869397	10:35869227-35869397	-
chr10	35875405	35875557	10:35875405-35875557	-
chr10	35876427	35876597	10:35876427-35876597	ENSG00000252621,ENSG00000206796,ENSG00000225355,ENSG00000227313
chr10	35891027	35891177	10:35891027-35891177	ENSG00000227313
chr10	35896167	35896317	10:35896167-35896317	ENSG00000227313
chr10	35909467	35909617	10:35909467-35909617	ENSG00000227313
chr10	35910336	35910517	10:35910336-35910517	ENSG00000227313
chr10	35912927	35913077	10:35912927-35913077	-
chr10	35913747	35913917	10:35913747-35913917	ENSG00000227313
chr10	35925627	35925777	10:35925627-35925777	ENSG00000244402,ENSG00000225355,ENSG00000227475,ENSG00000227313
chr10	35961607	35961757	10:35961607-35961757	-
chr10	35993968	35994118	10:35993968-35994118	-
chr10	36024067	36024237	10:36024067-36024237	ENSG00000224920,ENSG00000252621,ENSG00000244402,ENSG00000235687,ENSG00000234918,ENSG00000206796,ENSG00000148513,ENSG00000225355,ENSG00000227475,ENSG00000177291,ENSG00000273312
chr10	36026167	36026317	10:36026167-36026317	ENSG00000227475
chr10	36096699	36096856	10:36096699-36096856	ENSG00000227475
chr10	36172687	36172868	10:36172687-36172868	-
chr10	36254371	36254521	10:36254371-36254521	-
chr10	36349791	36349941	10:36349791-36349941	ENSG00000225638
chr10	36423879	36424029	10:36423879-36424029	ENSG00000236626
chr10	36441547	36441697	10:36441547-36441697	ENSG00000274458,ENSG00000237002,ENSG00000228694,ENSG00000236626
chr10	36462327	36462497	10:36462327-36462497	ENSG00000148513,ENSG00000236626
chr10	36469727	36469877	10:36469727-36469877	ENSG00000227679,ENSG00000236626
chr10	36531762	36531912	10:36531762-36531912	ENSG00000229644
chr10	36534747	36534917	10:36534747-36534917	ENSG00000233832,ENSG00000227679,ENSG00000234541,ENSG00000227264,ENSG00000233867,ENSG00000277133,ENSG00000215151,ENSG00000203496,ENSG00000222314,ENSG00000234941,ENSG00000226113,ENSG00000235197,ENSG00000225192,ENSG00000260137,ENSG00000226578,ENSG00000256892,ENSG00000225276,ENSG00000224920,ENSG00000237970,ENSG00000252621,ENSG00000244402,ENSG00000235687,ENSG00000234918,ENSG00000206796,ENSG00000148513,ENSG00000225355,ENSG00000229644,ENSG00000236626,ENSG00000227475,ENSG00000177291,ENSG00000273312
chr10	36539047	36539217	10:36539047-36539217	ENSG00000229644
chr10	36578347	36578588	10:36578347-36578588	-
chr10	36621427	36621577	10:36621427-36621577	ENSG00000233832,ENSG00000227679,ENSG00000227264,ENSG00000244402,ENSG00000235687,ENSG00000206796,ENSG00000225355,ENSG00000207271
chr10	36624687	36624837	10:36624687-36624837	ENSG00000233832,ENSG00000227679,ENSG00000235687,ENSG00000207271
chr10	36635087	36635237	10:36635087-36635237	ENSG00000207271
chr10	36675704	36675862	10:36675704-36675862	-
chr10	36725687	36725837	10:36725687-36725837	ENSG00000227264,ENSG00000277133,ENSG00000215151,ENSG00000224920,ENSG00000252621,ENSG00000244402,ENSG00000235687,ENSG00000234918,ENSG00000206796,ENSG00000225355
chr10	36759207	36759359	10:36759207-36759359	-
chr10	36779347	36779517	10:36779347-36779517	-
chr10	36881014	36881167	10:36881014-36881167	ENSG00000148513,ENSG00000225355
chr10	36889112	36889262	10:36889112-36889262	ENSG00000206796,ENSG00000225355
chr10	36900180	36900330	10:36900180-36900330	ENSG00000225638,ENSG00000234918,ENSG00000206796,ENSG00000225355
chr10	36944138	36944288	10:36944138-36944288	ENSG00000225355,ENSG00000233533,ENSG00000238176
chr10	37349287	37349437	10:37349287-37349437	ENSG00000236313,ENSG00000237970,ENSG00000252621,ENSG00000244402,ENSG00000235687,ENSG00000234918
chr10	37555147	37555297	10:37555147-37555297	ENSG00000233832,ENSG00000225638,ENSG00000277133,ENSG00000256892,ENSG00000225276,ENSG00000224920
chr10	37589658	37589808	10:37589658-37589808	ENSG00000233832,ENSG00000226578,ENSG00000256892,ENSG00000225276,ENSG00000224920
chr10	37857627	37857777	10:37857627-37857777	ENSG00000227679,ENSG00000234541,ENSG00000233867,ENSG00000225638,ENSG00000277133,ENSG00000215151,ENSG00000228882,ENSG00000235197,ENSG00000151963,ENSG00000236514,ENSG00000228828,ENSG00000225192,ENSG00000260137,ENSG00000198105,ENSG00000226578
chr10	37858027	37858177	10:37858027-37858177	ENSG00000235197,ENSG00000151963,ENSG00000236514,ENSG00000228828,ENSG00000225192,ENSG00000260137,ENSG00000198105,ENSG00000226578
chr10	37860947	37861097	10:37860947-37861097	ENSG00000234541,ENSG00000235197,ENSG00000151963,ENSG00000236514,ENSG00000228828,ENSG00000225192,ENSG00000260137,ENSG00000198105,ENSG00000226578
chr10	37947687	37947837	10:37947687-37947837	ENSG00000233832,ENSG00000227679,ENSG00000227264,ENSG00000233867,ENSG00000225638,ENSG00000277133,ENSG00000215151,ENSG00000203496,ENSG00000228882,ENSG00000234941,ENSG00000226113,ENSG00000224761,ENSG00000225965,ENSG00000272983,ENSG00000206840,ENSG00000235197,ENSG00000151963,ENSG00000228828,ENSG00000225192,ENSG00000260137,ENSG00000226578,ENSG00000224920,ENSG00000252621
chr10	37952147	37952297	10:37952147-37952297	ENSG00000233832,ENSG00000227679,ENSG00000234541,ENSG00000227264,ENSG00000233867,ENSG00000225638,ENSG00000277133,ENSG00000215151,ENSG00000203496,ENSG00000228882,ENSG00000222314,ENSG00000234941,ENSG00000226113,ENSG00000224761,ENSG00000225965,ENSG00000272983,ENSG00000206840,ENSG00000235197,ENSG00000151963,ENSG00000228828,ENSG00000225192,ENSG00000260137,ENSG00000226578,ENSG00000224920,ENSG00000252621,ENSG00000235687
chr10	37952527	37952717	10:37952527-37952717	ENSG00000233832,ENSG00000227679,ENSG00000234541,ENSG00000227264,ENSG00000233867,ENSG00000225638,ENSG00000277133,ENSG00000215151,ENSG00000203496,ENSG00000222314,ENSG00000234941,ENSG00000226113,ENSG00000224761,ENSG00000272983,ENSG00000206840,ENSG00000235197,ENSG00000151963,ENSG00000228828,ENSG00000225192,ENSG00000260137,ENSG00000226578,ENSG00000224920
chr10	37976627	37976777	10:37976627-37976777	ENSG00000233832,ENSG00000227679,ENSG00000234541,ENSG00000233867,ENSG00000225638,ENSG00000277133,ENSG00000215151,ENSG00000203496,ENSG00000228882,ENSG00000222314,ENSG00000276805,ENSG00000234941,ENSG00000226113,ENSG00000224761,ENSG00000225965,ENSG00000272983,ENSG00000283930,ENSG00000075407,ENSG00000235964,ENSG00000226086,ENSG00000252132,ENSG00000189180,ENSG00000206840,ENSG00000226447,ENSG00000175395,ENSG00000235197,ENSG00000151963,ENSG00000236514,ENSG00000228828,ENSG00000225192,ENSG00000260137,ENSG00000198105,ENSG00000226578,ENSG00000224920
chr10	38010527	38010677	10:38010527-38010677	ENSG00000233832,ENSG00000227679,ENSG00000234541,ENSG00000227264,ENSG00000233867,ENSG00000277133,ENSG00000215151,ENSG00000203496,ENSG00000228882,ENSG00000222314,ENSG00000234941,ENSG00000226113,ENSG00000224761,ENSG00000272983,ENSG00000283930,ENSG00000075407,ENSG00000235964,ENSG00000226086,ENSG00000252132,ENSG00000189180,ENSG00000206840,ENSG00000226447,ENSG00000175395,ENSG00000235197,ENSG00000151963,ENSG00000228828,ENSG00000225192,ENSG00000260137,ENSG00000226578
chr10	38010967	38011137	10:38010967-38011137	ENSG00000227679,ENSG00000234541,ENSG00000227264,ENSG00000233867,ENSG00000234941,ENSG00000226113,ENSG00000272983,ENSG00000226086,ENSG00000252132,ENSG00000189180,ENSG00000206840,ENSG00000226447,ENSG00000175395,ENSG00000235197,ENSG00000225192
chr10	38038489	38038655	10:38038489-38038655	ENSG00000234941,ENSG00000252132
chr10	38054381	38054531	10:38054381-38054531	ENSG00000272983,ENSG00000226086,ENSG00000275675,ENSG00000252132
chr10	38069796	38069946	10:38069796-38069946	ENSG00000215151,ENSG00000226086,ENSG00000275675
chr10	38094207	38094357	10:38094207-38094357	ENSG00000233832,ENSG00000227679,ENSG00000234541,ENSG00000227264,ENSG00000233867,ENSG00000225638,ENSG00000277133,ENSG00000215151,ENSG00000203496,ENSG00000234941,ENSG00000226113,ENSG00000224761,ENSG00000225965,ENSG00000272983,ENSG00000283930,ENSG00000075407,ENSG00000235964,ENSG00000226086,ENSG00000275675,ENSG00000252132,ENSG00000189180,ENSG00000206840,ENSG00000226447,ENSG00000175395,ENSG00000235197,ENSG00000151963,ENSG00000228828,ENSG00000225192,ENSG00000260137,ENSG00000226578,ENSG00000148513
chr10	38118132	38118282	10:38118132-38118282	ENSG00000227264,ENSG00000233867,ENSG00000277133,ENSG00000203496,ENSG00000228882,ENSG00000234941,ENSG00000226113,ENSG00000224761,ENSG00000225965,ENSG00000272983
chr10	38150002	38150152	10:38150002-38150152	ENSG00000233832,ENSG00000228882,ENSG00000234941,ENSG00000226113,ENSG00000224761,ENSG00000225965,ENSG00000272983
chr10	38354547	38354737	10:38354547-38354737	ENSG00000233832,ENSG00000227679,ENSG00000227264,ENSG00000233867,ENSG00000277133,ENSG00000215151,ENSG00000203496,ENSG00000228882,ENSG00000222314,ENSG00000099251,ENSG00000234941,ENSG00000226113,ENSG00000206840,ENSG00000225192,ENSG00000260137,ENSG00000226578
chr10	38356382	38356532	10:38356382-38356532	ENSG00000233832,ENSG00000227679,ENSG00000233867,ENSG00000225638,ENSG00000277133,ENSG00000203496,ENSG00000222314,ENSG00000099251,ENSG00000234941,ENSG00000226113
chr10	38366045	38366197	10:38366045-38366197	ENSG00000233832,ENSG00000227679,ENSG00000234541,ENSG00000233867,ENSG00000225638,ENSG00000215151,ENSG00000203496,ENSG00000228882,ENSG00000222314,ENSG00000099251,ENSG00000234941
chr10	38402827	38403037	10:38402827-38403037	ENSG00000233832,ENSG00000227679,ENSG00000234541,ENSG00000227264,ENSG00000233867,ENSG00000225638,ENSG00000277133,ENSG00000215151,ENSG00000203496,ENSG00000228882,ENSG00000222314,ENSG00000276805,ENSG00000120555,ENSG00000099251,ENSG00000226113,ENSG00000224761,ENSG00000225192,ENSG00000226578
chr10	42178407	42178577	10:42178407-42178577	ENSG00000228755,ENSG00000274167,ENSG00000271650,ENSG00000237592,ENSG00000229485
chr10	42368027	42368177	10:42368027-42368177	ENSG00000234864,ENSG00000232109,ENSG00000233515,ENSG00000272387,ENSG00000279239,ENSG00000215146,ENSG00000228755,ENSG00000274167,ENSG00000271650,ENSG00000229485
chr10	42482506	42482656	10:42482506-42482656	ENSG00000185904,ENSG00000279239,ENSG00000182632
chr10	42488487	42488637	10:42488487-42488637	ENSG00000185904,ENSG00000279239,ENSG00000182632,ENSG00000228755
chr10	42491287	42491437	10:42491287-42491437	ENSG00000234864,ENSG00000233515,ENSG00000251783,ENSG00000272387,ENSG00000272319,ENSG00000277479,ENSG00000233837,ENSG00000185904,ENSG00000279239,ENSG00000182632,ENSG00000228755,ENSG00000274167
chr10	42520207	42520357	10:42520207-42520357	ENSG00000234420
chr10	42552827	42552997	10:42552827-42552997	ENSG00000252416,ENSG00000230425,ENSG00000234864,ENSG00000231009,ENSG00000232109,ENSG00000233515,ENSG00000285884,ENSG00000251783,ENSG00000272387,ENSG00000272319,ENSG00000277479,ENSG00000196693,ENSG00000233837,ENSG00000270762,ENSG00000234420,ENSG00000279239,ENSG00000182632,ENSG00000228755,ENSG00000274167,ENSG00000271650,ENSG00000237592,ENSG00000229485
chr10	42638167	42638337	10:42638167-42638337	ENSG00000230425,ENSG00000234864,ENSG00000231009,ENSG00000232109,ENSG00000233515,ENSG00000285884,ENSG00000251783,ENSG00000272387,ENSG00000272319,ENSG00000277479,ENSG00000196693,ENSG00000233837
chr10	42638567	42638737	10:42638567-42638737	ENSG00000230425,ENSG00000234864,ENSG00000231009,ENSG00000232109,ENSG00000233515,ENSG00000285884,ENSG00000251783,ENSG00000272387,ENSG00000272319,ENSG00000277479,ENSG00000196693,ENSG00000233837
chr10	42753287	42753457	10:42753287-42753457	ENSG00000252416,ENSG00000259869,ENSG00000270552,ENSG00000230425,ENSG00000234864,ENSG00000231009,ENSG00000232109,ENSG00000233515
chr10	42782647	42782797	10:42782647-42782797	ENSG00000252416,ENSG00000165733,ENSG00000259869,ENSG00000270552,ENSG00000230425,ENSG00000234864,ENSG00000231009,ENSG00000232109,ENSG00000233515,ENSG00000251783
chr10	42782967	42783117	10:42782967-42783117	ENSG00000252416,ENSG00000165733,ENSG00000259869,ENSG00000230425,ENSG00000234864,ENSG00000231009,ENSG00000232109,ENSG00000233515
chr10	42783267	42783437	10:42783267-42783437	ENSG00000252416,ENSG00000165733,ENSG00000259869,ENSG00000230425,ENSG00000234864,ENSG00000231009,ENSG00000232109,ENSG00000233515
chr10	42866767	42866917	10:42866767-42866917	ENSG00000165731,ENSG00000263795,ENSG00000234944,ENSG00000252416
chr10	42872807	42872988	10:42872807-42872988	ENSG00000263795,ENSG00000229630,ENSG00000234944,ENSG00000252416
chr10	42934057	42934207	10:42934057-42934207	ENSG00000263795,ENSG00000229630
chr10	42960567	42960737	10:42960567-42960737	ENSG00000263795,ENSG00000229630,ENSG00000228755
chr10	43104678	43104828	10:43104678-43104828	ENSG00000165731
chr10	43105467	43105677	10:43105467-43105677	ENSG00000165731,ENSG00000252416
chr10	43129427	43129577	10:43129427-43129577	ENSG00000236114,ENSG00000169826,ENSG00000273008,ENSG00000165731,ENSG00000263795,ENSG00000229630,ENSG00000252416,ENSG00000230425,ENSG00000234864,ENSG00000231009,ENSG00000232109,ENSG00000233515,ENSG00000251783,ENSG00000272387,ENSG00000272319,ENSG00000277479,ENSG00000228755,ENSG00000274167,ENSG00000271650,ENSG00000229485
chr10	43138307	43138477	10:43138307-43138477	ENSG00000169826,ENSG00000273008,ENSG00000252416,ENSG00000228755
chr10	43140527	43140697	10:43140527-43140697	ENSG00000169826,ENSG00000273008,ENSG00000263795,ENSG00000229630,ENSG00000252416,ENSG00000230425,ENSG00000231009,ENSG00000233515,ENSG00000271650
chr10	43160722	43160877	10:43160722-43160877	-
chr10	43161001	43161151	10:43161001-43161151	-
chr10	43171638	43171817	10:43171638-43171817	-
chr10	43176407	43176557	10:43176407-43176557	ENSG00000263795,ENSG00000252416
chr10	43205047	43205197	10:43205047-43205197	ENSG00000198915
chr10	43211067	43211237	10:43211067-43211237	ENSG00000198915
chr10	43214749	43214899	10:43214749-43214899	ENSG00000198915
chr10	43224427	43224577	10:43224427-43224577	ENSG00000198915
chr10	43255898	43256198	10:43255898-43256198	-
chr10	43287407	43287577	10:43287407-43287577	ENSG00000236114
chr10	43293338	43293498	10:43293338-43293498	-
chr10	43322887	43323057	10:43322887-43323057	ENSG00000236114,ENSG00000224265
chr10	43337007	43337177	10:43337007-43337177	ENSG00000150201,ENSG00000221468,ENSG00000224265
chr10	43340767	43340917	10:43340767-43340917	ENSG00000236114,ENSG00000150201,ENSG00000221468,ENSG00000285712,ENSG00000224265,ENSG00000271650
chr10	43348525	43348717	10:43348525-43348717	ENSG00000150201,ENSG00000221468,ENSG00000285712
chr10	43356007	43356197	10:43356007-43356197	ENSG00000150201,ENSG00000285712
chr10	43362267	43362417	10:43362267-43362417	ENSG00000236114,ENSG00000252532,ENSG00000243660,ENSG00000230555,ENSG00000221400,ENSG00000150201,ENSG00000285712,ENSG00000263795
chr10	43397267	43397417	10:43397267-43397417	ENSG00000252532,ENSG00000230555,ENSG00000221400,ENSG00000169813
chr10	43407767	43407937	10:43407767-43407937	ENSG00000252532,ENSG00000243660,ENSG00000230555,ENSG00000221400,ENSG00000169813
chr10	43408827	43408979	10:43408827-43408979	ENSG00000252532,ENSG00000243660,ENSG00000230555,ENSG00000221400,ENSG00000169813
chr10	43409187	43409337	10:43409187-43409337	ENSG00000252532,ENSG00000243660,ENSG00000230555,ENSG00000221400,ENSG00000169813
chr10	43436685	43436857	10:43436685-43436857	ENSG00000243660,ENSG00000230555,ENSG00000221400
chr10	43437027	43437177	10:43437027-43437177	ENSG00000252532,ENSG00000243660,ENSG00000230555,ENSG00000221400,ENSG00000169813
chr10	43454787	43454937	10:43454787-43454937	ENSG00000252532,ENSG00000243660,ENSG00000230555,ENSG00000221400
chr10	43455687	43455897	10:43455687-43455897	ENSG00000252532,ENSG00000243660,ENSG00000230555,ENSG00000221400,ENSG00000169813
chr10	43461987	43462137	10:43461987-43462137	ENSG00000236114,ENSG00000252532
chr10	43574527	43574697	10:43574527-43574697	ENSG00000238263,ENSG00000237389,ENSG00000223910,ENSG00000287852,ENSG00000196793,ENSG00000236114
chr10	43606375	43606525	10:43606375-43606525	ENSG00000238263,ENSG00000237389,ENSG00000223910,ENSG00000198298,ENSG00000232004,ENSG00000287852
chr10	43613462	43613637	10:43613462-43613637	ENSG00000238263,ENSG00000237389,ENSG00000223910,ENSG00000198298,ENSG00000232004,ENSG00000287852
chr10	43613767	43613937	10:43613767-43613937	ENSG00000230565,ENSG00000226245,ENSG00000169740,ENSG00000238263,ENSG00000237389,ENSG00000223910,ENSG00000198298,ENSG00000232004,ENSG00000287852,ENSG00000236114
chr10	43648827	43648997	10:43648827-43648997	ENSG00000230565,ENSG00000226245,ENSG00000169740,ENSG00000238263,ENSG00000237389,ENSG00000223910,ENSG00000287852
chr10	43668127	43668277	10:43668127-43668277	ENSG00000107562,ENSG00000271173,ENSG00000228426,ENSG00000230565,ENSG00000169740,ENSG00000238263,ENSG00000237389,ENSG00000223910
chr10	43671787	43671937	10:43671787-43671937	ENSG00000107562,ENSG00000228426
chr10	43809327	43809497	10:43809327-43809497	ENSG00000227029,ENSG00000233395,ENSG00000236769,ENSG00000226790,ENSG00000234973,ENSG00000223746,ENSG00000224162,ENSG00000271173
chr10	43843367	43843517	10:43843367-43843517	ENSG00000226808
chr10	43854167	43854317	10:43854167-43854317	ENSG00000226808
chr10	43857667	43857817	10:43857667-43857817	ENSG00000226808
chr10	43862087	43862237	10:43862087-43862237	ENSG00000226808
chr10	43862407	43862597	10:43862407-43862597	ENSG00000227029,ENSG00000233395,ENSG00000236769,ENSG00000226808,ENSG00000234973,ENSG00000223746
chr10	43863927	43864077	10:43863927-43864077	ENSG00000227029,ENSG00000233395,ENSG00000236769,ENSG00000226808
chr10	43867753	43867903	10:43867753-43867903	ENSG00000227029,ENSG00000236769
chr10	43899339	43899497	10:43899339-43899497	ENSG00000227029,ENSG00000233395,ENSG00000236769
chr10	43931347	43931588	10:43931347-43931588	ENSG00000227029,ENSG00000233395,ENSG00000236769
chr10	43981333	43981483	10:43981333-43981483	-
chr10	44006867	44007057	10:44006867-44007057	ENSG00000227029,ENSG00000233395,ENSG00000236769,ENSG00000234973,ENSG00000223746,ENSG00000224162,ENSG00000271173
chr10	44008407	44008557	10:44008407-44008557	ENSG00000214089,ENSG00000227029,ENSG00000233395,ENSG00000236769,ENSG00000226790,ENSG00000234973,ENSG00000223746,ENSG00000224162,ENSG00000271173
chr10	44011087	44011257	10:44011087-44011257	ENSG00000227029,ENSG00000233395,ENSG00000236769,ENSG00000234973,ENSG00000223746,ENSG00000224162,ENSG00000271173
chr10	44033147	44033303	10:44033147-44033303	ENSG00000227029,ENSG00000233395,ENSG00000236769,ENSG00000223746,ENSG00000224162,ENSG00000271173
chr10	44051827	44051997	10:44051827-44051997	ENSG00000237590,ENSG00000227029,ENSG00000233395,ENSG00000236769,ENSG00000226790,ENSG00000234973,ENSG00000223746,ENSG00000224162,ENSG00000271173
chr10	44105727	44105917	10:44105727-44105917	ENSG00000223746
chr10	44126027	44126197	10:44126027-44126197	-
chr10	44180327	44180496	10:44180327-44180496	-
chr10	44195587	44195757	10:44195587-44195757	ENSG00000237590,ENSG00000223746,ENSG00000224162,ENSG00000271173
chr10	44245687	44245857	10:44245687-44245857	ENSG00000237590,ENSG00000224162,ENSG00000271173
chr10	44300747	44300897	10:44300747-44300897	ENSG00000287901,ENSG00000277288,ENSG00000229116,ENSG00000237590
chr10	44301247	44301417	10:44301247-44301417	ENSG00000256574,ENSG00000207071,ENSG00000235690,ENSG00000228462,ENSG00000270258,ENSG00000277757,ENSG00000226937,ENSG00000234580,ENSG00000214089,ENSG00000107562,ENSG00000287901,ENSG00000277288,ENSG00000229116,ENSG00000237590,ENSG00000227029,ENSG00000233395,ENSG00000236769,ENSG00000226790,ENSG00000234973,ENSG00000223746,ENSG00000224162,ENSG00000271173,ENSG00000238263,ENSG00000237389,ENSG00000223910,ENSG00000287852,ENSG00000236114,ENSG00000228755
chr10	44306447	44306597	10:44306447-44306597	ENSG00000287901,ENSG00000237590
chr10	44311167	44311321	10:44311167-44311321	ENSG00000287901
chr10	44313847	44314017	10:44313847-44314017	ENSG00000287901
chr10	44334887	44335057	10:44334887-44335057	ENSG00000270767,ENSG00000214089,ENSG00000107562,ENSG00000223746,ENSG00000224162
chr10	44339287	44339437	10:44339287-44339437	ENSG00000271173
chr10	44376618	44376768	10:44376618-44376768	ENSG00000107562
chr10	44386667	44386817	10:44386667-44386817	ENSG00000107562
chr10	44463663	44463813	10:44463663-44463813	ENSG00000270767,ENSG00000214089
chr10	44510847	44510997	10:44510847-44510997	ENSG00000287173,ENSG00000270767
chr10	44569267	44569417	10:44569267-44569417	ENSG00000234580,ENSG00000270767
chr10	44569567	44569837	10:44569567-44569837	ENSG00000234580,ENSG00000270767
chr10	44620147	44620297	10:44620147-44620297	ENSG00000234580
chr10	44629027	44629197	10:44629027-44629197	ENSG00000234580
chr10	44648227	44648377	10:44648227-44648377	ENSG00000234580,ENSG00000270767,ENSG00000214089
chr10	44697207	44697357	10:44697207-44697357	ENSG00000234580,ENSG00000270767
chr10	44703367	44703517	10:44703367-44703517	ENSG00000234580
chr10	44706887	44707057	10:44706887-44707057	ENSG00000243289,ENSG00000235690,ENSG00000228462,ENSG00000270258,ENSG00000277757,ENSG00000226937,ENSG00000234580,ENSG00000270767,ENSG00000214089,ENSG00000223746,ENSG00000224162,ENSG00000271173
chr10	44715167	44715317	10:44715167-44715317	ENSG00000234580,ENSG00000270767
chr10	44723767	44723917	10:44723767-44723917	ENSG00000285662
chr10	44746092	44746257	10:44746092-44746257	ENSG00000243289,ENSG00000234580
chr10	44749227	44749377	10:44749227-44749377	-
chr10	44752927	44753097	10:44752927-44753097	ENSG00000207071,ENSG00000278531,ENSG00000235690,ENSG00000228462,ENSG00000270258,ENSG00000277757,ENSG00000226937,ENSG00000234580,ENSG00000270767,ENSG00000214089,ENSG00000223746,ENSG00000224162,ENSG00000271173
chr10	44753267	44753457	10:44753267-44753457	ENSG00000228462,ENSG00000270258,ENSG00000226937,ENSG00000234580,ENSG00000270767,ENSG00000214089
chr10	44756287	44756597	10:44756287-44756597	-
chr10	44802047	44802217	10:44802047-44802217	ENSG00000231122,ENSG00000207071,ENSG00000235690,ENSG00000228462,ENSG00000270258,ENSG00000277757,ENSG00000226937,ENSG00000227395,ENSG00000234580,ENSG00000270767,ENSG00000214089,ENSG00000223746,ENSG00000224162,ENSG00000271173
chr10	44839607	44839757	10:44839607-44839757	ENSG00000270258,ENSG00000234580,ENSG00000270767,ENSG00000214089,ENSG00000223746,ENSG00000271173
chr10	44857727	44857917	10:44857727-44857917	ENSG00000214089,ENSG00000107562
chr10	44861440	44861590	10:44861440-44861590	-
chr10	44864967	44865117	10:44864967-44865117	ENSG00000224812
chr10	44878787	44878937	10:44878787-44878937	ENSG00000224812
chr10	44908187	44908357	10:44908187-44908357	ENSG00000187783,ENSG00000234504
chr10	44911187	44911337	10:44911187-44911337	ENSG00000279058,ENSG00000235690,ENSG00000270258,ENSG00000187783,ENSG00000234504,ENSG00000224812
chr10	44927327	44927477	10:44927327-44927477	ENSG00000187783,ENSG00000234504,ENSG00000224812
chr10	44932827	44932989	10:44932827-44932989	ENSG00000273363,ENSG00000223462,ENSG00000187783,ENSG00000234504,ENSG00000224812
chr10	44935707	44935877	10:44935707-44935877	ENSG00000207071,ENSG00000235690,ENSG00000228462,ENSG00000270258,ENSG00000226937,ENSG00000107551,ENSG00000273363,ENSG00000223462,ENSG00000187783,ENSG00000234504,ENSG00000224812
chr10	44940147	44940297	10:44940147-44940297	ENSG00000273363,ENSG00000223462,ENSG00000224812
chr10	44946350	44946500	10:44946350-44946500	ENSG00000273363,ENSG00000224812
chr10	44947927	44948077	10:44947927-44948077	ENSG00000107551,ENSG00000273363,ENSG00000223462,ENSG00000224812
chr10	44975607	44975757	10:44975607-44975757	ENSG00000165512,ENSG00000165511,ENSG00000165507,ENSG00000107551,ENSG00000273363,ENSG00000187783,ENSG00000224812
chr10	44978827	44978977	10:44978827-44978977	ENSG00000228462,ENSG00000270258,ENSG00000226937,ENSG00000165512,ENSG00000165511,ENSG00000165507,ENSG00000107551,ENSG00000273363,ENSG00000187783,ENSG00000224812
chr10	44981307	44981457	10:44981307-44981457	ENSG00000228462,ENSG00000226937,ENSG00000165507,ENSG00000107551,ENSG00000273363,ENSG00000224812
chr10	44981587	44981737	10:44981587-44981737	ENSG00000165507,ENSG00000107551,ENSG00000273363
chr10	45001607	45001777	10:45001607-45001777	ENSG00000228462,ENSG00000270258,ENSG00000226937,ENSG00000165512,ENSG00000165511
chr10	45008687	45008837	10:45008687-45008837	ENSG00000207071,ENSG00000278531,ENSG00000275312,ENSG00000227683,ENSG00000243349,ENSG00000235690,ENSG00000232554,ENSG00000228462,ENSG00000270258,ENSG00000277757,ENSG00000226937,ENSG00000165512,ENSG00000165511
chr10	45160327	45160497	10:45160327-45160497	ENSG00000207071,ENSG00000278531,ENSG00000275312,ENSG00000227683,ENSG00000263476,ENSG00000230501,ENSG00000236442,ENSG00000243349,ENSG00000235690,ENSG00000232554,ENSG00000228462,ENSG00000270258,ENSG00000277757,ENSG00000226937
chr10	45235327	45235477	10:45235327-45235477	ENSG00000285662,ENSG00000264217,ENSG00000231122,ENSG00000256574,ENSG00000224402,ENSG00000234993,ENSG00000207071,ENSG00000278531,ENSG00000275312,ENSG00000227683,ENSG00000235690
chr10	45250153	45250317	10:45250153-45250317	ENSG00000256574,ENSG00000224402,ENSG00000234993
chr10	45374807	45374977	10:45374807-45374977	ENSG00000243289,ENSG00000012779,ENSG00000256574
chr10	45420607	45420777	10:45420607-45420777	ENSG00000204179,ENSG00000239152,ENSG00000231122,ENSG00000172661,ENSG00000231964,ENSG00000012779,ENSG00000256574
chr10	45426307	45426457	10:45426307-45426457	ENSG00000264404,ENSG00000231964,ENSG00000012779,ENSG00000256574
chr10	45465106	45465267	10:45465106-45465267	ENSG00000165406,ENSG00000231964
chr10	45470707	45470897	10:45470707-45470897	ENSG00000231964,ENSG00000256574
chr10	45495897	45496047	10:45495897-45496047	-
chr10	45509596	45509746	10:45509596-45509746	ENSG00000274186
chr10	45551088	45551238	10:45551088-45551238	-
chr10	45594247	45594397	10:45594247-45594397	ENSG00000165406
chr10	45594847	45594997	10:45594847-45594997	ENSG00000243289,ENSG00000165406,ENSG00000231964
chr10	45602207	45602357	10:45602207-45602357	ENSG00000280913,ENSG00000165406
chr10	45649387	45649537	10:45649387-45649537	ENSG00000229227
chr10	45672187	45672337	10:45672187-45672337	ENSG00000230869,ENSG00000172671
chr10	45672687	45672857	10:45672687-45672857	ENSG00000204172,ENSG00000264217,ENSG00000231122,ENSG00000172661,ENSG00000228702,ENSG00000237840,ENSG00000230869,ENSG00000172671,ENSG00000231964,ENSG00000256574,ENSG00000234993
chr10	45673427	45673577	10:45673427-45673577	ENSG00000230869,ENSG00000172671
chr10	45727147	45727297	10:45727147-45727297	ENSG00000172661,ENSG00000228702,ENSG00000237840
chr10	46600611	46600761	10:46600611-46600761	ENSG00000286993,ENSG00000231906,ENSG00000248682,ENSG00000238405,ENSG00000204177,ENSG00000265366,ENSG00000204175,ENSG00000270434,ENSG00000256574,ENSG00000275312,ENSG00000227683
chr10	46598091	46598241	10:46598091-46598241	ENSG00000272430,ENSG00000229227,ENSG00000231187,ENSG00000204176,ENSG00000204175,ENSG00000256574,ENSG00000275312,ENSG00000227683,ENSG00000214089
chr10	46597829	46597979	10:46597829-46597979	ENSG00000229227,ENSG00000231187,ENSG00000204176
chr10	46591216	46591366	10:46591216-46591366	ENSG00000274186,ENSG00000229227,ENSG00000231187,ENSG00000204176
chr10	46573431	46573581	10:46573431-46573581	ENSG00000150175,ENSG00000274186,ENSG00000204176,ENSG00000204175,ENSG00000270258
chr10	46572751	46572901	10:46572751-46572901	ENSG00000150175,ENSG00000274186,ENSG00000204176,ENSG00000204175
chr10	46565691	46565841	10:46565691-46565841	ENSG00000251079,ENSG00000254929,ENSG00000204177,ENSG00000265366,ENSG00000280913,ENSG00000285662,ENSG00000229927,ENSG00000272430,ENSG00000165874,ENSG00000229227,ENSG00000231187,ENSG00000204175,ENSG00000263482,ENSG00000264204,ENSG00000239152,ENSG00000270258
chr10	46539971	46540141	10:46539971-46540141	ENSG00000270025,ENSG00000276430,ENSG00000273760,ENSG00000277758,ENSG00000226964,ENSG00000264404,ENSG00000280913,ENSG00000285662,ENSG00000204175
chr10	46526791	46526961	10:46526791-46526961	ENSG00000265018,ENSG00000264717,ENSG00000204172,ENSG00000224919,ENSG00000243289,ENSG00000272430
chr10	46512115	46512265	10:46512115-46512265	ENSG00000265018,ENSG00000276430,ENSG00000273760,ENSG00000215065,ENSG00000265630,ENSG00000213412,ENSG00000279058
chr10	46516715	46516905	10:46516715-46516905	ENSG00000270025,ENSG00000276430,ENSG00000273760,ENSG00000277758,ENSG00000226964,ENSG00000189014,ENSG00000266217,ENSG00000243289,ENSG00000215097,ENSG00000280913,ENSG00000274186,ENSG00000229227,ENSG00000204176,ENSG00000204175,ENSG00000204174,ENSG00000213412,ENSG00000279058
chr10	46524295	46524445	10:46524295-46524445	ENSG00000276430,ENSG00000273760,ENSG00000277758,ENSG00000285662,ENSG00000229227
chr10	46525315	46525485	10:46525315-46525485	ENSG00000270025,ENSG00000265018,ENSG00000276430,ENSG00000273760,ENSG00000264717,ENSG00000277758,ENSG00000226964,ENSG00000189014,ENSG00000251079,ENSG00000254929,ENSG00000204172,ENSG00000224919,ENSG00000204179,ENSG00000243289,ENSG00000215097,ENSG00000285662,ENSG00000229927,ENSG00000272430,ENSG00000165874,ENSG00000204175,ENSG00000213412
chr10	46475027	46475197	10:46475027-46475197	ENSG00000228403,ENSG00000204175,ENSG00000188234
chr10	46468205	46468355	10:46468205-46468355	ENSG00000263482,ENSG00000264204,ENSG00000278531,ENSG00000275312,ENSG00000227683
chr10	46463673	46463843	10:46463673-46463843	ENSG00000248682,ENSG00000204175,ENSG00000263482,ENSG00000263639,ENSG00000265733
chr10	46424529	46424699	10:46424529-46424699	ENSG00000276850,ENSG00000204179,ENSG00000265366,ENSG00000265733
chr10	46420089	46420254	10:46420089-46420254	ENSG00000276850,ENSG00000204179,ENSG00000265733
chr10	46398616	46398779	10:46398616-46398779	ENSG00000204179,ENSG00000204174,ENSG00000213412,ENSG00000285294
chr10	46398356	46398546	10:46398356-46398546	ENSG00000204179,ENSG00000204174,ENSG00000213412,ENSG00000285294,ENSG00000263482
chr10	47646742	47646892	10:47646742-47646892	ENSG00000276544,ENSG00000264404,ENSG00000215065,ENSG00000265630,ENSG00000251079,ENSG00000254929,ENSG00000224919,ENSG00000215097,ENSG00000265366,ENSG00000285662,ENSG00000204176
chr10	46228675	46228849	10:46228675-46228849	ENSG00000204174,ENSG00000213412,ENSG00000263482
chr10	46282993	46283149	10:46282993-46283149	ENSG00000204174,ENSG00000274209,ENSG00000263482,ENSG00000264204
chr10	46284599	46284749	10:46284599-46284749	ENSG00000274209,ENSG00000263482,ENSG00000264204
chr10	46312001	46312151	10:46312001-46312151	ENSG00000265018,ENSG00000279058,ENSG00000274209,ENSG00000263482
chr10	46378255	46378425	10:46378255-46378425	ENSG00000276850,ENSG00000285402,ENSG00000264230,ENSG00000279458,ENSG00000273225,ENSG00000263482,ENSG00000228462,ENSG00000226937
chr10	47421356	47421506	10:47421356-47421506	ENSG00000270025,ENSG00000273760,ENSG00000226964,ENSG00000251079,ENSG00000254929,ENSG00000224919,ENSG00000270369,ENSG00000265190,ENSG00000204179
chr10	47413016	47413166	10:47413016-47413166	ENSG00000277758,ENSG00000189014,ENSG00000264404,ENSG00000252877,ENSG00000224919,ENSG00000270369,ENSG00000265190,ENSG00000150175,ENSG00000280913
chr10	47406896	47407046	10:47406896-47407046	ENSG00000265018,ENSG00000276430,ENSG00000273760,ENSG00000276544,ENSG00000189014,ENSG00000264404,ENSG00000266217,ENSG00000215065,ENSG00000265630,ENSG00000251079,ENSG00000254929,ENSG00000224919,ENSG00000189090,ENSG00000270369,ENSG00000265190,ENSG00000265763,ENSG00000265203,ENSG00000263761,ENSG00000266524,ENSG00000243289,ENSG00000215097,ENSG00000265366,ENSG00000280913,ENSG00000285662
chr10	47403036	47403186	10:47403036-47403186	ENSG00000270025,ENSG00000273760,ENSG00000226964,ENSG00000189014,ENSG00000215065,ENSG00000265630,ENSG00000251079,ENSG00000254929,ENSG00000224919,ENSG00000270369,ENSG00000265190,ENSG00000265763,ENSG00000263761,ENSG00000204179,ENSG00000243289,ENSG00000215097,ENSG00000229227,ENSG00000204174
chr10	47402676	47402866	10:47402676-47402866	ENSG00000270025,ENSG00000189014,ENSG00000215065,ENSG00000265630,ENSG00000251079,ENSG00000254929,ENSG00000224919,ENSG00000270369,ENSG00000265190,ENSG00000265763,ENSG00000263761,ENSG00000243289,ENSG00000229227,ENSG00000204174
chr10	47384276	47384446	10:47384276-47384446	ENSG00000189014,ENSG00000266217,ENSG00000215065,ENSG00000265630,ENSG00000270369,ENSG00000265190,ENSG00000265763,ENSG00000264204
chr10	47340692	47340866	10:47340692-47340866	ENSG00000204172,ENSG00000270369,ENSG00000265203,ENSG00000263761,ENSG00000266524
chr10	47312196	47312346	10:47312196-47312346	ENSG00000265018,ENSG00000189014,ENSG00000252877,ENSG00000224919,ENSG00000263761,ENSG00000266524
chr10	47257802	47258016	10:47257802-47258016	ENSG00000266524,ENSG00000204179
chr10	47253736	47253899	10:47253736-47253899	ENSG00000273760,ENSG00000266217,ENSG00000204172,ENSG00000266524
chr10	47164252	47164417	10:47164252-47164417	ENSG00000204179
chr10	47137596	47137806	10:47137596-47137806	ENSG00000266524,ENSG00000204179,ENSG00000243289,ENSG00000280913
chr10	47077065	47077232	10:47077065-47077232	ENSG00000270025,ENSG00000252877
chr10	48187812	48187962	10:48187812-48187962	ENSG00000170324,ENSG00000252149,ENSG00000265018,ENSG00000276430
chr10	48199772	48199922	10:48199772-48199922	ENSG00000170324,ENSG00000270025
chr10	48231852	48232002	10:48231852-48232002	ENSG00000270025,ENSG00000265018,ENSG00000273760,ENSG00000277758,ENSG00000189014,ENSG00000266217,ENSG00000204174
chr10	48247812	48247962	10:48247812-48247962	ENSG00000285786,ENSG00000170324,ENSG00000276430,ENSG00000273760,ENSG00000204174
chr10	48251792	48252180	10:48251792-48252180	ENSG00000285786,ENSG00000170324,ENSG00000204179
chr10	48254092	48254262	10:48254092-48254262	ENSG00000285786,ENSG00000170324,ENSG00000276430,ENSG00000277758,ENSG00000276544,ENSG00000189014,ENSG00000215065,ENSG00000265630,ENSG00000204179
chr10	48254852	48255022	10:48254852-48255022	ENSG00000285786,ENSG00000170324,ENSG00000276430,ENSG00000204179
chr10	48273863	48274013	10:48273863-48274013	ENSG00000170324,ENSG00000277758,ENSG00000229227
chr10	48288052	48288222	10:48288052-48288222	ENSG00000225482,ENSG00000270025,ENSG00000252149,ENSG00000273760,ENSG00000226964,ENSG00000243289
chr10	48306412	48306602	10:48306412-48306602	ENSG00000107643,ENSG00000278561,ENSG00000226964,ENSG00000204172
chr10	48309832	48310002	10:48309832-48310002	ENSG00000107643,ENSG00000225482,ENSG00000278561,ENSG00000277758,ENSG00000226964,ENSG00000276544,ENSG00000251079,ENSG00000254929,ENSG00000204172
chr10	48363652	48363822	10:48363652-48363822	ENSG00000264717
chr10	48365132	48365302	10:48365132-48365302	ENSG00000265018
chr10	48377872	48378042	10:48377872-48378042	ENSG00000270025,ENSG00000265018,ENSG00000226964,ENSG00000189090
chr10	48378199	48378362	10:48378199-48378362	ENSG00000270025,ENSG00000265018,ENSG00000189090
chr10	48391332	48391482	10:48391332-48391482	ENSG00000107643,ENSG00000273760,ENSG00000277758
chr10	48400112	48400262	10:48400112-48400262	ENSG00000107643
chr10	48406392	48406542	10:48406392-48406542	ENSG00000107643,ENSG00000266217,ENSG00000204179,ENSG00000204174
chr10	48439148	48439309	10:48439148-48439309	ENSG00000279822,ENSG00000252149,ENSG00000273760,ENSG00000280913
chr10	48439812	48439962	10:48439812-48439962	ENSG00000279822,ENSG00000252149,ENSG00000273760,ENSG00000280913
chr10	48445069	48445222	10:48445069-48445222	ENSG00000128805,ENSG00000279822
chr10	48497332	48497482	10:48497332-48497482	ENSG00000248682,ENSG00000128805,ENSG00000204174
chr10	48512011	48512161	10:48512011-48512161	ENSG00000248682,ENSG00000265018,ENSG00000229227
chr10	48523451	48523620	10:48523451-48523620	ENSG00000248682,ENSG00000128805,ENSG00000252149
chr10	48526430	48526600	10:48526430-48526600	ENSG00000165383,ENSG00000228754,ENSG00000231906,ENSG00000248682,ENSG00000128805,ENSG00000265018,ENSG00000264717,ENSG00000251079,ENSG00000254929,ENSG00000285662
chr10	48551968	48552118	10:48551968-48552118	ENSG00000231906
chr10	48579215	48579515	10:48579215-48579515	ENSG00000128805
chr10	48607050	48607200	10:48607050-48607200	ENSG00000165383,ENSG00000228754,ENSG00000231906,ENSG00000128805,ENSG00000270025,ENSG00000276430
chr10	48623930	48624080	10:48623930-48624080	ENSG00000165383,ENSG00000228754,ENSG00000251413,ENSG00000231906,ENSG00000128805,ENSG00000226964,ENSG00000252877
chr10	48627110	48627280	10:48627110-48627280	ENSG00000251413,ENSG00000270025,ENSG00000266217
chr10	48634370	48634560	10:48634370-48634560	ENSG00000228754,ENSG00000251413,ENSG00000276430,ENSG00000277758,ENSG00000280913
chr10	48655091	48655241	10:48655091-48655241	ENSG00000228754,ENSG00000128805
chr10	48655490	48655680	10:48655490-48655680	ENSG00000165383,ENSG00000228754,ENSG00000236800,ENSG00000231906,ENSG00000128805,ENSG00000270025
chr10	48656330	48656480	10:48656330-48656480	ENSG00000165383,ENSG00000241577,ENSG00000228754,ENSG00000128815,ENSG00000236800,ENSG00000231906,ENSG00000128805,ENSG00000270025
chr10	48658388	48658538	10:48658388-48658538	ENSG00000228754
chr10	48671690	48671840	10:48671690-48671840	ENSG00000228754,ENSG00000128815,ENSG00000236800
chr10	48792728	48792878	10:48792728-48792878	ENSG00000165383,ENSG00000228403,ENSG00000286993,ENSG00000228754,ENSG00000128815,ENSG00000276430,ENSG00000280913
chr10	48821770	48821980	10:48821770-48821980	ENSG00000165383,ENSG00000228403,ENSG00000286993,ENSG00000228754,ENSG00000128815
chr10	48947247	48947397	10:48947247-48947397	ENSG00000165383,ENSG00000241577,ENSG00000128815
chr10	48981424	48981574	10:48981424-48981574	ENSG00000264800,ENSG00000226576,ENSG00000233665,ENSG00000128815
chr10	49037350	49037520	10:49037350-49037520	ENSG00000177354,ENSG00000236208,ENSG00000172538,ENSG00000264800,ENSG00000226576,ENSG00000233665,ENSG00000165383,ENSG00000241577,ENSG00000228403,ENSG00000286993,ENSG00000228754,ENSG00000128815,ENSG00000278561,ENSG00000265018,ENSG00000204172,ENSG00000243289
chr10	49056450	49056618	10:49056450-49056618	ENSG00000252877
chr10	49080109	49080259	10:49080109-49080259	ENSG00000165633
chr10	49119870	49120040	10:49119870-49120040	ENSG00000177354,ENSG00000236208,ENSG00000172538,ENSG00000234736,ENSG00000165633,ENSG00000276430,ENSG00000226964
chr10	49139950	49140120	10:49139950-49140120	ENSG00000177354,ENSG00000236208,ENSG00000172538,ENSG00000234736,ENSG00000264800,ENSG00000226576,ENSG00000233665,ENSG00000165383,ENSG00000241577,ENSG00000286993,ENSG00000228754,ENSG00000252877,ENSG00000204179
chr10	49177550	49177720	10:49177550-49177720	ENSG00000285803,ENSG00000165606,ENSG00000177354,ENSG00000236208,ENSG00000204161,ENSG00000172538,ENSG00000226576,ENSG00000233665,ENSG00000165383,ENSG00000241577,ENSG00000228754,ENSG00000243289
chr10	49187210	49187360	10:49187210-49187360	ENSG00000177354,ENSG00000236208,ENSG00000204161
chr10	49188590	49188740	10:49188590-49188740	ENSG00000165606,ENSG00000177354,ENSG00000236208,ENSG00000204161,ENSG00000172538,ENSG00000233665,ENSG00000165383,ENSG00000241577,ENSG00000228754,ENSG00000226964
chr10	49387189	49387339	10:49387189-49387339	ENSG00000165606,ENSG00000252149
chr10	49407672	49407839	10:49407672-49407839	ENSG00000235939,ENSG00000165606,ENSG00000177354,ENSG00000236208
chr10	49419069	49419279	10:49419069-49419279	ENSG00000235939,ENSG00000165606,ENSG00000226964,ENSG00000252877
chr10	49539049	49539219	10:49539049-49539219	ENSG00000226631,ENSG00000222108,ENSG00000288603,ENSG00000178440,ENSG00000204152,ENSG00000230166,ENSG00000271237,ENSG00000225830,ENSG00000165606,ENSG00000177354,ENSG00000236208,ENSG00000165383
chr10	49550640	49550805	10:49550640-49550805	ENSG00000271237,ENSG00000266217
chr10	49593154	49593304	10:49593154-49593304	ENSG00000288603,ENSG00000204152,ENSG00000230166
chr10	49606989	49607199	10:49606989-49607199	ENSG00000187714,ENSG00000070748
chr10	49633068	49633227	10:49633068-49633227	ENSG00000070748
chr10	49679529	49679832	10:49679529-49679832	ENSG00000178645
chr10	49734689	49734860	10:49734689-49734860	ENSG00000226389,ENSG00000197444
chr10	49762269	49762419	10:49762269-49762419	ENSG00000226389,ENSG00000197444
chr10	49798698	49798848	10:49798698-49798848	ENSG00000229870,ENSG00000226389
chr10	49831449	49831599	10:49831449-49831599	ENSG00000226631,ENSG00000204149,ENSG00000285803,ENSG00000222108,ENSG00000288603,ENSG00000178440,ENSG00000204152,ENSG00000230166,ENSG00000227345,ENSG00000229870,ENSG00000226389
chr10	49831769	49831939	10:49831769-49831939	ENSG00000226631,ENSG00000204149,ENSG00000285803,ENSG00000222108,ENSG00000288603,ENSG00000178440,ENSG00000204152,ENSG00000230166,ENSG00000227345,ENSG00000229870,ENSG00000226389
chr10	49837149	49837319	10:49837149-49837319	ENSG00000226631,ENSG00000204149,ENSG00000285803,ENSG00000222108,ENSG00000288603,ENSG00000178440,ENSG00000204152,ENSG00000230166,ENSG00000227345,ENSG00000229870,ENSG00000226389,ENSG00000266217,ENSG00000224919
chr10	49837809	49837959	10:49837809-49837959	ENSG00000226631,ENSG00000204149,ENSG00000288603,ENSG00000178440,ENSG00000204152,ENSG00000230166,ENSG00000227345,ENSG00000229870,ENSG00000226389
chr10	49838449	49838599	10:49838449-49838599	ENSG00000288603,ENSG00000230166,ENSG00000227345,ENSG00000229870,ENSG00000226389
chr10	46033816	46033966	10:46033816-46033966	ENSG00000264204,ENSG00000280012,ENSG00000263639,ENSG00000266412,ENSG00000265733,ENSG00000265354,ENSG00000264217,ENSG00000239883,ENSG00000231122
chr10	46030596	46030746	10:46030596-46030746	ENSG00000251079,ENSG00000254929,ENSG00000274186,ENSG00000279058,ENSG00000264204,ENSG00000280012,ENSG00000263639,ENSG00000266412,ENSG00000265733,ENSG00000265354,ENSG00000264217,ENSG00000239883,ENSG00000231122
chr10	46028676	46028846	10:46028676-46028846	ENSG00000252877,ENSG00000280012,ENSG00000263639,ENSG00000266412,ENSG00000265733,ENSG00000265354,ENSG00000264217,ENSG00000239883
chr10	46023396	46023566	10:46023396-46023566	ENSG00000280012,ENSG00000263639,ENSG00000266412,ENSG00000265733,ENSG00000265354,ENSG00000264217,ENSG00000239883,ENSG00000231122
chr10	46023076	46023226	10:46023076-46023226	ENSG00000270025,ENSG00000277758,ENSG00000251079,ENSG00000254929,ENSG00000264204,ENSG00000280012,ENSG00000263639,ENSG00000266412,ENSG00000265733,ENSG00000265354,ENSG00000264217,ENSG00000239883,ENSG00000231122
chr10	46022478	46022633	10:46022478-46022633	ENSG00000280012,ENSG00000266412,ENSG00000265733,ENSG00000265354,ENSG00000264217,ENSG00000239883
chr10	46021056	46021226	10:46021056-46021226	ENSG00000280012,ENSG00000263639,ENSG00000266412,ENSG00000265733,ENSG00000265354,ENSG00000264217,ENSG00000239883,ENSG00000231122
chr10	46006336	46006526	10:46006336-46006526	ENSG00000252149,ENSG00000280012,ENSG00000265733,ENSG00000265354,ENSG00000264217,ENSG00000239152,ENSG00000239883,ENSG00000231122
chr10	50052075	50052225	10:50052075-50052225	ENSG00000233011,ENSG00000099290,ENSG00000226631,ENSG00000235618,ENSG00000204149,ENSG00000285803,ENSG00000288603,ENSG00000178440
chr10	50067795	50067945	10:50067795-50067945	ENSG00000099290,ENSG00000226631,ENSG00000235618,ENSG00000204149,ENSG00000222108,ENSG00000288603,ENSG00000178440,ENSG00000204152
chr10	50260915	50261095	10:50260915-50261095	ENSG00000225137,ENSG00000188611
chr10	50279669	50279819	10:50279669-50279819	ENSG00000188611
chr10	50312935	50313085	10:50312935-50313085	-
chr10	50322156	50322306	10:50322156-50322306	ENSG00000286401
chr10	50325515	50325665	10:50325515-50325665	ENSG00000232706,ENSG00000279863,ENSG00000286401,ENSG00000198964,ENSG00000188611,ENSG00000233011,ENSG00000226631,ENSG00000204149,ENSG00000285803,ENSG00000222108,ENSG00000178440,ENSG00000204152,ENSG00000276430
chr10	50375175	50375345	10:50375175-50375345	ENSG00000232706,ENSG00000188611,ENSG00000233011,ENSG00000226631,ENSG00000222108,ENSG00000178440,ENSG00000273760
chr10	50397075	50397225	10:50397075-50397225	ENSG00000204149,ENSG00000285803,ENSG00000222108,ENSG00000270025
chr10	50418415	50418565	10:50418415-50418565	ENSG00000198964,ENSG00000233011,ENSG00000204152,ENSG00000270025
chr10	50421371	50421521	10:50421371-50421521	ENSG00000198964
chr10	50470463	50470613	10:50470463-50470613	ENSG00000225303,ENSG00000198964
chr10	50470935	50471085	10:50470935-50471085	ENSG00000229711,ENSG00000213667,ENSG00000232706,ENSG00000225303,ENSG00000198964,ENSG00000188611,ENSG00000233011,ENSG00000226631,ENSG00000204149,ENSG00000222108,ENSG00000288603,ENSG00000178440,ENSG00000204152,ENSG00000230166
chr10	50497775	50497925	10:50497775-50497925	ENSG00000233011
chr10	50508915	50509065	10:50508915-50509065	ENSG00000232706,ENSG00000233011
chr10	50512008	50512158	10:50512008-50512158	-
chr10	50534815	50534965	10:50534815-50534965	ENSG00000232706,ENSG00000222108,ENSG00000288603,ENSG00000278561
chr10	50536975	50537139	10:50536975-50537139	ENSG00000233011,ENSG00000278561
chr10	50586615	50586765	10:50586615-50586765	ENSG00000238523
chr10	50594152	50594325	10:50594152-50594325	ENSG00000238523
chr10	50605455	50605625	10:50605455-50605625	ENSG00000226200,ENSG00000238523,ENSG00000198964,ENSG00000233011,ENSG00000222108,ENSG00000178440
chr10	50622073	50622225	10:50622073-50622225	ENSG00000232706,ENSG00000231588,ENSG00000226200,ENSG00000198964,ENSG00000222108,ENSG00000204152
chr10	50624475	50624625	10:50624475-50624625	ENSG00000226200,ENSG00000198964
chr10	50635395	50635545	10:50635395-50635545	ENSG00000213667,ENSG00000232706,ENSG00000231345,ENSG00000231588
chr10	50660235	50660385	10:50660235-50660385	ENSG00000213667,ENSG00000232706,ENSG00000231345,ENSG00000233011
chr10	50704525	50704675	10:50704525-50704675	ENSG00000213667,ENSG00000230011,ENSG00000226168,ENSG00000232706,ENSG00000204149,ENSG00000285803,ENSG00000178440
chr10	50739835	50740005	10:50739835-50740005	ENSG00000204147,ENSG00000287221,ENSG00000213667
chr10	50740155	50740305	10:50740155-50740305	ENSG00000204147,ENSG00000287221,ENSG00000213667
chr10	50740395	50740565	10:50740395-50740565	ENSG00000204147,ENSG00000287221,ENSG00000213667
chr10	50789035	50789225	10:50789035-50789225	ENSG00000229711,ENSG00000148584
chr10	50846893	50847043	10:50846893-50847043	ENSG00000229711,ENSG00000148584
chr10	50850108	50850258	10:50850108-50850258	ENSG00000229711,ENSG00000148584
chr10	50896887	50897037	10:50896887-50897037	ENSG00000148584
chr10	50937619	50937804	10:50937619-50937804	ENSG00000261368,ENSG00000236944
chr10	50972773	50972923	10:50972773-50972923	ENSG00000261368,ENSG00000236944
chr10	50990735	50990885	10:50990735-50990885	ENSG00000185532,ENSG00000261368,ENSG00000236944
chr10	51063812	51063962	10:51063812-51063962	ENSG00000223502,ENSG00000185532
chr10	51074355	51074525	10:51074355-51074525	ENSG00000223502,ENSG00000185532
chr10	51109963	51110113	10:51109963-51110113	-
chr10	51137815	51137965	10:51137815-51137965	-
chr10	51218265	51218415	10:51218265-51218415	-
chr10	51244915	51245085	10:51244915-51245085	ENSG00000213659,ENSG00000235279,ENSG00000207813,ENSG00000231132,ENSG00000229711
chr10	51269935	51270105	10:51269935-51270105	ENSG00000213659,ENSG00000235279,ENSG00000207813
chr10	51297551	51297721	10:51297551-51297721	ENSG00000213659,ENSG00000235279,ENSG00000207813
chr10	51370071	51370221	10:51370071-51370221	ENSG00000213659
chr10	51381455	51381625	10:51381455-51381625	ENSG00000213659
chr10	51390015	51390185	10:51390015-51390185	ENSG00000213659
chr10	51397795	51397945	10:51397795-51397945	ENSG00000213659,ENSG00000222108
chr10	51422715	51422865	10:51422715-51422865	-
chr10	51427855	51428045	10:51427855-51428045	-
chr10	51462540	51462690	10:51462540-51462690	ENSG00000185532
chr10	51468555	51468725	10:51468555-51468725	ENSG00000185532
chr10	51574775	51574925	10:51574775-51574925	-
chr10	51602435	51602585	10:51602435-51602585	-
chr10	51607195	51607345	10:51607195-51607345	-
chr10	51657555	51657765	10:51657555-51657765	-
chr10	51668115	51668265	10:51668115-51668265	-
chr10	51685915	51686065	10:51685915-51686065	-
chr10	51699535	51699745	10:51699535-51699745	ENSG00000177613
chr10	51699855	51700025	10:51699855-51700025	ENSG00000177613
chr10	51700553	51700703	10:51700553-51700703	ENSG00000177613
chr10	51719135	51719285	10:51719135-51719285	-
chr10	51805005	51805185	10:51805005-51805185	-
chr10	51833055	51833225	10:51833055-51833225	-
chr10	51862275	51862445	10:51862275-51862445	-
chr10	51867955	51868145	10:51867955-51868145	-
chr10	51879355	51879525	10:51879355-51879525	ENSG00000213659,ENSG00000261368,ENSG00000236944,ENSG00000226631,ENSG00000204149,ENSG00000285803,ENSG00000288603,ENSG00000178440,ENSG00000204152,ENSG00000230166
chr10	51960535	51960705	10:51960535-51960705	-
chr10	51999190	51999340	10:51999190-51999340	-
chr10	52004435	52004585	10:52004435-52004585	-
chr10	52115978	52116128	10:52115978-52116128	-
chr10	52146895	52147065	10:52146895-52147065	ENSG00000185532
chr10	52147437	52147587	10:52147437-52147587	-
chr10	52213572	52213722	10:52213572-52213722	-
chr10	52215867	52216025	10:52215867-52216025	-
chr10	52216975	52217145	10:52216975-52217145	ENSG00000227972,ENSG00000213659,ENSG00000223502,ENSG00000185532,ENSG00000261368,ENSG00000236944,ENSG00000229711,ENSG00000233011
chr10	52226555	52226722	10:52226555-52226722	-
chr10	52229340	52229490	10:52229340-52229490	-
chr10	52257315	52257465	10:52257315-52257465	ENSG00000236671
chr10	52284815	52284965	10:52284815-52284965	-
chr10	52308306	52308494	10:52308306-52308494	ENSG00000107984,ENSG00000236671
chr10	52314495	52314645	10:52314495-52314645	ENSG00000107984,ENSG00000236671
chr10	52318197	52318347	10:52318197-52318347	ENSG00000107984,ENSG00000236671
chr10	52319195	52319345	10:52319195-52319345	ENSG00000227972,ENSG00000107984,ENSG00000236671,ENSG00000222108
chr10	52351935	52352085	10:52351935-52352085	ENSG00000227972
chr10	52387855	52388005	10:52387855-52388005	ENSG00000227972,ENSG00000213657
chr10	52390835	52390988	10:52390835-52390988	ENSG00000227972,ENSG00000213657
chr10	52486895	52487065	10:52486895-52487065	ENSG00000231131,ENSG00000227972,ENSG00000107984,ENSG00000236671
chr10	52518735	52518938	10:52518735-52518938	ENSG00000227972
chr10	52539595	52539745	10:52539595-52539745	ENSG00000227972
chr10	52541274	52541424	10:52541274-52541424	-
chr10	52567055	52567225	10:52567055-52567225	-
chr10	52595396	52595546	10:52595396-52595546	-
chr10	52599054	52599204	10:52599054-52599204	-
chr10	52639768	52639925	10:52639768-52639925	-
chr10	52644815	52644965	10:52644815-52644965	-
chr10	52677116	52677266	10:52677116-52677266	-
chr10	52682895	52683065	10:52682895-52683065	-
chr10	52729587	52729773	10:52729587-52729773	-
chr10	52755495	52755665	10:52755495-52755665	ENSG00000231131
chr10	52772195	52772365	10:52772195-52772365	ENSG00000165471,ENSG00000231131
chr10	52778840	52778990	10:52778840-52778990	ENSG00000165471
chr10	52802055	52802225	10:52802055-52802225	-
chr10	52818095	52818245	10:52818095-52818245	-
chr10	52864535	52864705	10:52864535-52864705	ENSG00000252161,ENSG00000201196,ENSG00000227972
chr10	52879115	52879265	10:52879115-52879265	ENSG00000252161,ENSG00000201196
chr10	52884035	52884205	10:52884035-52884205	ENSG00000252161,ENSG00000201196
chr10	52884335	52884485	10:52884335-52884485	-
chr10	52895175	52895325	10:52895175-52895325	-
chr10	52906175	52906345	10:52906175-52906345	-
chr10	52950036	52950186	10:52950036-52950186	ENSG00000285958
chr10	52956575	52956745	10:52956575-52956745	ENSG00000285958
chr10	52984322	52984472	10:52984322-52984472	ENSG00000227121
chr10	53022795	53022945	10:53022795-53022945	ENSG00000227121
chr10	53025195	53025345	10:53025195-53025345	ENSG00000231399,ENSG00000227121
chr10	53025495	53025665	10:53025495-53025665	ENSG00000231399,ENSG00000227121
chr10	53030075	53030225	10:53030075-53030225	ENSG00000231399,ENSG00000227121
chr10	53030275	53030425	10:53030275-53030425	ENSG00000231399,ENSG00000227121
chr10	53057495	53057645	10:53057495-53057645	-
chr10	53107075	53107225	10:53107075-53107225	-
chr10	53108435	53108585	10:53108435-53108585	-
chr10	53135335	53135505	10:53135335-53135505	-
chr10	53140635	53140805	10:53140635-53140805	-
chr10	53167995	53168155	10:53167995-53168155	-
chr10	53210051	53210205	10:53210051-53210205	-
chr10	53256675	53256825	10:53256675-53256825	-
chr10	53266795	53266945	10:53266795-53266945	-
chr10	53314995	53315145	10:53314995-53315145	ENSG00000252161,ENSG00000226296
chr10	53315856	53316006	10:53315856-53316006	ENSG00000226296
chr10	53325215	53325365	10:53325215-53325365	-
chr10	53380075	53380231	10:53380075-53380231	ENSG00000252161
chr10	53387655	53387825	10:53387655-53387825	ENSG00000252161
chr10	53403795	53403985	10:53403795-53403985	ENSG00000252161
chr10	53440754	53440904	10:53440754-53440904	ENSG00000252161
chr10	53541762	53542062	10:53541762-53542062	-
chr10	53599015	53599205	10:53599015-53599205	ENSG00000252161
chr10	53601375	53601525	10:53601375-53601525	-
chr10	53607075	53607245	10:53607075-53607245	-
chr10	53664775	53664966	10:53664775-53664966	-
chr10	53696787	53696937	10:53696787-53696937	-
chr10	53697135	53697305	10:53697135-53697305	ENSG00000252161
chr10	53748468	53748618	10:53748468-53748618	-
chr10	53765435	53765605	10:53765435-53765605	ENSG00000233805
chr10	53839575	53839747	10:53839575-53839747	-
chr10	53844115	53844265	10:53844115-53844265	-
chr10	53957475	53957665	10:53957475-53957665	-
chr10	54133335	54133509	10:54133335-54133509	-
chr10	54160106	54160256	10:54160106-54160256	-
chr10	54280269	54280419	10:54280269-54280419	-
chr10	54284635	54284805	10:54284635-54284805	ENSG00000221594,ENSG00000224697,ENSG00000234173
chr10	54377573	54377723	10:54377573-54377723	-
chr10	54402715	54402885	10:54402715-54402885	-
chr10	54441395	54441545	10:54441395-54441545	ENSG00000221594,ENSG00000224697,ENSG00000234173,ENSG00000252252
chr10	54444295	54444465	10:54444295-54444465	ENSG00000234173,ENSG00000252252
chr10	54506629	54506785	10:54506629-54506785	ENSG00000234173
chr10	54559635	54559785	10:54559635-54559785	ENSG00000221594,ENSG00000224697,ENSG00000234173
chr10	54563251	54563401	10:54563251-54563401	ENSG00000221594,ENSG00000224697
chr10	54563506	54563656	10:54563506-54563656	ENSG00000221594,ENSG00000224697
chr10	54703241	54703391	10:54703241-54703391	-
chr10	54769744	54769894	10:54769744-54769894	-
chr10	54801195	54801385	10:54801195-54801385	ENSG00000150275
chr10	54805232	54805391	10:54805232-54805391	ENSG00000150275
chr10	54862892	54863042	10:54862892-54863042	ENSG00000236958
chr10	54983362	54983525	10:54983362-54983525	-
chr10	55058935	55059085	10:55058935-55059085	-
chr10	55091816	55091966	10:55091816-55091966	-
chr10	55144109	55144259	10:55144109-55144259	-
chr10	55146175	55146325	10:55146175-55146325	ENSG00000249860,ENSG00000223800,ENSG00000236744,ENSG00000221594,ENSG00000224697,ENSG00000234173
chr10	55161795	55161945	10:55161795-55161945	-
chr10	55184075	55184245	10:55184075-55184245	ENSG00000249860,ENSG00000223800,ENSG00000236744,ENSG00000221594,ENSG00000224697
chr10	55202435	55202605	10:55202435-55202605	ENSG00000249860,ENSG00000236744
chr10	55264024	55264174	10:55264024-55264174	-
chr10	55311961	55312111	10:55311961-55312111	ENSG00000150275
chr10	55370072	55370372	10:55370072-55370372	ENSG00000223800
chr10	55400195	55400385	10:55400195-55400385	ENSG00000223800
chr10	55426176	55426326	10:55426176-55426326	ENSG00000223800
chr10	55439215	55439365	10:55439215-55439365	ENSG00000223800
chr10	55493279	55493429	10:55493279-55493429	ENSG00000228048,ENSG00000223800
chr10	55501075	55501225	10:55501075-55501225	ENSG00000249860,ENSG00000228048,ENSG00000223800,ENSG00000236744
chr10	55550375	55550525	10:55550375-55550525	ENSG00000249860,ENSG00000223800,ENSG00000236744
chr10	55629835	55630005	10:55629835-55630005	ENSG00000249860,ENSG00000236744,ENSG00000150275
chr10	55631215	55631405	10:55631215-55631405	ENSG00000249860,ENSG00000236744,ENSG00000150275
chr10	55665269	55665419	10:55665269-55665419	ENSG00000236993
chr10	55668439	55668589	10:55668439-55668589	ENSG00000236993,ENSG00000249860,ENSG00000236744
chr10	55750655	55750805	10:55750655-55750805	ENSG00000270541
chr10	55790307	55790457	10:55790307-55790457	-
chr10	55793155	55793325	10:55793155-55793325	ENSG00000270541,ENSG00000249860,ENSG00000236744
chr10	55968955	55969125	10:55968955-55969125	-
chr10	56116794	56116952	10:56116794-56116952	-
chr10	56178283	56178433	10:56178283-56178433	-
chr10	56319494	56319704	10:56319494-56319704	-
chr10	56361314	56361464	10:56361314-56361464	ENSG00000287016,ENSG00000122952
chr10	56361694	56361844	10:56361694-56361844	ENSG00000287016,ENSG00000122952
chr10	56449864	56450014	10:56449864-56450014	-
chr10	56538055	56538245	10:56538055-56538245	ENSG00000235810,ENSG00000264747,ENSG00000238707,ENSG00000249860,ENSG00000236744
chr10	56605226	56605376	10:56605226-56605376	ENSG00000238707
chr10	56623143	56623325	10:56623143-56623325	ENSG00000238707
chr10	56702133	56702283	10:56702133-56702283	-
chr10	56864337	56864487	10:56864337-56864487	-
chr10	56912235	56912405	10:56912235-56912405	-
chr10	56920715	56920865	10:56920715-56920865	-
chr10	56920995	56921145	10:56920995-56921145	ENSG00000264747
chr10	57115755	57115905	10:57115755-57115905	-
chr10	57232102	57232252	10:57232102-57232252	ENSG00000264747
chr10	57336521	57336671	10:57336521-57336671	ENSG00000264747
chr10	57339243	57339393	10:57339243-57339393	ENSG00000264747
chr10	57395985	57396135	10:57395985-57396135	ENSG00000235810,ENSG00000264747
chr10	57580035	57580225	10:57580035-57580225	ENSG00000235810
chr10	57628715	57628885	10:57628715-57628885	ENSG00000235810,ENSG00000264747
chr10	57657255	57657425	10:57657255-57657425	-
chr10	57664955	57665105	10:57664955-57665105	-
chr10	57692395	57692545	10:57692395-57692545	ENSG00000235810,ENSG00000264747
chr10	57696815	57696965	10:57696815-57696965	ENSG00000235810,ENSG00000264747
chr10	57703915	57704065	10:57703915-57704065	ENSG00000235810,ENSG00000264747
chr10	57717035	57717185	10:57717035-57717185	-
chr10	57785712	57785862	10:57785712-57785862	-
chr10	57844495	57844665	10:57844495-57844665	-
chr10	57864935	57865085	10:57864935-57865085	-
chr10	57867355	57867525	10:57867355-57867525	ENSG00000235810
chr10	57891693	57891843	10:57891693-57891843	-
chr10	57964495	57964645	10:57964495-57964645	ENSG00000223841
chr10	57973521	57973671	10:57973521-57973671	-
chr10	57979595	57979745	10:57979595-57979745	ENSG00000270192
chr10	57980155	57980305	10:57980155-57980305	ENSG00000270192
chr10	57983277	57983485	10:57983277-57983485	ENSG00000270192
chr10	57992495	57992645	10:57992495-57992645	ENSG00000270192
chr10	57992835	57992985	10:57992835-57992985	ENSG00000270192,ENSG00000223841,ENSG00000235810
chr10	58017775	58017965	10:58017775-58017965	-
chr10	58023355	58023525	10:58023355-58023525	-
chr10	58023775	58023925	10:58023775-58023925	ENSG00000232115,ENSG00000223841,ENSG00000235810,ENSG00000264747
chr10	58027535	58027685	10:58027535-58027685	-
chr10	58029075	58029225	10:58029075-58029225	ENSG00000235810
chr10	58044195	58044345	10:58044195-58044345	-
chr10	58065315	58065465	10:58065315-58065465	-
chr10	58107626	58107776	10:58107626-58107776	ENSG00000232115
chr10	58137934	58138164	10:58137934-58138164	-
chr10	58149054	58149204	10:58149054-58149204	-
chr10	58152814	58152964	10:58152814-58152964	-
chr10	58157494	58157644	10:58157494-58157644	ENSG00000180221,ENSG00000232115
chr10	58158914	58159064	10:58158914-58159064	-
chr10	58176134	58176284	10:58176134-58176284	ENSG00000180221
chr10	58177494	58177644	10:58177494-58177644	-
chr10	58237574	58237744	10:58237574-58237744	ENSG00000180221,ENSG00000151151
chr10	58240631	58240781	10:58240631-58240781	ENSG00000180221
chr10	58266371	58266521	10:58266371-58266521	ENSG00000122873,ENSG00000151151
chr10	58267020	58267170	10:58267020-58267170	ENSG00000122873,ENSG00000151151
chr10	58267995	58268145	10:58267995-58268145	ENSG00000122873,ENSG00000151151
chr10	58268637	58268787	10:58268637-58268787	ENSG00000122873,ENSG00000151151
chr10	58268995	58269165	10:58268995-58269165	ENSG00000108064,ENSG00000072401,ENSG00000228527,ENSG00000122873,ENSG00000180221,ENSG00000151151
chr10	58269595	58269745	10:58269595-58269745	ENSG00000122873,ENSG00000151151
chr10	58274315	58274465	10:58274315-58274465	ENSG00000122873,ENSG00000151151
chr10	58299635	58299785	10:58299635-58299785	ENSG00000228527
chr10	58327235	58327385	10:58327235-58327385	ENSG00000072401,ENSG00000261076
chr10	58334855	58335045	10:58334855-58335045	ENSG00000072401,ENSG00000261076
chr10	58335795	58335965	10:58335795-58335965	ENSG00000072401,ENSG00000261076
chr10	58373615	58373783	10:58373615-58373783	ENSG00000072401
chr10	58385215	58385405	10:58385215-58385405	ENSG00000108064
chr10	58412575	58412745	10:58412575-58412745	ENSG00000236556,ENSG00000108064,ENSG00000228527
chr10	58414715	58414885	10:58414715-58414885	-
chr10	58424275	58424427	10:58424275-58424427	-
chr10	58435395	58435545	10:58435395-58435545	ENSG00000236556,ENSG00000226557,ENSG00000183055,ENSG00000108064,ENSG00000072401,ENSG00000228527
chr10	58436235	58436405	10:58436235-58436405	-
chr10	58438415	58438565	10:58438415-58438565	-
chr10	58438683	58438833	10:58438683-58438833	-
chr10	58465755	58465905	10:58465755-58465905	-
chr10	58468795	58468945	10:58468795-58468945	-
chr10	58469195	58469345	10:58469195-58469345	-
chr10	58474075	58474225	10:58474075-58474225	-
chr10	58475755	58475945	10:58475755-58475945	-
chr10	58476018	58476168	10:58476018-58476168	-
chr10	58513755	58513945	10:58513755-58513945	ENSG00000122870
chr10	58516255	58516445	10:58516255-58516445	ENSG00000122870
chr10	58518895	58519065	10:58518895-58519065	ENSG00000122870
chr10	58553295	58553445	10:58553295-58553445	-
chr10	58555615	58555785	10:58555615-58555785	ENSG00000183055
chr10	58590275	58590425	10:58590275-58590425	-
chr10	58608479	58608629	10:58608479-58608629	-
chr10	58625215	58625365	10:58625215-58625365	ENSG00000122870
chr10	58631900	58632050	10:58631900-58632050	-
chr10	58637475	58637625	10:58637475-58637625	ENSG00000183055
chr10	58641275	58641425	10:58641275-58641425	ENSG00000183055
chr10	58641820	58641970	10:58641820-58641970	-
chr10	58642415	58642565	10:58642415-58642565	-
chr10	58651155	58651305	10:58651155-58651305	ENSG00000183055
chr10	58661440	58661590	10:58661440-58661590	ENSG00000183055
chr10	58662455	58662605	10:58662455-58662605	ENSG00000183055
chr10	58666173	58666323	10:58666173-58666323	ENSG00000183055
chr10	58701625	58701785	10:58701625-58701785	ENSG00000183055
chr10	58743575	58743735	10:58743575-58743735	ENSG00000183055
chr10	58755795	58755945	10:58755795-58755945	ENSG00000183055
chr10	58756235	58756405	10:58756235-58756405	ENSG00000183055
chr10	58776335	58776505	10:58776335-58776505	-
chr10	58813701	58813851	10:58813701-58813851	-
chr10	58821104	58821254	10:58821104-58821254	-
chr10	58851749	58851925	10:58851749-58851925	ENSG00000252076
chr10	58856615	58856765	10:58856615-58856765	ENSG00000236556,ENSG00000226557,ENSG00000226888,ENSG00000237949,ENSG00000252076
chr10	58857058	58857208	10:58857058-58857208	ENSG00000252076
chr10	58920055	58920225	10:58920055-58920225	ENSG00000236556,ENSG00000226557,ENSG00000252076
chr10	58920455	58920625	10:58920455-58920625	-
chr10	58933042	58933192	10:58933042-58933192	-
chr10	58967612	58967769	10:58967612-58967769	ENSG00000237949
chr10	59006595	59006745	10:59006595-59006745	ENSG00000226557,ENSG00000237949
chr10	59012955	59013145	10:59012955-59013145	ENSG00000237949
chr10	59072128	59072332	10:59072128-59072332	ENSG00000226888
chr10	59079735	59079885	10:59079735-59079885	ENSG00000226557,ENSG00000226888
chr10	59127155	59127325	10:59127155-59127325	ENSG00000226557,ENSG00000226888
chr10	59177475	59177625	10:59177475-59177625	ENSG00000165443,ENSG00000226557
chr10	59181795	59181945	10:59181795-59181945	ENSG00000165443,ENSG00000226557
chr10	59234955	59235105	10:59234955-59235105	ENSG00000236556,ENSG00000165443
chr10	59240735	59240885	10:59240735-59240885	ENSG00000236556,ENSG00000165443
chr10	59336863	59337013	10:59336863-59337013	-
chr10	59337416	59337566	10:59337416-59337566	ENSG00000287969
chr10	59362447	59362627	10:59362447-59362627	ENSG00000287969,ENSG00000148541
chr10	59363081	59363381	10:59363081-59363381	ENSG00000287969,ENSG00000148541
chr10	59387997	59388147	10:59387997-59388147	ENSG00000287969,ENSG00000236556,ENSG00000148541
chr10	59435044	59435194	10:59435044-59435194	-
chr10	59465120	59465270	10:59465120-59465270	-
chr10	59508413	59508563	10:59508413-59508563	-
chr10	59536257	59536407	10:59536257-59536407	ENSG00000235469,ENSG00000236556
chr10	59550101	59550251	10:59550101-59550251	ENSG00000235469
chr10	59575400	59575550	10:59575400-59575550	ENSG00000235140
chr10	59587276	59587426	10:59587276-59587426	ENSG00000235140
chr10	59622423	59622573	10:59622423-59622573	-
chr10	59626137	59626287	10:59626137-59626287	-
chr10	59674337	59674487	10:59674337-59674487	ENSG00000165449
chr10	59678995	59679145	10:59678995-59679145	-
chr10	59709797	59709947	10:59709797-59709947	ENSG00000165449
chr10	59748937	59749107	10:59748937-59749107	ENSG00000227877,ENSG00000165449
chr10	59758057	59758207	10:59758057-59758207	ENSG00000227877
chr10	59793977	59794147	10:59793977-59794147	-
chr10	59809437	59809627	10:59809437-59809627	ENSG00000108091
chr10	59830687	59830847	10:59830687-59830847	-
chr10	59839697	59839847	10:59839697-59839847	-
chr10	59847417	59847567	10:59847417-59847567	-
chr10	59865237	59865387	10:59865237-59865387	-
chr10	59873217	59873387	10:59873217-59873387	-
chr10	59894217	59894393	10:59894217-59894393	-
chr10	59906497	59906667	10:59906497-59906667	ENSG00000108091
chr10	59906937	59907087	10:59906937-59907087	ENSG00000108091
chr10	59908537	59908687	10:59908537-59908687	ENSG00000232682,ENSG00000108091
chr10	59965497	59965647	10:59965497-59965647	ENSG00000235931
chr10	59967177	59967352	10:59967177-59967352	ENSG00000235931
chr10	59972017	59972187	10:59972017-59972187	ENSG00000235931
chr10	59991777	59991927	10:59991777-59991927	ENSG00000202190,ENSG00000232682,ENSG00000235931
chr10	59995997	59996147	10:59995997-59996147	-
chr10	60021352	60021502	10:60021352-60021502	-
chr10	60032877	60033027	10:60032877-60033027	ENSG00000232682
chr10	60048210	60048367	10:60048210-60048367	ENSG00000232682
chr10	60100313	60100463	10:60100313-60100463	ENSG00000202190
chr10	60114897	60115067	10:60114897-60115067	ENSG00000202190,ENSG00000151150
chr10	60123297	60123467	10:60123297-60123467	ENSG00000282121,ENSG00000202190,ENSG00000151150
chr10	60130227	60130377	10:60130227-60130377	ENSG00000282121
chr10	60138197	60138347	10:60138197-60138347	ENSG00000282121,ENSG00000151150
chr10	60139957	60140107	10:60139957-60140107	ENSG00000282121,ENSG00000151150
chr10	60140277	60140465	10:60140277-60140465	ENSG00000282121,ENSG00000151150
chr10	60140697	60140867	10:60140697-60140867	ENSG00000282121,ENSG00000151150
chr10	60140994	60141144	10:60140994-60141144	ENSG00000282121,ENSG00000151150
chr10	60148297	60148447	10:60148297-60148447	ENSG00000282121,ENSG00000202190,ENSG00000151150
chr10	60204173	60204323	10:60204173-60204323	-
chr10	60208805	60208955	10:60208805-60208955	-
chr10	60235118	60235278	10:60235118-60235278	-
chr10	60281457	60281607	10:60281457-60281607	ENSG00000202190
chr10	60282917	60283087	10:60282917-60283087	ENSG00000202190
chr10	60300597	60300787	10:60300597-60300787	ENSG00000151150
chr10	60310837	60310987	10:60310837-60310987	-
chr10	60314457	60314607	10:60314457-60314607	-
chr10	60352153	60352303	10:60352153-60352303	-
chr10	60353692	60353842	10:60353692-60353842	-
chr10	60378057	60378207	10:60378057-60378207	-
chr10	60383077	60383227	10:60383077-60383227	ENSG00000151150
chr10	60384817	60384967	10:60384817-60384967	ENSG00000122872,ENSG00000202190,ENSG00000151150
chr10	60387657	60387807	10:60387657-60387807	ENSG00000151150
chr10	60414937	60415087	10:60414937-60415087	ENSG00000122872,ENSG00000202190
chr10	60418032	60418187	10:60418032-60418187	-
chr10	60425476	60425647	10:60425476-60425647	-
chr10	60426497	60426647	10:60426497-60426647	ENSG00000202190
chr10	60430142	60430307	10:60430142-60430307	-
chr10	60434536	60434702	10:60434536-60434702	-
chr10	60444617	60444767	10:60444617-60444767	-
chr10	60446957	60447107	10:60446957-60447107	-
chr10	60481277	60481447	10:60481277-60481447	ENSG00000254271,ENSG00000122872
chr10	60490157	60490360	10:60490157-60490360	ENSG00000122872
chr10	60522137	60522327	10:60522137-60522327	ENSG00000122872
chr10	60524677	60524847	10:60524677-60524847	ENSG00000122872
chr10	60536637	60536787	10:60536637-60536787	ENSG00000254271,ENSG00000122872
chr10	60549851	60550007	10:60549851-60550007	-
chr10	60572937	60573107	10:60572937-60573107	ENSG00000122872,ENSG00000151150
chr10	60573497	60573647	10:60573497-60573647	ENSG00000254271,ENSG00000122872,ENSG00000151150
chr10	60606777	60606927	10:60606777-60606927	-
chr10	60611517	60611667	10:60611517-60611667	ENSG00000254271,ENSG00000122872
chr10	60647340	60647490	10:60647340-60647490	ENSG00000122872
chr10	60768937	60769087	10:60768937-60769087	ENSG00000170312,ENSG00000254271
chr10	60769525	60769691	10:60769525-60769691	ENSG00000254271
chr10	60778257	60778427	10:60778257-60778427	ENSG00000170312,ENSG00000254271,ENSG00000122872
chr10	60810917	60811073	10:60810917-60811073	-
chr10	60816657	60816830	10:60816657-60816830	-
chr10	60820477	60820627	10:60820477-60820627	-
chr10	60848257	60848407	10:60848257-60848407	-
chr10	60914856	60915006	10:60914856-60915006	ENSG00000223107
chr10	60938397	60938567	10:60938397-60938567	ENSG00000223107,ENSG00000072422
chr10	60943424	60943580	10:60943424-60943580	ENSG00000223107,ENSG00000072422
chr10	60944217	60944367	10:60944217-60944367	ENSG00000223107,ENSG00000072422
chr10	60944657	60944807	10:60944657-60944807	ENSG00000223107,ENSG00000072422
chr10	60964268	60964418	10:60964268-60964418	ENSG00000072422
chr10	60964577	60964727	10:60964577-60964727	ENSG00000223107,ENSG00000072422,ENSG00000254271
chr10	60977838	60977988	10:60977838-60977988	-
chr10	61028937	61029087	10:61028937-61029087	ENSG00000227244,ENSG00000254271
chr10	61029557	61029707	10:61029557-61029707	ENSG00000227244
chr10	61064007	61064194	10:61064007-61064194	-
chr10	61135577	61135727	10:61135577-61135727	-
chr10	61136237	61136387	10:61136237-61136387	-
chr10	61140901	61141051	10:61140901-61141051	-
chr10	61164417	61164626	10:61164417-61164626	-
chr10	61190706	61190888	10:61190706-61190888	-
chr10	61271557	61271707	10:61271557-61271707	-
chr10	61280397	61280567	10:61280397-61280567	-
chr10	61284366	61284527	10:61284366-61284527	-
chr10	61319517	61319787	10:61319517-61319787	-
chr10	61343941	61344091	10:61343941-61344091	-
chr10	61389897	61390052	10:61389897-61390052	ENSG00000237233,ENSG00000196932
chr10	61397737	61397887	10:61397737-61397887	ENSG00000237233,ENSG00000196932
chr10	61465066	61465216	10:61465066-61465216	ENSG00000288052,ENSG00000237233,ENSG00000196932
chr10	61503176	61503326	10:61503176-61503326	ENSG00000288052,ENSG00000237233,ENSG00000196932
chr10	61608396	61608546	10:61608396-61608546	-
chr10	61628957	61629107	10:61628957-61629107	ENSG00000272592,ENSG00000183346,ENSG00000288052,ENSG00000237233,ENSG00000196932
chr10	61636097	61636267	10:61636097-61636267	ENSG00000272592,ENSG00000183346,ENSG00000237233,ENSG00000196932
chr10	61751057	61751207	10:61751057-61751207	ENSG00000272592
chr10	61752177	61752327	10:61752177-61752327	ENSG00000233643,ENSG00000272592,ENSG00000183346,ENSG00000288052,ENSG00000237233,ENSG00000196932
chr10	61752497	61752647	10:61752497-61752647	ENSG00000272592
chr10	61757637	61757807	10:61757637-61757807	ENSG00000272592
chr10	61761057	61761207	10:61761057-61761207	ENSG00000272592
chr10	61779997	61780147	10:61779997-61780147	ENSG00000233643,ENSG00000272592,ENSG00000183346,ENSG00000237233
chr10	61782175	61782325	10:61782175-61782325	-
chr10	61786817	61786967	10:61786817-61786967	-
chr10	61821304	61821454	10:61821304-61821454	ENSG00000233643
chr10	61835207	61835357	10:61835207-61835357	ENSG00000233643
chr10	61837316	61837466	10:61837316-61837466	ENSG00000233643,ENSG00000272592
chr10	61837738	61837888	10:61837738-61837888	ENSG00000233643
chr10	61843216	61843372	10:61843216-61843372	ENSG00000233643
chr10	61845956	61846106	10:61845956-61846106	-
chr10	61869895	61870045	10:61869895-61870045	-
chr10	61904838	61905006	10:61904838-61905006	ENSG00000150347
chr10	61937716	61937866	10:61937716-61937866	-
chr10	61937924	61938074	10:61937924-61938074	-
chr10	61939688	61939846	10:61939688-61939846	-
chr10	61975396	61975578	10:61975396-61975578	-
chr10	61992816	61992966	10:61992816-61992966	-
chr10	62043656	62043826	10:62043656-62043826	ENSG00000150347
chr10	62045996	62046166	10:62045996-62046166	ENSG00000150347
chr10	62046615	62046766	10:62046615-62046766	ENSG00000150347
chr10	62049196	62049366	10:62049196-62049366	ENSG00000150347
chr10	62051176	62051326	10:62051176-62051326	ENSG00000150347
chr10	62077036	62077226	10:62077036-62077226	-
chr10	62094016	62094206	10:62094016-62094206	-
chr10	62131126	62131276	10:62131126-62131276	-
chr10	62171911	62172071	10:62171911-62172071	-
chr10	62224716	62224866	10:62224716-62224866	-
chr10	62230460	62230610	10:62230460-62230610	ENSG00000182010
chr10	62231436	62231606	10:62231436-62231606	ENSG00000182010
chr10	62243376	62243546	10:62243376-62243546	ENSG00000182010
chr10	62245126	62245276	10:62245126-62245276	-
chr10	62250936	62251086	10:62250936-62251086	ENSG00000234756,ENSG00000182010,ENSG00000272592
chr10	62264796	62264946	10:62264796-62264946	ENSG00000182010
chr10	62268736	62268886	10:62268736-62268886	ENSG00000182010
chr10	62281464	62281626	10:62281464-62281626	ENSG00000234756
chr10	62306716	62306886	10:62306716-62306886	ENSG00000234756
chr10	62323823	62323973	10:62323823-62323973	-
chr10	62352716	62352866	10:62352716-62352866	ENSG00000240940
chr10	62375128	62375286	10:62375128-62375286	ENSG00000285837,ENSG00000138311,ENSG00000288011
chr10	62380136	62380286	10:62380136-62380286	ENSG00000285837,ENSG00000138311,ENSG00000288011
chr10	62382996	62383146	10:62382996-62383146	ENSG00000285837,ENSG00000138311,ENSG00000288011
chr10	62384196	62384366	10:62384196-62384366	ENSG00000285837,ENSG00000138311,ENSG00000288011
chr10	62422096	62422246	10:62422096-62422246	-
chr10	62422356	62422526	10:62422356-62422526	-
chr10	62426156	62426326	10:62426156-62426326	-
chr10	62433336	62433486	10:62433336-62433486	ENSG00000285551,ENSG00000285837,ENSG00000138311
chr10	62437776	62437958	10:62437776-62437958	-
chr10	62454776	62454946	10:62454776-62454946	-
chr10	62467676	62467846	10:62467676-62467846	-
chr10	62492143	62492293	10:62492143-62492293	-
chr10	62511874	62512024	10:62511874-62512024	ENSG00000285551
chr10	62512830	62513026	10:62512830-62513026	ENSG00000285551
chr10	62564298	62564448	10:62564298-62564448	-
chr10	62577811	62577961	10:62577811-62577961	-
chr10	62582960	62583126	10:62582960-62583126	-
chr10	62584376	62584546	10:62584376-62584546	ENSG00000285551
chr10	62687495	62687645	10:62687495-62687645	ENSG00000285551
chr10	62733035	62733185	10:62733035-62733185	ENSG00000234489,ENSG00000238280,ENSG00000285551
chr10	62735991	62736159	10:62735991-62736159	ENSG00000234489
chr10	62744263	62744413	10:62744263-62744413	ENSG00000234489
chr10	62779552	62779864	10:62779552-62779864	-
chr10	62794455	62794625	10:62794455-62794625	ENSG00000181915,ENSG00000238280,ENSG00000285551
chr10	62804415	62804565	10:62804415-62804565	ENSG00000181915,ENSG00000238280
chr10	62804671	62804821	10:62804671-62804821	ENSG00000181915,ENSG00000238280
chr10	62816355	62816525	10:62816355-62816525	ENSG00000122877,ENSG00000181915,ENSG00000238280,ENSG00000285551
chr10	62816755	62816925	10:62816755-62816925	ENSG00000122877,ENSG00000181915,ENSG00000238280,ENSG00000285551
chr10	62818015	62818165	10:62818015-62818165	ENSG00000122877,ENSG00000238280
chr10	62831475	62831645	10:62831475-62831645	-
chr10	62861090	62861240	10:62861090-62861240	-
chr10	62886055	62886205	10:62886055-62886205	-
chr10	62894255	62894405	10:62894255-62894405	-
chr10	62916275	62916425	10:62916275-62916425	ENSG00000122877
chr10	62916473	62916645	10:62916473-62916645	ENSG00000122877
chr10	62995915	62996065	10:62995915-62996065	-
chr10	62997055	62997225	10:62997055-62997225	-
chr10	63073082	63073251	10:63073082-63073251	-
chr10	63083995	63084165	10:63083995-63084165	-
chr10	63115916	63116066	10:63115916-63116066	ENSG00000199446
chr10	63120675	63120825	10:63120675-63120825	ENSG00000224301,ENSG00000199446
chr10	63128541	63128691	10:63128541-63128691	ENSG00000148572,ENSG00000224301
chr10	63133095	63133245	10:63133095-63133245	ENSG00000148572,ENSG00000224301,ENSG00000199446
chr10	63137475	63137645	10:63137475-63137645	ENSG00000148572
chr10	63158235	63158385	10:63158235-63158385	-
chr10	63166915	63167065	10:63166915-63167065	-
chr10	63207342	63207492	10:63207342-63207492	-
chr10	63209095	63209245	10:63209095-63209245	ENSG00000171988
chr10	63217214	63217365	10:63217214-63217365	ENSG00000234369,ENSG00000171988
chr10	63236515	63236665	10:63236515-63236665	ENSG00000224412,ENSG00000272767,ENSG00000270421,ENSG00000234369,ENSG00000171988
chr10	63265241	63265391	10:63265241-63265391	ENSG00000171988
chr10	63267835	63268005	10:63267835-63268005	ENSG00000272767,ENSG00000171988
chr10	63268895	63269065	10:63268895-63269065	ENSG00000272767,ENSG00000171988
chr10	63269255	63269405	10:63269255-63269405	ENSG00000165476,ENSG00000224412,ENSG00000272767,ENSG00000270421,ENSG00000234369,ENSG00000171988
chr10	63286472	63286638	10:63286472-63286638	ENSG00000270421
chr10	63303215	63303365	10:63303215-63303365	ENSG00000270421
chr10	63331641	63331839	10:63331641-63331839	ENSG00000270421
chr10	63366475	63366645	10:63366475-63366645	ENSG00000224412,ENSG00000221063,ENSG00000270421
chr10	63388515	63388665	10:63388515-63388665	ENSG00000270421
chr10	63430460	63430610	10:63430460-63430610	ENSG00000235816
chr10	63495055	63495205	10:63495055-63495205	ENSG00000224412
chr10	63515562	63515712	10:63515562-63515712	ENSG00000165476,ENSG00000224412,ENSG00000272767,ENSG00000171988
chr10	63543325	63543475	10:63543325-63543475	ENSG00000165476,ENSG00000224412
chr10	63554135	63554304	10:63554135-63554304	ENSG00000165476,ENSG00000224412,ENSG00000272767
chr10	63554795	63554945	10:63554795-63554945	ENSG00000270352,ENSG00000165476,ENSG00000224412,ENSG00000272767,ENSG00000270421
chr10	63605685	63605845	10:63605685-63605845	ENSG00000165476
chr10	63628855	63629005	10:63628855-63629005	-
chr10	63629555	63629705	10:63629555-63629705	ENSG00000270352,ENSG00000232075,ENSG00000286373,ENSG00000165476,ENSG00000224412,ENSG00000272767,ENSG00000270421,ENSG00000234369,ENSG00000171988
chr10	63630195	63630365	10:63630195-63630365	ENSG00000270352,ENSG00000232075,ENSG00000286373
chr10	63630835	63630985	10:63630835-63630985	ENSG00000270352,ENSG00000232075,ENSG00000286373
chr10	63633795	63633945	10:63633795-63633945	ENSG00000232075,ENSG00000286373
chr10	63667114	63667264	10:63667114-63667264	ENSG00000228566,ENSG00000270352
chr10	63682455	63682608	10:63682455-63682608	ENSG00000270352
chr10	63700255	63700405	10:63700255-63700405	ENSG00000228566,ENSG00000270352,ENSG00000232075,ENSG00000286373,ENSG00000165476,ENSG00000224412,ENSG00000272767
chr10	63707395	63707545	10:63707395-63707545	ENSG00000228566,ENSG00000270352,ENSG00000232075,ENSG00000286373,ENSG00000165476,ENSG00000224412,ENSG00000272767,ENSG00000235816,ENSG00000270421,ENSG00000234369,ENSG00000171988
chr10	63712375	63712525	10:63712375-63712525	ENSG00000270352,ENSG00000232075,ENSG00000286373,ENSG00000165476,ENSG00000224412,ENSG00000272767,ENSG00000234369
chr10	63717420	63717570	10:63717420-63717570	-
chr10	63738655	63738805	10:63738655-63738805	-
chr10	63763935	63764085	10:63763935-63764085	-
chr10	63765255	63765405	10:63765255-63765405	-
chr10	63766855	63767025	10:63766855-63767025	-
chr10	63767195	63767345	10:63767195-63767345	-
chr10	63796775	63796949	10:63796775-63796949	-
chr10	63799235	63799405	10:63799235-63799405	-
chr10	63819855	63820025	10:63819855-63820025	-
chr10	63825235	63825405	10:63825235-63825405	-
chr10	63829101	63829287	10:63829101-63829287	-
chr10	63866535	63866686	10:63866535-63866686	ENSG00000228566
chr10	63872435	63872605	10:63872435-63872605	ENSG00000213609,ENSG00000228566
chr10	63902005	63902155	10:63902005-63902155	ENSG00000213609
chr10	63941337	63941487	10:63941337-63941487	-
chr10	63977433	63977600	10:63977433-63977600	-
chr10	64036737	64036905	10:64036737-64036905	ENSG00000226426
chr10	64039315	64039485	10:64039315-64039485	ENSG00000226426
chr10	64041315	64041485	10:64041315-64041485	ENSG00000226426
chr10	64110154	64110304	10:64110154-64110304	ENSG00000235489
chr10	64113928	64114078	10:64113928-64114078	ENSG00000235489
chr10	64157274	64157464	10:64157274-64157464	ENSG00000235489
chr10	64209653	64209865	10:64209653-64209865	ENSG00000235489
chr10	64309769	64309919	10:64309769-64309919	-
chr10	64347324	64347474	10:64347324-64347474	-
chr10	64368395	64368545	10:64368395-64368545	-
chr10	64369967	64370117	10:64369967-64370117	-
chr10	64370137	64370325	10:64370137-64370325	-
chr10	64396216	64396386	10:64396216-64396386	ENSG00000233900
chr10	64430837	64431007	10:64430837-64431007	-
chr10	64486298	64486468	10:64486298-64486468	ENSG00000233900,ENSG00000235489
chr10	64505575	64505748	10:64505575-64505748	-
chr10	64605932	64606082	10:64605932-64606082	ENSG00000233900
chr10	64682198	64682368	10:64682198-64682368	ENSG00000270754,ENSG00000233900,ENSG00000228566
chr10	64731158	64731308	10:64731158-64731308	ENSG00000270754,ENSG00000270648,ENSG00000233900
chr10	64731878	64732048	10:64731878-64732048	ENSG00000270754,ENSG00000270648,ENSG00000233900
chr10	64760468	64760618	10:64760468-64760618	ENSG00000270648
chr10	64773478	64773629	10:64773478-64773629	ENSG00000270648
chr10	64810178	64810328	10:64810178-64810328	ENSG00000273360,ENSG00000270754,ENSG00000224714,ENSG00000216740,ENSG00000270648,ENSG00000233900
chr10	64828658	64828808	10:64828658-64828808	ENSG00000216740
chr10	64863961	64864111	10:64863961-64864111	-
chr10	64874105	64874255	10:64874105-64874255	-
chr10	64905917	64906067	10:64905917-64906067	ENSG00000224714
chr10	64906417	64906587	10:64906417-64906587	ENSG00000270754,ENSG00000224714,ENSG00000233900
chr10	65123256	65123406	10:65123256-65123406	ENSG00000282906
chr10	65142814	65142964	10:65142814-65142964	ENSG00000233724,ENSG00000227173,ENSG00000282906,ENSG00000270754
chr10	65177098	65177287	10:65177098-65177287	ENSG00000233724,ENSG00000227173,ENSG00000270754
chr10	65194237	65194407	10:65194237-65194407	ENSG00000233724,ENSG00000227173
chr10	65194671	65194821	10:65194671-65194821	ENSG00000233724,ENSG00000227173
chr10	65229942	65230107	10:65229942-65230107	ENSG00000233724
chr10	65294384	65294534	10:65294384-65294534	ENSG00000235356,ENSG00000233724
chr10	65313537	65313687	10:65313537-65313687	ENSG00000235356,ENSG00000233724,ENSG00000270754
chr10	65320389	65320539	10:65320389-65320539	ENSG00000235356
chr10	65341657	65341807	10:65341657-65341807	ENSG00000233724,ENSG00000270754
chr10	65368051	65368201	10:65368051-65368201	-
chr10	65395077	65395247	10:65395077-65395247	ENSG00000233724,ENSG00000270754
chr10	65471097	65471247	10:65471097-65471247	-
chr10	65501337	65501487	10:65501337-65501487	-
chr10	65512097	65512247	10:65512097-65512247	-
chr10	65518497	65518667	10:65518497-65518667	ENSG00000273360,ENSG00000228065,ENSG00000233724,ENSG00000270754
chr10	65570437	65570607	10:65570437-65570607	ENSG00000228065
chr10	65620750	65620900	10:65620750-65620900	ENSG00000228065
chr10	65670157	65670347	10:65670157-65670347	-
chr10	65769937	65770087	10:65769937-65770087	ENSG00000273360,ENSG00000228065,ENSG00000270754
chr10	65792457	65792607	10:65792457-65792607	-
chr10	65793852	65794002	10:65793852-65794002	-
chr10	65838917	65839067	10:65838917-65839067	-
chr10	65861357	65861507	10:65861357-65861507	ENSG00000273360,ENSG00000233724,ENSG00000270754
chr10	65891417	65891567	10:65891417-65891567	-
chr10	65950210	65950360	10:65950210-65950360	-
chr10	66167917	66168087	10:66167917-66168087	ENSG00000273360,ENSG00000233724,ENSG00000270754
chr10	66180797	66180947	10:66180797-66180947	ENSG00000273360
chr10	66307980	66308130	10:66307980-66308130	-
chr10	66349837	66350018	10:66349837-66350018	-
chr10	66564457	66564607	10:66564457-66564607	-
chr10	66591980	66592187	10:66591980-66592187	-
chr10	66627317	66627487	10:66627317-66627487	-
chr10	66627557	66627719	10:66627557-66627719	-
chr10	66671566	66671716	10:66671566-66671716	-
chr10	66717766	66717964	10:66717766-66717964	-
chr10	66747597	66747747	10:66747597-66747747	ENSG00000276866,ENSG00000273360
chr10	66752837	66752987	10:66752837-66752987	-
chr10	66782857	66783027	10:66782857-66783027	-
chr10	66783377	66783527	10:66783377-66783527	-
chr10	66795997	66796147	10:66795997-66796147	-
chr10	66827497	66827647	10:66827497-66827647	ENSG00000277056
chr10	66836217	66836387	10:66836217-66836387	ENSG00000276866,ENSG00000277056
chr10	66838157	66838307	10:66838157-66838307	ENSG00000277056
chr10	66925937	66926087	10:66925937-66926087	ENSG00000225299,ENSG00000198739
chr10	66931457	66931615	10:66931457-66931615	ENSG00000198739
chr10	67000817	67000967	10:67000817-67000967	ENSG00000225299,ENSG00000198739
chr10	67034139	67034299	10:67034139-67034299	ENSG00000225299
chr10	67098575	67098727	10:67098575-67098727	ENSG00000225299
chr10	67115037	67115207	10:67115037-67115207	ENSG00000276866,ENSG00000225299
chr10	67116037	67116247	10:67116037-67116247	ENSG00000276866,ENSG00000225299
chr10	67201017	67201167	10:67201017-67201167	-
chr10	67257137	67257327	10:67257137-67257327	ENSG00000276866,ENSG00000226448
chr10	67259417	67259607	10:67259417-67259607	ENSG00000276866,ENSG00000226448,ENSG00000225299
chr10	67295387	67295537	10:67295387-67295537	ENSG00000276866,ENSG00000226448
chr10	67297017	67297179	10:67297017-67297179	ENSG00000276866,ENSG00000226448
chr10	67297917	67298067	10:67297917-67298067	ENSG00000276866,ENSG00000226448,ENSG00000225299
chr10	67521017	67521187	10:67521017-67521187	ENSG00000276866
chr10	67549560	67549710	10:67549560-67549710	-
chr10	67602357	67602527	10:67602357-67602527	ENSG00000276866
chr10	67606717	67606867	10:67606717-67606867	ENSG00000276866,ENSG00000226448,ENSG00000225299,ENSG00000183230
chr10	67607597	67607747	10:67607597-67607747	-
chr10	67613137	67613347	10:67613137-67613347	ENSG00000276866
chr10	67629557	67629727	10:67629557-67629727	ENSG00000276866,ENSG00000226448,ENSG00000183230
chr10	67635457	67635607	10:67635457-67635607	-
chr10	67668583	67668747	10:67668583-67668747	ENSG00000183230
chr10	67697777	67697927	10:67697777-67697927	ENSG00000183230
chr10	67698025	67698175	10:67698025-67698175	ENSG00000183230
chr10	67763537	67763707	10:67763537-67763707	ENSG00000213606,ENSG00000183230
chr10	67764097	67764247	10:67764097-67764247	ENSG00000213606,ENSG00000183230
chr10	67764437	67764607	10:67764437-67764607	ENSG00000213606,ENSG00000183230
chr10	67773021	67773171	10:67773021-67773171	ENSG00000213606
chr10	67780007	67780187	10:67780007-67780187	ENSG00000183230
chr10	67791077	67791227	10:67791077-67791227	ENSG00000226318,ENSG00000237141,ENSG00000212520,ENSG00000108176,ENSG00000225922,ENSG00000213606
chr10	67793436	67793586	10:67793436-67793586	ENSG00000225922
chr10	67803737	67803915	10:67803737-67803915	ENSG00000212520,ENSG00000225922
chr10	67818437	67818587	10:67818437-67818587	ENSG00000234102,ENSG00000236375,ENSG00000266467,ENSG00000226318,ENSG00000219932,ENSG00000237141,ENSG00000239942,ENSG00000212520,ENSG00000108176
chr10	67819917	67820067	10:67819917-67820067	ENSG00000234102,ENSG00000236375,ENSG00000266467,ENSG00000226318,ENSG00000219932,ENSG00000237141,ENSG00000239942,ENSG00000212520,ENSG00000108176,ENSG00000276866
chr10	67823297	67823447	10:67823297-67823447	ENSG00000236375,ENSG00000266467,ENSG00000226318,ENSG00000237141,ENSG00000239942,ENSG00000212520,ENSG00000108176
chr10	67849437	67849587	10:67849437-67849587	ENSG00000236375,ENSG00000266467,ENSG00000226318,ENSG00000096717,ENSG00000219932,ENSG00000252113,ENSG00000272892,ENSG00000237141,ENSG00000108176
chr10	67850117	67850267	10:67850117-67850267	ENSG00000236375,ENSG00000266467,ENSG00000226318,ENSG00000096717,ENSG00000219932,ENSG00000252113,ENSG00000272892,ENSG00000108176
chr10	67855697	67855847	10:67855697-67855847	ENSG00000266467,ENSG00000226318,ENSG00000096717,ENSG00000219932,ENSG00000252113
chr10	67884397	67884647	10:67884397-67884647	ENSG00000236375,ENSG00000266467,ENSG00000226318,ENSG00000096717,ENSG00000219932,ENSG00000252113
chr10	67885037	67885207	10:67885037-67885207	ENSG00000096717,ENSG00000219932
chr10	68075198	68075348	10:68075198-68075348	ENSG00000236375,ENSG00000266467,ENSG00000226318,ENSG00000148634
chr10	68094085	68094248	10:68094085-68094248	ENSG00000236375,ENSG00000266467,ENSG00000226318,ENSG00000148634
chr10	68097278	68097428	10:68097278-68097428	ENSG00000234102,ENSG00000138347,ENSG00000236375,ENSG00000266467,ENSG00000226318,ENSG00000148634
chr10	68103994	68104144	10:68103994-68104144	ENSG00000138347
chr10	68106778	68106928	10:68106778-68106928	ENSG00000234102,ENSG00000138347,ENSG00000236375,ENSG00000266467,ENSG00000226318,ENSG00000148634
chr10	68135918	68136068	10:68135918-68136068	-
chr10	68136238	68136397	10:68136238-68136397	ENSG00000236375,ENSG00000266467,ENSG00000226318
chr10	68136563	68136728	10:68136563-68136728	ENSG00000266467
chr10	68153638	68153788	10:68153638-68153788	ENSG00000234806,ENSG00000234102,ENSG00000222371,ENSG00000138347,ENSG00000236375,ENSG00000266467,ENSG00000226318,ENSG00000148634,ENSG00000219932,ENSG00000252113
chr10	68171658	68171808	10:68171658-68171808	ENSG00000234102,ENSG00000236375,ENSG00000266467,ENSG00000226318
chr10	68172518	68172688	10:68172518-68172688	ENSG00000234102,ENSG00000236375,ENSG00000266467,ENSG00000226318
chr10	68203097	68203248	10:68203097-68203248	ENSG00000234102
chr10	68208518	68208708	10:68208518-68208708	ENSG00000234102
chr10	68212878	68213028	10:68212878-68213028	-
chr10	68231178	68231328	10:68231178-68231328	ENSG00000234102,ENSG00000233590,ENSG00000179774
chr10	68231418	68231568	10:68231418-68231568	ENSG00000234102,ENSG00000233590,ENSG00000179774
chr10	68235278	68235428	10:68235278-68235428	ENSG00000234102,ENSG00000233590,ENSG00000179774
chr10	68302304	68302468	10:68302304-68302468	ENSG00000108187,ENSG00000234102
chr10	68306838	68306988	10:68306838-68306988	ENSG00000108187,ENSG00000234102
chr10	68329253	68329403	10:68329253-68329403	ENSG00000096746,ENSG00000108187
chr10	68331898	68332068	10:68331898-68332068	ENSG00000204130,ENSG00000096746,ENSG00000108187,ENSG00000234102
chr10	68407210	68407362	10:68407210-68407362	ENSG00000234806,ENSG00000204130
chr10	68471733	68472088	10:68471733-68472088	ENSG00000207438,ENSG00000226493,ENSG00000199638,ENSG00000234806,ENSG00000138346
chr10	68527518	68527668	10:68527518-68527668	ENSG00000195401,ENSG00000260400,ENSG00000138336,ENSG00000207438,ENSG00000226493,ENSG00000122912,ENSG00000199638,ENSG00000234806,ENSG00000138346
chr10	68543078	68543248	10:68543078-68543248	ENSG00000221184,ENSG00000283551,ENSG00000195401,ENSG00000260400,ENSG00000138336,ENSG00000214881,ENSG00000207438,ENSG00000226493,ENSG00000122912,ENSG00000199638,ENSG00000234806
chr10	68550877	68551028	10:68550877-68551028	ENSG00000195401,ENSG00000260400,ENSG00000138336,ENSG00000214881,ENSG00000207438,ENSG00000226493
chr10	68594598	68594768	10:68594598-68594768	ENSG00000260400,ENSG00000138336,ENSG00000207438,ENSG00000226493
chr10	68599998	68600148	10:68599998-68600148	ENSG00000260400,ENSG00000138336
chr10	68600418	68600608	10:68600418-68600608	ENSG00000195401,ENSG00000260400,ENSG00000213025,ENSG00000138336,ENSG00000207438,ENSG00000226493
chr10	68628738	68628908	10:68628738-68628908	ENSG00000260400,ENSG00000213025,ENSG00000138336
chr10	68648078	68648228	10:68648078-68648228	ENSG00000221184,ENSG00000283551,ENSG00000195401,ENSG00000260400,ENSG00000227583,ENSG00000213025,ENSG00000138336,ENSG00000207438,ENSG00000226493,ENSG00000199638,ENSG00000234806
chr10	68650222	68650388	10:68650222-68650388	ENSG00000260400,ENSG00000227583,ENSG00000213025
chr10	68666378	68666528	10:68666378-68666528	ENSG00000260400,ENSG00000227583
chr10	68721018	68721168	10:68721018-68721168	ENSG00000221184,ENSG00000283551,ENSG00000195401,ENSG00000060339,ENSG00000270494,ENSG00000260400,ENSG00000138336,ENSG00000207438,ENSG00000226493,ENSG00000122912,ENSG00000199638,ENSG00000234806
chr10	68722129	68722279	10:68722129-68722279	ENSG00000195401,ENSG00000060339,ENSG00000270494
chr10	68722453	68722603	10:68722453-68722603	ENSG00000060339,ENSG00000270494
chr10	68784572	68784751	10:68784572-68784751	ENSG00000221184,ENSG00000283551,ENSG00000195401
chr10	68832766	68832916	10:68832766-68832916	ENSG00000200218,ENSG00000165730
chr10	68871459	68871629	10:68871459-68871629	ENSG00000200218,ENSG00000165730
chr10	68872099	68872249	10:68872099-68872249	ENSG00000206855,ENSG00000200218,ENSG00000165730,ENSG00000221184,ENSG00000283551,ENSG00000195401,ENSG00000260400,ENSG00000207438,ENSG00000226493,ENSG00000199638,ENSG00000234806
chr10	68897559	68897729	10:68897559-68897729	ENSG00000206855,ENSG00000107625,ENSG00000285871
chr10	68900539	68900729	10:68900539-68900729	ENSG00000206855,ENSG00000107625,ENSG00000285871
chr10	68901099	68901249	10:68901099-68901249	ENSG00000206855,ENSG00000107625,ENSG00000285871,ENSG00000200218,ENSG00000165730,ENSG00000221184,ENSG00000283551,ENSG00000195401,ENSG00000260400,ENSG00000207438,ENSG00000226493,ENSG00000199638,ENSG00000234806,ENSG00000204130
chr10	68901660	68901810	10:68901660-68901810	ENSG00000206855,ENSG00000107625,ENSG00000285871
chr10	68955779	68955929	10:68955779-68955929	ENSG00000165732
chr10	68956039	68956209	10:68956039-68956209	ENSG00000198954,ENSG00000165732,ENSG00000206855,ENSG00000221184,ENSG00000283551
chr10	68956579	68956749	10:68956579-68956749	ENSG00000165732
chr10	68957079	68957269	10:68957079-68957269	ENSG00000165732
chr10	68988639	68988789	10:68988639-68988789	ENSG00000229001,ENSG00000214875,ENSG00000198954
chr10	68993119	68993269	10:68993119-68993269	ENSG00000214875,ENSG00000198954
chr10	69004949	69005099	10:69004949-69005099	ENSG00000229001
chr10	69061479	69061629	10:69061479-69061629	ENSG00000233163,ENSG00000122958,ENSG00000274008,ENSG00000122862,ENSG00000229001,ENSG00000214875,ENSG00000198954,ENSG00000226493,ENSG00000234806
chr10	69087993	69088143	10:69087993-69088143	ENSG00000122862,ENSG00000229001
chr10	69093379	69093549	10:69093379-69093549	ENSG00000274008,ENSG00000122862,ENSG00000229001,ENSG00000198954
chr10	69101879	69102049	10:69101879-69102049	ENSG00000274008,ENSG00000229001
chr10	69123659	69123829	10:69123659-69123829	ENSG00000122958
chr10	69123999	69124149	10:69123999-69124149	ENSG00000233163,ENSG00000122958,ENSG00000229001
chr10	69124831	69125029	10:69124831-69125029	ENSG00000122958
chr10	69179879	69180029	10:69179879-69180029	ENSG00000156502,ENSG00000233163,ENSG00000122958,ENSG00000229001
chr10	69180170	69180320	10:69180170-69180320	ENSG00000156502,ENSG00000233163
chr10	69217299	69217449	10:69217299-69217449	ENSG00000235803,ENSG00000230755,ENSG00000229197,ENSG00000231748,ENSG00000156510,ENSG00000229261,ENSG00000156502,ENSG00000233163,ENSG00000229001,ENSG00000235524,ENSG00000231152,ENSG00000226794
chr10	69219589	69219739	10:69219589-69219739	ENSG00000156510
chr10	69220179	69220389	10:69220179-69220389	ENSG00000156510,ENSG00000229261,ENSG00000233163
chr10	69222347	69222497	10:69222347-69222497	ENSG00000156510,ENSG00000229261
chr10	69222759	69222909	10:69222759-69222909	ENSG00000229197,ENSG00000156515,ENSG00000231748,ENSG00000156510,ENSG00000229261,ENSG00000156502,ENSG00000233163,ENSG00000226794
chr10	69232419	69232589	10:69232419-69232589	ENSG00000229197,ENSG00000231748,ENSG00000229261
chr10	69256359	69256509	10:69256359-69256509	ENSG00000231748,ENSG00000156510
chr10	69269819	69270119	10:69269819-69270119	ENSG00000156515,ENSG00000231748
chr10	69318679	69318829	10:69318679-69318829	ENSG00000229197,ENSG00000156515
chr10	69319469	69319769	10:69319469-69319769	ENSG00000229197,ENSG00000156515
chr10	69328099	69328249	10:69328099-69328249	ENSG00000229197,ENSG00000156515,ENSG00000231748
chr10	69337579	69337729	10:69337579-69337729	ENSG00000229197,ENSG00000156515,ENSG00000231748
chr10	69360859	69361049	10:69360859-69361049	ENSG00000229197
chr10	69362769	69362919	10:69362769-69362919	-
chr10	69382939	69383089	10:69382939-69383089	ENSG00000229197,ENSG00000156515,ENSG00000231748,ENSG00000229261
chr10	69392599	69392769	10:69392599-69392769	ENSG00000156515
chr10	69408609	69408779	10:69408609-69408779	ENSG00000075073
chr10	69408939	69409089	10:69408939-69409089	ENSG00000075073
chr10	69438659	69438812	10:69438659-69438812	ENSG00000235803,ENSG00000230755,ENSG00000232734,ENSG00000235524,ENSG00000231152,ENSG00000226794
chr10	69439462	69439612	10:69439462-69439612	ENSG00000232734
chr10	69446379	69446529	10:69446379-69446529	ENSG00000099282
chr10	69446739	69446909	10:69446739-69446909	ENSG00000235803,ENSG00000230755,ENSG00000287306,ENSG00000099282,ENSG00000232734,ENSG00000075073,ENSG00000235524,ENSG00000231152,ENSG00000226794
chr10	69447726	69447876	10:69447726-69447876	ENSG00000099282
chr10	69449952	69450102	10:69449952-69450102	ENSG00000099282
chr10	69451339	69451489	10:69451339-69451489	ENSG00000099282
chr10	69475127	69475277	10:69475127-69475277	ENSG00000099282
chr10	69487079	69487229	10:69487079-69487229	ENSG00000099282
chr10	69507939	69508089	10:69507939-69508089	ENSG00000235803,ENSG00000230755,ENSG00000233197,ENSG00000287306,ENSG00000099282,ENSG00000235524,ENSG00000231152,ENSG00000226794
chr10	69515754	69515909	10:69515754-69515909	ENSG00000235803,ENSG00000230755,ENSG00000233197,ENSG00000287306,ENSG00000235524,ENSG00000231152,ENSG00000226794
chr10	69567939	69568099	10:69567939-69568099	ENSG00000235803,ENSG00000230755,ENSG00000236154,ENSG00000122859,ENSG00000235524,ENSG00000231152,ENSG00000226794
chr10	69630147	69630304	10:69630147-69630304	ENSG00000235803,ENSG00000230755,ENSG00000235524,ENSG00000231152,ENSG00000226794,ENSG00000171224
chr10	69639319	69639489	10:69639319-69639489	ENSG00000235803,ENSG00000230755,ENSG00000236154,ENSG00000233197,ENSG00000235524,ENSG00000231152,ENSG00000226794,ENSG00000171224
chr10	69686199	69686389	10:69686199-69686389	ENSG00000235645
chr10	69696119	69696289	10:69696119-69696289	ENSG00000235803,ENSG00000230755,ENSG00000236154,ENSG00000235524,ENSG00000231152,ENSG00000226794,ENSG00000235645
chr10	69703939	69704149	10:69703939-69704149	ENSG00000235803,ENSG00000230755,ENSG00000236154,ENSG00000235524,ENSG00000231152,ENSG00000226794,ENSG00000235645
chr10	69728359	69728509	10:69728359-69728509	ENSG00000235803,ENSG00000230755,ENSG00000235524,ENSG00000231152,ENSG00000226794
chr10	69758201	69758389	10:69758201-69758389	ENSG00000230469
chr10	69769539	69769709	10:69769539-69769709	ENSG00000235803,ENSG00000230755,ENSG00000235524,ENSG00000231152,ENSG00000226794,ENSG00000230469,ENSG00000197467
chr10	69807259	69807409	10:69807259-69807409	ENSG00000197467
chr10	69839819	69839969	10:69839819-69839969	-
chr10	69845959	69846129	10:69845959-69846129	ENSG00000197467
chr10	69861619	69861769	10:69861619-69861769	ENSG00000197467
chr10	69864399	69864589	10:69864399-69864589	ENSG00000197467
chr10	69866779	69866984	10:69866779-69866984	ENSG00000197467
chr10	69901719	69901869	10:69901719-69901869	ENSG00000197467
chr10	69914739	69914889	10:69914739-69914889	ENSG00000197467
chr10	69958359	69958509	10:69958359-69958509	ENSG00000197467,ENSG00000224222
chr10	69966433	69966583	10:69966433-69966583	ENSG00000224222
chr10	69994360	69994510	10:69994360-69994510	ENSG00000224222
chr10	70052472	70052622	10:70052472-70052622	ENSG00000099284
chr10	70052699	70052869	10:70052699-70052869	ENSG00000224222,ENSG00000099284
chr10	70055099	70055249	10:70055099-70055249	ENSG00000099284
chr10	70077759	70077929	10:70077759-70077929	ENSG00000224222,ENSG00000099284
chr10	70132763	70132913	10:70132763-70132913	ENSG00000042286
chr10	70146679	70146849	10:70146679-70146849	ENSG00000224222,ENSG00000042286,ENSG00000156521,ENSG00000079332,ENSG00000229097,ENSG00000232142
chr10	70147093	70147243	10:70147093-70147243	ENSG00000042286,ENSG00000156521,ENSG00000079332,ENSG00000229097
chr10	70170519	70170669	10:70170519-70170669	ENSG00000079332,ENSG00000229097,ENSG00000232142
chr10	70191979	70192169	10:70191979-70192169	ENSG00000229097,ENSG00000232142
chr10	70221641	70221809	10:70221641-70221809	ENSG00000180817
chr10	70222519	70222669	10:70222519-70222669	ENSG00000180817
chr10	70228039	70228189	10:70228039-70228189	ENSG00000180817
chr10	70232539	70232709	10:70232539-70232709	ENSG00000180817
chr10	70233379	70233569	10:70233379-70233569	ENSG00000180817
chr10	70255979	70256149	10:70255979-70256149	ENSG00000180817,ENSG00000148734
chr10	70267539	70267689	10:70267539-70267689	ENSG00000180817,ENSG00000148734
chr10	70290739	70290909	10:70290739-70290909	ENSG00000148734
chr10	70292139	70292289	10:70292139-70292289	ENSG00000148734
chr10	70296639	70296809	10:70296639-70296809	ENSG00000148734
chr10	70329039	70329189	10:70329039-70329189	-
chr10	70331899	70332049	10:70331899-70332049	ENSG00000224222,ENSG00000229097,ENSG00000232142,ENSG00000180817,ENSG00000148734
chr10	70364499	70364649	10:70364499-70364649	ENSG00000042286,ENSG00000229097,ENSG00000232142,ENSG00000180817,ENSG00000148734
chr10	70367499	70367669	10:70367499-70367669	-
chr10	70376799	70376949	10:70376799-70376949	ENSG00000172731
chr10	70378199	70378349	10:70378199-70378349	ENSG00000232142,ENSG00000172731,ENSG00000224725,ENSG00000148730,ENSG00000156574,ENSG00000280401
chr10	70382685	70382869	10:70382685-70382869	ENSG00000172731,ENSG00000224725
chr10	70387319	70387469	10:70387319-70387469	ENSG00000172731,ENSG00000224725
chr10	70387659	70387809	10:70387659-70387809	ENSG00000172731,ENSG00000224725,ENSG00000148730
chr10	70403999	70404149	10:70403999-70404149	ENSG00000224725,ENSG00000148730,ENSG00000156574,ENSG00000280401
chr10	70405599	70405749	10:70405599-70405749	ENSG00000148730,ENSG00000156574,ENSG00000280401
chr10	70418273	70418423	10:70418273-70418423	ENSG00000156574,ENSG00000280401
chr10	70458398	70458549	10:70458398-70458549	ENSG00000156574,ENSG00000280401
chr10	70461516	70461666	10:70461516-70461666	ENSG00000156574,ENSG00000280401
chr10	70469319	70469469	10:70469319-70469469	ENSG00000156574,ENSG00000280401,ENSG00000107719,ENSG00000230661
chr10	70475779	70475929	10:70475779-70475929	ENSG00000156574,ENSG00000280401,ENSG00000107719,ENSG00000230661
chr10	70477818	70477968	10:70477818-70477968	ENSG00000156574,ENSG00000107719,ENSG00000230661
chr10	70479959	70480109	10:70479959-70480109	ENSG00000107719,ENSG00000230661
chr10	70518819	70518969	10:70518819-70518969	-
chr10	70552199	70552349	10:70552199-70552349	ENSG00000156574,ENSG00000280401
chr10	70558919	70559069	10:70558919-70559069	-
chr10	70559165	70559318	10:70559165-70559318	-
chr10	70559462	70559629	10:70559462-70559629	-
chr10	70576119	70576269	10:70576119-70576269	ENSG00000180644
chr10	70578519	70578669	10:70578519-70578669	ENSG00000156574,ENSG00000280401,ENSG00000180644,ENSG00000231366
chr10	70617919	70618069	10:70617919-70618069	ENSG00000180644
chr10	70618219	70618389	10:70618219-70618389	ENSG00000180644
chr10	70649664	70649833	10:70649664-70649833	ENSG00000180644
chr10	70653319	70653489	10:70653319-70653489	ENSG00000180644,ENSG00000138316
chr10	70656619	70656769	10:70656619-70656769	ENSG00000224222,ENSG00000156574,ENSG00000280401,ENSG00000180644,ENSG00000138316,ENSG00000166220,ENSG00000231366
chr10	70664859	70665009	10:70664859-70665009	ENSG00000224222,ENSG00000156574,ENSG00000180644,ENSG00000138316,ENSG00000231366
chr10	70699839	70700009	10:70699839-70700009	-
chr10	70722939	70723109	10:70722939-70723109	-
chr10	70754199	70754369	10:70754199-70754369	ENSG00000166220
chr10	70754899	70755049	10:70754899-70755049	-
chr10	70755099	70755269	10:70755099-70755269	-
chr10	70755359	70755509	10:70755359-70755509	-
chr10	70756899	70757089	10:70756899-70757089	-
chr10	70759139	70759289	10:70759139-70759289	-
chr10	70784559	70784729	10:70784559-70784729	ENSG00000166220,ENSG00000231366
chr10	70803899	70804049	10:70803899-70804049	ENSG00000166220,ENSG00000231366
chr10	70804559	70804709	10:70804559-70804709	ENSG00000166220,ENSG00000231366
chr10	70815819	70815969	10:70815819-70815969	ENSG00000166224
chr10	70816559	70816729	10:70816559-70816729	ENSG00000231366,ENSG00000166224,ENSG00000166228
chr10	70830319	70830469	10:70830319-70830469	-
chr10	70832978	70833128	10:70832978-70833128	ENSG00000166224
chr10	70833299	70833449	10:70833299-70833449	ENSG00000231366,ENSG00000166224
chr10	70849698	70849888	10:70849698-70849888	ENSG00000166224
chr10	70866598	70866748	10:70866598-70866748	ENSG00000166224
chr10	70880132	70880290	10:70880132-70880290	ENSG00000166228
chr10	70887825	70887988	10:70887825-70887988	ENSG00000166228
chr10	70888557	70888707	10:70888557-70888707	ENSG00000166228
chr10	70931218	70931368	10:70931218-70931368	ENSG00000285300,ENSG00000271409,ENSG00000259267
chr10	70931538	70931728	10:70931538-70931728	ENSG00000285300,ENSG00000271409,ENSG00000259267
chr10	70958518	70958688	10:70958518-70958688	-
chr10	70985866	70986083	10:70985866-70986083	-
chr10	71025649	71025800	10:71025649-71025800	-
chr10	71068959	71069117	10:71068959-71069117	-
chr10	71074458	71074628	10:71074458-71074628	-
chr10	71088098	71088268	10:71088098-71088268	-
chr10	71161458	71161668	10:71161458-71161668	-
chr10	71213418	71213588	10:71213418-71213588	ENSG00000107731,ENSG00000237512
chr10	71218283	71218434	10:71218283-71218434	ENSG00000107731,ENSG00000237512
chr10	71260738	71260908	10:71260738-71260908	-
chr10	71270398	71270561	10:71270398-71270561	-
chr10	71303398	71303548	10:71303398-71303548	ENSG00000198246
chr10	71319098	71319275	10:71319098-71319275	ENSG00000198246
chr10	71319620	71319770	10:71319620-71319770	ENSG00000198246
chr10	71337398	71337588	10:71337398-71337588	ENSG00000198246
chr10	71340158	71340328	10:71340158-71340328	ENSG00000198246
chr10	71349538	71349708	10:71349538-71349708	ENSG00000198246,ENSG00000279406
chr10	71364818	71364988	10:71364818-71364988	ENSG00000198246,ENSG00000279406
chr10	71377438	71377608	10:71377438-71377608	ENSG00000198246,ENSG00000107736
chr10	71449758	71449908	10:71449758-71449908	-
chr10	71512778	71512953	10:71512778-71512953	ENSG00000107736,ENSG00000223817
chr10	71520204	71520354	10:71520204-71520354	ENSG00000107736,ENSG00000223817
chr10	71521985	71522135	10:71521985-71522135	ENSG00000223817
chr10	71547927	71548077	10:71547927-71548077	-
chr10	71582138	71582290	10:71582138-71582290	-
chr10	71600958	71601108	10:71600958-71601108	-
chr10	71622258	71622448	10:71622258-71622448	ENSG00000107736
chr10	71666978	71667328	10:71666978-71667328	-
chr10	71726346	71726496	10:71726346-71726496	ENSG00000214688
chr10	71729478	71729628	10:71729478-71729628	ENSG00000214688
chr10	71759398	71759548	10:71759398-71759548	ENSG00000214688,ENSG00000107738,ENSG00000274824
chr10	71766818	71766988	10:71766818-71766988	ENSG00000107736,ENSG00000214688,ENSG00000107738,ENSG00000274824
chr10	71767258	71767412	10:71767258-71767412	ENSG00000214688,ENSG00000107738,ENSG00000274824
chr10	71805858	71806048	10:71805858-71806048	ENSG00000107736,ENSG00000274824
chr10	71832017	71832167	10:71832017-71832167	ENSG00000274824,ENSG00000197746
chr10	71836138	71836288	10:71836138-71836288	ENSG00000107736,ENSG00000274824,ENSG00000197746,ENSG00000238446
chr10	71837495	71837645	10:71837495-71837645	ENSG00000238446
chr10	71838378	71838528	10:71838378-71838528	ENSG00000274824,ENSG00000197746,ENSG00000238446
chr10	71838685	71838835	10:71838685-71838835	ENSG00000274824,ENSG00000238446
chr10	71840238	71840388	10:71840238-71840388	ENSG00000107736,ENSG00000274824,ENSG00000197746,ENSG00000238446
chr10	71851258	71851408	10:71851258-71851408	ENSG00000274824,ENSG00000197746
chr10	71860538	71860688	10:71860538-71860688	ENSG00000107736,ENSG00000214688,ENSG00000274824,ENSG00000197746,ENSG00000238446,ENSG00000230526
chr10	71863284	71863434	10:71863284-71863434	-
chr10	71868337	71868487	10:71868337-71868487	ENSG00000230526
chr10	71871417	71871567	10:71871417-71871567	ENSG00000107736,ENSG00000274824,ENSG00000197746,ENSG00000230526
chr10	71888677	71888847	10:71888677-71888847	ENSG00000274824,ENSG00000230526
chr10	71896497	71896667	10:71896497-71896667	-
chr10	71928117	71928287	10:71928117-71928287	-
chr10	71968057	71968236	10:71968057-71968236	ENSG00000122863
chr10	71998910	71999067	10:71998910-71999067	-
chr10	72009637	72009787	10:72009637-72009787	ENSG00000122863
chr10	72027660	72027871	10:72027660-72027871	-
chr10	72028261	72028427	10:72028261-72028427	-
chr10	72038797	72038947	10:72038797-72038947	-
chr10	72048637	72048787	10:72048637-72048787	ENSG00000122863,ENSG00000272988,ENSG00000107742
chr10	72097857	72098007	10:72097857-72098007	ENSG00000107742
chr10	72107497	72107647	10:72107497-72107647	ENSG00000107742,ENSG00000226701
chr10	72109437	72109587	10:72109437-72109587	ENSG00000107742,ENSG00000226701
chr10	72125137	72125347	10:72125137-72125347	-
chr10	72126317	72126467	10:72126317-72126467	-
chr10	72133677	72133867	10:72133677-72133867	ENSG00000138303
chr10	72146197	72146347	10:72146197-72146347	ENSG00000226701
chr10	72171197	72171367	10:72171197-72171367	ENSG00000107742,ENSG00000138303,ENSG00000200294,ENSG00000226701,ENSG00000166295
chr10	72174056	72174247	10:72174056-72174247	ENSG00000138303,ENSG00000200294,ENSG00000226701
chr10	72215957	72216127	10:72215957-72216127	ENSG00000138303,ENSG00000166295,ENSG00000200170
chr10	72216217	72216407	10:72216217-72216407	ENSG00000138303,ENSG00000166295,ENSG00000200170
chr10	72222937	72223087	10:72222937-72223087	ENSG00000138303,ENSG00000166295,ENSG00000200170
chr10	72244097	72244247	10:72244097-72244247	ENSG00000200170
chr10	72272957	72273107	10:72272957-72273107	ENSG00000166295,ENSG00000200170,ENSG00000168209
chr10	72273757	72273927	10:72273757-72273927	ENSG00000138303,ENSG00000166295,ENSG00000200170,ENSG00000168209
chr10	72286237	72286395	10:72286237-72286395	-
chr10	72292297	72292447	10:72292297-72292447	-
chr10	72296077	72296227	10:72296077-72296227	-
chr10	72297377	72297527	10:72297377-72297527	-
chr10	72298037	72298187	10:72298037-72298187	ENSG00000138303,ENSG00000166295,ENSG00000200170,ENSG00000168209
chr10	72308657	72308807	10:72308657-72308807	-
chr10	72320037	72320187	10:72320037-72320187	ENSG00000172650
chr10	72320837	72320987	10:72320837-72320987	ENSG00000107742,ENSG00000138303,ENSG00000226701,ENSG00000166295,ENSG00000200170,ENSG00000168209,ENSG00000172650
chr10	72330977	72331127	10:72330977-72331127	ENSG00000107742,ENSG00000138303,ENSG00000226701,ENSG00000166295,ENSG00000200170,ENSG00000168209,ENSG00000148719
chr10	72332057	72332207	10:72332057-72332207	ENSG00000107742,ENSG00000138303,ENSG00000226701,ENSG00000166295,ENSG00000200170,ENSG00000148719
chr10	72334297	72334447	10:72334297-72334447	ENSG00000148719
chr10	72335017	72335167	10:72335017-72335167	ENSG00000272988,ENSG00000107742,ENSG00000138303,ENSG00000226701,ENSG00000166295,ENSG00000200170,ENSG00000168209,ENSG00000148719
chr10	72355017	72355187	10:72355017-72355187	ENSG00000148719,ENSG00000202513,ENSG00000282915,ENSG00000276531,ENSG00000226163,ENSG00000138315,ENSG00000213700
chr10	72364437	72364587	10:72364437-72364587	ENSG00000148719,ENSG00000202513,ENSG00000282915,ENSG00000276531,ENSG00000226163,ENSG00000138315,ENSG00000213700,ENSG00000237768
chr10	72455997	72456147	10:72455997-72456147	ENSG00000202513,ENSG00000282915,ENSG00000276531,ENSG00000226163
chr10	72525397	72525547	10:72525397-72525547	ENSG00000107745,ENSG00000282915,ENSG00000276531,ENSG00000226163,ENSG00000272536
chr10	72553017	72553167	10:72553017-72553167	ENSG00000107745,ENSG00000226163,ENSG00000230609,ENSG00000272536
chr10	72557477	72557627	10:72557477-72557627	ENSG00000107745,ENSG00000276531,ENSG00000226163,ENSG00000230609,ENSG00000272536
chr10	72567517	72567687	10:72567517-72567687	ENSG00000282915,ENSG00000276531,ENSG00000226163,ENSG00000230609,ENSG00000272536
chr10	72626057	72626207	10:72626057-72626207	ENSG00000107745,ENSG00000276531,ENSG00000272536,ENSG00000231471,ENSG00000238215,ENSG00000201881
chr10	72638857	72639007	10:72638857-72639007	ENSG00000107745,ENSG00000226163,ENSG00000272536,ENSG00000231471,ENSG00000238215,ENSG00000201881
chr10	72659937	72660087	10:72659937-72660087	ENSG00000202513,ENSG00000282915,ENSG00000276531,ENSG00000226163,ENSG00000272536,ENSG00000231471,ENSG00000238215,ENSG00000201881,ENSG00000266719,ENSG00000280166,ENSG00000138315,ENSG00000215086
chr10	72676517	72676667	10:72676517-72676667	ENSG00000202513,ENSG00000282915,ENSG00000276531,ENSG00000226163,ENSG00000272536,ENSG00000231471,ENSG00000238215,ENSG00000201881,ENSG00000156026,ENSG00000266719,ENSG00000280166,ENSG00000138315,ENSG00000215086,ENSG00000138308,ENSG00000213700
chr10	72682757	72682927	10:72682757-72682927	ENSG00000282915,ENSG00000276531,ENSG00000226163,ENSG00000272536,ENSG00000201881,ENSG00000266719
chr10	72687942	72688092	10:72687942-72688092	ENSG00000156026
chr10	72688257	72688427	10:72688257-72688427	ENSG00000107745,ENSG00000202513,ENSG00000282915,ENSG00000276531,ENSG00000226163,ENSG00000272536,ENSG00000231471,ENSG00000201881,ENSG00000156026,ENSG00000266719,ENSG00000280166,ENSG00000138315,ENSG00000215086
chr10	72691977	72692147	10:72691977-72692147	ENSG00000107745,ENSG00000226163,ENSG00000272536,ENSG00000201881,ENSG00000156026,ENSG00000266719,ENSG00000280166
chr10	72694606	72694756	10:72694606-72694756	ENSG00000156026
chr10	72707390	72707540	10:72707390-72707540	ENSG00000266719,ENSG00000280166
chr10	72740657	72740807	10:72740657-72740807	ENSG00000266719,ENSG00000280166
chr10	72764297	72764447	10:72764297-72764447	ENSG00000202513,ENSG00000282915,ENSG00000276531,ENSG00000226163,ENSG00000272536,ENSG00000266719,ENSG00000280166,ENSG00000279502,ENSG00000272627,ENSG00000138315,ENSG00000215086,ENSG00000213700
chr10	72784697	72784867	10:72784697-72784867	ENSG00000226163,ENSG00000266719,ENSG00000280166,ENSG00000272627
chr10	72802897	72803047	10:72802897-72803047	ENSG00000266719
chr10	72812837	72812987	10:72812837-72812987	ENSG00000202513,ENSG00000266719,ENSG00000280166
chr10	72834337	72834487	10:72834337-72834487	-
chr10	72846377	72846527	10:72846377-72846527	ENSG00000202513,ENSG00000282915,ENSG00000276531,ENSG00000226163,ENSG00000272536,ENSG00000266719,ENSG00000280166,ENSG00000138315,ENSG00000215086,ENSG00000138308,ENSG00000213700
chr10	72847757	72847930	10:72847757-72847930	-
chr10	72875377	72875544	10:72875377-72875544	ENSG00000138315,ENSG00000215086
chr10	72935477	72935627	10:72935477-72935627	ENSG00000138315,ENSG00000215086,ENSG00000138308,ENSG00000213700
chr10	72982116	72982266	10:72982116-72982266	ENSG00000138308,ENSG00000213700
chr10	73044477	73044647	10:73044477-73044647	ENSG00000213700,ENSG00000232646,ENSG00000237768,ENSG00000201047
chr10	73061157	73061307	10:73061157-73061307	ENSG00000232646,ENSG00000237768,ENSG00000201047
chr10	73096897	73097067	10:73096897-73097067	ENSG00000213700,ENSG00000122884,ENSG00000232646,ENSG00000237768,ENSG00000201047,ENSG00000272630,ENSG00000166321,ENSG00000272599,ENSG00000221164,ENSG00000122882,ENSG00000199201
chr10	73110378	73110528	10:73110378-73110528	ENSG00000122884,ENSG00000237768,ENSG00000201047,ENSG00000272630,ENSG00000166321,ENSG00000272599,ENSG00000221164
chr10	73167997	73168167	10:73167997-73168167	ENSG00000213700,ENSG00000122884,ENSG00000237768,ENSG00000201047,ENSG00000272599,ENSG00000221164,ENSG00000122882,ENSG00000138286,ENSG00000199201,ENSG00000227382
chr10	73168557	73168707	10:73168557-73168707	ENSG00000272599,ENSG00000221164,ENSG00000122882,ENSG00000138286,ENSG00000199201
chr10	73209837	73209987	10:73209837-73209987	ENSG00000138286,ENSG00000199201,ENSG00000227382
chr10	73247237	73247407	10:73247237-73247407	ENSG00000138286,ENSG00000213551,ENSG00000199201,ENSG00000227382,ENSG00000288559,ENSG00000236756,ENSG00000182180,ENSG00000227540,ENSG00000200356
chr10	73252677	73252847	10:73252677-73252847	ENSG00000138286,ENSG00000213551,ENSG00000199201,ENSG00000227382,ENSG00000288559,ENSG00000236756,ENSG00000182180,ENSG00000227540,ENSG00000200356
chr10	73262237	73262387	10:73262237-73262387	ENSG00000138286,ENSG00000213551,ENSG00000199201,ENSG00000227382,ENSG00000288559,ENSG00000236756,ENSG00000182180,ENSG00000227540,ENSG00000200356,ENSG00000207473,ENSG00000233144
chr10	73338966	73339116	10:73338966-73339116	ENSG00000200356,ENSG00000207473,ENSG00000233144
chr10	73358717	73358867	10:73358717-73358867	ENSG00000199201,ENSG00000156042,ENSG00000200356,ENSG00000207473,ENSG00000233144
chr10	73406957	73407107	10:73406957-73407107	ENSG00000138279,ENSG00000233144,ENSG00000229659
chr10	73412871	73413021	10:73412871-73413021	ENSG00000138279,ENSG00000233144,ENSG00000229659
chr10	73413417	73413567	10:73413417-73413567	ENSG00000138279,ENSG00000233144,ENSG00000229659
chr10	73413649	73413799	10:73413649-73413799	ENSG00000138279,ENSG00000233144,ENSG00000229659
chr10	73414015	73414167	10:73414015-73414167	ENSG00000138279,ENSG00000233144,ENSG00000229659,ENSG00000166343
chr10	73419555	73419705	10:73419555-73419705	ENSG00000138279,ENSG00000233144,ENSG00000229659,ENSG00000166343
chr10	73439717	73439887	10:73439717-73439887	ENSG00000233144,ENSG00000229659,ENSG00000166343,ENSG00000172650
chr10	73480237	73480387	10:73480237-73480387	ENSG00000233144,ENSG00000107758,ENSG00000221817
chr10	73495617	73495767	10:73495617-73495767	ENSG00000107758,ENSG00000221817
chr10	73495997	73496147	10:73495997-73496147	ENSG00000107758,ENSG00000221817
chr10	73529477	73529627	10:73529477-73529627	ENSG00000207327,ENSG00000237139,ENSG00000177791,ENSG00000172650,ENSG00000272140
chr10	73576316	73576487	10:73576316-73576487	ENSG00000166348
chr10	73577897	73578058	10:73577897-73578058	ENSG00000166348,ENSG00000237139
chr10	73584877	73585027	10:73584877-73585027	ENSG00000166348,ENSG00000237139
chr10	73586777	73586927	10:73586777-73586927	ENSG00000166348,ENSG00000237139
chr10	73589657	73589808	10:73589657-73589808	ENSG00000166348
chr10	73591317	73591467	10:73591317-73591467	ENSG00000166348,ENSG00000237139,ENSG00000252072
chr10	73592037	73592187	10:73592037-73592187	ENSG00000166348,ENSG00000237139
chr10	73597457	73597627	10:73597457-73597627	ENSG00000166348,ENSG00000237139,ENSG00000252072
chr10	73601537	73601707	10:73601537-73601707	ENSG00000166348,ENSG00000207327,ENSG00000237139,ENSG00000268584,ENSG00000272791,ENSG00000177791,ENSG00000271848,ENSG00000252072,ENSG00000272140
chr10	73623177	73623347	10:73623177-73623347	ENSG00000166348,ENSG00000237139,ENSG00000268584,ENSG00000272140
chr10	73625037	73625223	10:73625037-73625223	ENSG00000166348,ENSG00000207327,ENSG00000237139,ENSG00000268584,ENSG00000272791,ENSG00000177791
chr10	73625977	73626127	10:73625977-73626127	ENSG00000166348,ENSG00000207327,ENSG00000237139,ENSG00000268584,ENSG00000272791,ENSG00000177791,ENSG00000271848,ENSG00000252072,ENSG00000272140
chr10	73644234	73644384	10:73644234-73644384	ENSG00000207327,ENSG00000237139,ENSG00000177791,ENSG00000271848
chr10	73660957	73661107	10:73660957-73661107	ENSG00000237139,ENSG00000166317,ENSG00000271848,ENSG00000252072,ENSG00000272140
chr10	73729857	73730027	10:73729857-73730027	ENSG00000242288,ENSG00000271816,ENSG00000235316,ENSG00000250959,ENSG00000242338,ENSG00000252072,ENSG00000272140
chr10	73730157	73730307	10:73730157-73730307	ENSG00000242288,ENSG00000271816,ENSG00000176986,ENSG00000279088,ENSG00000270808,ENSG00000235316,ENSG00000250959,ENSG00000242338,ENSG00000252072,ENSG00000272140
chr10	73730437	73730607	10:73730437-73730607	ENSG00000172650,ENSG00000242288,ENSG00000271816,ENSG00000176986,ENSG00000279088,ENSG00000270808,ENSG00000235316,ENSG00000250959,ENSG00000242338,ENSG00000252072,ENSG00000272140
chr10	73741817	73741967	10:73741817-73741967	ENSG00000242288,ENSG00000271816,ENSG00000176986,ENSG00000279088,ENSG00000270808,ENSG00000235316,ENSG00000250959,ENSG00000242338
chr10	73743965	73744127	10:73743965-73744127	ENSG00000242288,ENSG00000271816,ENSG00000196968,ENSG00000279689,ENSG00000176986,ENSG00000279088,ENSG00000270808,ENSG00000235316,ENSG00000250959,ENSG00000242338,ENSG00000252072,ENSG00000272140
chr10	73744257	73744407	10:73744257-73744407	ENSG00000242288,ENSG00000271816,ENSG00000196968,ENSG00000279689,ENSG00000176986,ENSG00000279088,ENSG00000270808,ENSG00000235316,ENSG00000250959,ENSG00000242338,ENSG00000252072,ENSG00000272140
chr10	73744717	73744911	10:73744717-73744911	ENSG00000242288,ENSG00000271816,ENSG00000196968,ENSG00000279689,ENSG00000176986,ENSG00000279088,ENSG00000270808,ENSG00000235316,ENSG00000250959,ENSG00000242338,ENSG00000252072,ENSG00000272140
chr10	73781931	73782089	10:73781931-73782089	ENSG00000166507,ENSG00000272916,ENSG00000272589,ENSG00000214655,ENSG00000172586,ENSG00000196968,ENSG00000279689
chr10	73785257	73785407	10:73785257-73785407	ENSG00000224195,ENSG00000166507,ENSG00000272916,ENSG00000272589,ENSG00000280238,ENSG00000214655,ENSG00000172586,ENSG00000196968,ENSG00000279689,ENSG00000272140
chr10	73786173	73786323	10:73786173-73786323	ENSG00000166507,ENSG00000272916,ENSG00000272589,ENSG00000280238,ENSG00000214655,ENSG00000172586,ENSG00000196968,ENSG00000279689
chr10	73811877	73812027	10:73811877-73812027	ENSG00000224195,ENSG00000148660,ENSG00000166507,ENSG00000272916,ENSG00000272589,ENSG00000196968,ENSG00000279689
chr10	73827477	73827627	10:73827477-73827627	ENSG00000229990,ENSG00000224195,ENSG00000148660,ENSG00000166507,ENSG00000272916,ENSG00000272589
chr10	73837194	73837344	10:73837194-73837344	ENSG00000229990,ENSG00000148660
chr10	73849177	73849327	10:73849177-73849327	ENSG00000229990,ENSG00000148660
chr10	73857566	73857716	10:73857566-73857716	ENSG00000148660
chr10	73887405	73887558	10:73887405-73887558	ENSG00000148660
chr10	73887797	73887967	10:73887797-73887967	ENSG00000222047,ENSG00000148660
chr10	73889197	73889347	10:73889197-73889347	ENSG00000222047,ENSG00000148660
chr10	73894677	73894827	10:73894677-73894827	ENSG00000222047,ENSG00000148660
chr10	73899497	73899647	10:73899497-73899647	ENSG00000222047,ENSG00000122861,ENSG00000148660
chr10	73906797	73906947	10:73906797-73906947	ENSG00000222047,ENSG00000122861,ENSG00000148660
chr10	73907057	73907207	10:73907057-73907207	ENSG00000222047,ENSG00000122861,ENSG00000148660
chr10	73909117	73909267	10:73909117-73909267	ENSG00000222047,ENSG00000122861,ENSG00000148660
chr10	73932417	73932587	10:73932417-73932587	ENSG00000222047,ENSG00000148660
chr10	73959942	73960092	10:73959942-73960092	-
chr10	73966217	73966367	10:73966217-73966367	ENSG00000225761,ENSG00000035403,ENSG00000222047,ENSG00000229990,ENSG00000224195,ENSG00000148660,ENSG00000272916,ENSG00000272589
chr10	73968277	73968447	10:73968277-73968447	-
chr10	73997857	73998027	10:73997857-73998027	ENSG00000225761,ENSG00000035403
chr10	73999297	73999447	10:73999297-73999447	ENSG00000225761,ENSG00000035403
chr10	74011937	74012107	10:74011937-74012107	ENSG00000225761,ENSG00000035403
chr10	74047441	74047591	10:74047441-74047591	ENSG00000035403
chr10	74047966	74048116	10:74047966-74048116	ENSG00000035403
chr10	74078217	74078372	10:74078217-74078372	-
chr10	74103618	74103768	10:74103618-74103768	ENSG00000035403
chr10	74127177	74127327	10:74127177-74127327	ENSG00000185009
chr10	74145237	74145387	10:74145237-74145387	ENSG00000156110,ENSG00000185009
chr10	74150737	74150938	10:74150737-74150938	ENSG00000156110,ENSG00000185009
chr10	74151057	74151207	10:74151057-74151207	ENSG00000156110,ENSG00000185009
chr10	74151577	74151727	10:74151577-74151727	ENSG00000156110,ENSG00000185009
chr10	74176477	74176627	10:74176477-74176627	ENSG00000156110,ENSG00000185009
chr10	74190157	74190327	10:74190157-74190327	ENSG00000156110
chr10	74223764	74223914	10:74223764-74223914	-
chr10	74224257	74224447	10:74224257-74224447	-
chr10	74228157	74228327	10:74228157-74228327	-
chr10	74231477	74231627	10:74231477-74231627	-
chr10	74238217	74238407	10:74238217-74238407	-
chr10	74266137	74266287	10:74266137-74266287	ENSG00000079393,ENSG00000237882,ENSG00000227186,ENSG00000234149,ENSG00000213525,ENSG00000226253,ENSG00000232342
chr10	74290837	74290987	10:74290837-74290987	-
chr10	74292977	74293127	10:74292977-74293127	ENSG00000214629,ENSG00000236900
chr10	74293817	74293967	10:74293817-74293967	-
chr10	74294137	74294307	10:74294137-74294307	ENSG00000214629
chr10	74337395	74337545	10:74337395-74337545	ENSG00000214629,ENSG00000236900
chr10	74364408	74364558	10:74364408-74364558	ENSG00000214629,ENSG00000236900
chr10	74418351	74418507	10:74418351-74418507	ENSG00000213731,ENSG00000214629
chr10	74437897	74438067	10:74437897-74438067	ENSG00000271710,ENSG00000206756,ENSG00000226253,ENSG00000232342,ENSG00000213731,ENSG00000214629
chr10	74503357	74503507	10:74503357-74503507	ENSG00000206756,ENSG00000226253,ENSG00000232342
chr10	74542149	74542326	10:74542149-74542326	ENSG00000206756,ENSG00000226253,ENSG00000232342
chr10	74585477	74585627	10:74585477-74585627	ENSG00000271710,ENSG00000206756,ENSG00000226253,ENSG00000232342
chr10	74589397	74589547	10:74589397-74589547	ENSG00000213525,ENSG00000214626,ENSG00000271710,ENSG00000206756,ENSG00000226253,ENSG00000232342,ENSG00000213731,ENSG00000214629
chr10	74652791	74652941	10:74652791-74652941	ENSG00000214626,ENSG00000271710
chr10	74688364	74688514	10:74688364-74688514	-
chr10	74753961	74754111	10:74753961-74754111	ENSG00000213525
chr10	74754514	74754664	10:74754514-74754664	ENSG00000213525
chr10	74799917	74800067	10:74799917-74800067	ENSG00000213525,ENSG00000271710,ENSG00000226253,ENSG00000232342
chr10	74825857	74826007	10:74825857-74826007	ENSG00000156650,ENSG00000272748
chr10	74826337	74826487	10:74826337-74826487	ENSG00000237882,ENSG00000227186,ENSG00000156650,ENSG00000272748,ENSG00000213525,ENSG00000271710,ENSG00000226253,ENSG00000232342,ENSG00000214629
chr10	74826817	74826987	10:74826817-74826987	ENSG00000156650,ENSG00000272748
chr10	74909819	74909969	10:74909819-74909969	-
chr10	74917557	74917707	10:74917557-74917707	ENSG00000237882,ENSG00000227186,ENSG00000234149,ENSG00000213525,ENSG00000271710,ENSG00000226253,ENSG00000232342,ENSG00000214629
chr10	74924377	74924527	10:74924377-74924527	ENSG00000237882,ENSG00000227186,ENSG00000234149,ENSG00000213525,ENSG00000271710,ENSG00000226253,ENSG00000232342,ENSG00000214629
chr10	74991555	74991705	10:74991555-74991705	-
chr10	75022389	75022548	10:75022389-75022548	ENSG00000227186,ENSG00000234149
chr10	75042378	75042567	10:75042378-75042567	ENSG00000237882,ENSG00000285810,ENSG00000234149
chr10	75048917	75049067	10:75048917-75049067	ENSG00000237882,ENSG00000285810,ENSG00000234149
chr10	75071217	75071367	10:75071217-75071367	ENSG00000237882,ENSG00000188716
chr10	75111297	75111447	10:75111297-75111447	ENSG00000232437,ENSG00000156671,ENSG00000079393,ENSG00000237882
chr10	75138121	75138307	10:75138121-75138307	ENSG00000232437
chr10	75188017	75188173	10:75188017-75188173	ENSG00000165644,ENSG00000165637,ENSG00000232437
chr10	75192239	75192391	10:75192239-75192391	ENSG00000165637,ENSG00000232437
chr10	75195362	75195512	10:75195362-75195512	-
chr10	75208337	75208487	10:75208337-75208487	ENSG00000165637
chr10	75210366	75210700	10:75210366-75210700	ENSG00000165637
chr10	75225657	75225807	10:75225657-75225807	ENSG00000165644,ENSG00000165637,ENSG00000232437,ENSG00000156671,ENSG00000237882
chr10	75230685	75230843	10:75230685-75230843	ENSG00000165644,ENSG00000165637
chr10	75234257	75234407	10:75234257-75234407	ENSG00000165644,ENSG00000165637
chr10	75235957	75236107	10:75235957-75236107	ENSG00000165644
chr10	75251097	75251267	10:75251097-75251267	ENSG00000233313,ENSG00000227271,ENSG00000165644
chr10	75283757	75283913	10:75283757-75283913	ENSG00000223428,ENSG00000270087,ENSG00000233313,ENSG00000227271,ENSG00000226051
chr10	75294917	75295087	10:75294917-75295087	ENSG00000236797,ENSG00000223428,ENSG00000233313,ENSG00000227271,ENSG00000226051
chr10	75295357	75295527	10:75295357-75295527	ENSG00000223428,ENSG00000226051
chr10	75347257	75347407	10:75347257-75347407	ENSG00000236797,ENSG00000227271,ENSG00000226051
chr10	75350917	75351087	10:75350917-75351087	ENSG00000236797,ENSG00000227271,ENSG00000226051
chr10	75352761	75352914	10:75352761-75352914	ENSG00000236797
chr10	75359197	75359347	10:75359197-75359347	ENSG00000236797,ENSG00000227271,ENSG00000226051
chr10	75401777	75401927	10:75401777-75401927	ENSG00000272692,ENSG00000273248,ENSG00000237149,ENSG00000165655,ENSG00000236797,ENSG00000270087
chr10	75402317	75402467	10:75402317-75402467	ENSG00000272692,ENSG00000273248,ENSG00000237149,ENSG00000165655,ENSG00000236797,ENSG00000270087
chr10	75402617	75402767	10:75402617-75402767	ENSG00000272692,ENSG00000273248,ENSG00000237149,ENSG00000165655,ENSG00000270087
chr10	75403698	75403848	10:75403698-75403848	ENSG00000272692,ENSG00000273248,ENSG00000237149,ENSG00000165655,ENSG00000270087
chr10	75417488	75417867	10:75417488-75417867	ENSG00000279814,ENSG00000236842
chr10	75428557	75428786	10:75428557-75428786	ENSG00000279814,ENSG00000148655,ENSG00000236842
chr10	75469217	75469367	10:75469217-75469367	ENSG00000286715,ENSG00000279814,ENSG00000236842
chr10	75475897	75476067	10:75475897-75476067	ENSG00000279814
chr10	75487497	75487647	10:75487497-75487647	ENSG00000279814
chr10	75530397	75530547	10:75530397-75530547	ENSG00000228280,ENSG00000286715,ENSG00000207583,ENSG00000279814,ENSG00000236842,ENSG00000236797,ENSG00000227271
chr10	75532617	75532787	10:75532617-75532787	ENSG00000228280,ENSG00000286715,ENSG00000279814
chr10	75543057	75543207	10:75543057-75543207	-
chr10	75545052	75545202	10:75545052-75545202	ENSG00000286715,ENSG00000207583
chr10	75547457	75547607	10:75547457-75547607	ENSG00000228280,ENSG00000286715,ENSG00000207583,ENSG00000279814
chr10	75568797	75568947	10:75568797-75568947	ENSG00000286715
chr10	75606597	75606767	10:75606597-75606767	ENSG00000172650,ENSG00000286715,ENSG00000148655
chr10	75612077	75612227	10:75612077-75612227	ENSG00000286715
chr10	75648957	75649147	10:75648957-75649147	ENSG00000268659,ENSG00000148655
chr10	75701657	75701827	10:75701657-75701827	ENSG00000228280
chr10	75717172	75717322	10:75717172-75717322	ENSG00000228280
chr10	75773597	75773747	10:75773597-75773747	ENSG00000228280,ENSG00000148655
chr10	75788557	75788727	10:75788557-75788727	ENSG00000228280,ENSG00000148655
chr10	75825429	75825579	10:75825429-75825579	-
chr10	75838695	75838845	10:75838695-75838845	-
chr10	75873497	75873667	10:75873497-75873667	-
chr10	75910128	75910280	10:75910128-75910280	-
chr10	75911537	75911687	10:75911537-75911687	-
chr10	75959337	75959487	10:75959337-75959487	ENSG00000228280
chr10	75993699	75993849	10:75993699-75993849	-
chr10	76033617	76033767	10:76033617-76033767	ENSG00000148655
chr10	76036437	76036587	10:76036437-76036587	ENSG00000148655
chr10	76050097	76050287	10:76050097-76050287	-
chr10	76080557	76080707	10:76080557-76080707	-
chr10	76083077	76083247	10:76083077-76083247	-
chr10	76086757	76086967	10:76086757-76086967	-
chr10	76103377	76103527	10:76103377-76103527	ENSG00000224948,ENSG00000252888,ENSG00000278992,ENSG00000265486,ENSG00000228280,ENSG00000236797
chr10	76115917	76116067	10:76115917-76116067	-
chr10	76118017	76118167	10:76118017-76118167	-
chr10	76150457	76150707	10:76150457-76150707	ENSG00000265486
chr10	76190962	76191127	10:76190962-76191127	-
chr10	76209237	76209387	10:76209237-76209387	ENSG00000265486
chr10	76227897	76228047	10:76227897-76228047	ENSG00000265486
chr10	76251677	76251827	10:76251677-76251827	ENSG00000201954,ENSG00000265486
chr10	76252037	76252307	10:76252037-76252307	ENSG00000278992,ENSG00000201954,ENSG00000265486
chr10	76252397	76252547	10:76252397-76252547	ENSG00000278992,ENSG00000201954,ENSG00000265486
chr10	76257957	76258107	10:76257957-76258107	ENSG00000278992,ENSG00000201954,ENSG00000265486
chr10	76282297	76282447	10:76282297-76282447	ENSG00000278992,ENSG00000201954,ENSG00000265486
chr10	76285157	76285307	10:76285157-76285307	ENSG00000278992,ENSG00000201954,ENSG00000265486
chr10	76298057	76298227	10:76298057-76298227	ENSG00000224948,ENSG00000252888,ENSG00000278992,ENSG00000201954,ENSG00000265486,ENSG00000228280,ENSG00000286715,ENSG00000148655,ENSG00000236797,ENSG00000227271
chr10	76303036	76303186	10:76303036-76303186	ENSG00000278992
chr10	76303825	76303982	10:76303825-76303982	ENSG00000278992
chr10	76333897	76334060	10:76333897-76334060	ENSG00000148655
chr10	76337757	76337927	10:76337757-76337927	-
chr10	76352417	76352567	10:76352417-76352567	-
chr10	76376683	76376833	10:76376683-76376833	-
chr10	76382457	76382627	10:76382457-76382627	ENSG00000148655
chr10	76408795	76408945	10:76408795-76408945	ENSG00000148655
chr10	76428657	76428807	10:76428657-76428807	ENSG00000230575
chr10	76428917	76429127	10:76428917-76429127	ENSG00000230575,ENSG00000148655
chr10	76432409	76432567	10:76432409-76432567	ENSG00000230575
chr10	76433737	76433887	10:76433737-76433887	ENSG00000230575
chr10	76438217	76438367	10:76438217-76438367	ENSG00000230575
chr10	76491301	76491467	10:76491301-76491467	-
chr10	76492157	76492327	10:76492157-76492327	-
chr10	76543797	76543987	10:76543797-76543987	-
chr10	76547477	76547627	10:76547477-76547627	ENSG00000269256
chr10	76550937	76551087	10:76550937-76551087	ENSG00000269256,ENSG00000148655
chr10	76558717	76558867	10:76558717-76558867	ENSG00000269256,ENSG00000148655
chr10	76583737	76583927	10:76583737-76583927	ENSG00000224948,ENSG00000252888,ENSG00000269256
chr10	76618757	76618907	10:76618757-76618907	ENSG00000224948,ENSG00000252888
chr10	76644585	76644735	10:76644585-76644735	-
chr10	76649957	76650107	10:76649957-76650107	ENSG00000224948,ENSG00000252888
chr10	76676281	76676431	10:76676281-76676431	-
chr10	76717277	76717447	10:76717277-76717447	ENSG00000224948,ENSG00000252888
chr10	76758112	76758262	10:76758112-76758262	-
chr10	76779277	76779467	10:76779277-76779467	ENSG00000224948,ENSG00000252888
chr10	76881917	76882067	10:76881917-76882067	ENSG00000236467,ENSG00000224948,ENSG00000252888
chr10	76885957	76886207	10:76885957-76886207	ENSG00000236467,ENSG00000224948,ENSG00000252888
chr10	76937177	76937328	10:76937177-76937328	ENSG00000236467
chr10	76984937	76985107	10:76984937-76985107	ENSG00000224948,ENSG00000252888
chr10	77001297	77001447	10:77001297-77001447	ENSG00000224948,ENSG00000252888
chr10	77029837	77030047	10:77029837-77030047	-
chr10	77041932	77042082	10:77041932-77042082	-
chr10	77104577	77104747	10:77104577-77104747	-
chr10	77112097	77112267	10:77112097-77112267	ENSG00000225497
chr10	77156657	77156827	10:77156657-77156827	ENSG00000225497
chr10	77158757	77158907	10:77158757-77158907	ENSG00000225497
chr10	77159837	77159987	10:77159837-77159987	ENSG00000225497
chr10	77160757	77160927	10:77160757-77160927	ENSG00000225497
chr10	77164057	77164207	10:77164057-77164207	ENSG00000225497,ENSG00000156113
chr10	77179437	77179587	10:77179437-77179587	ENSG00000156113
chr10	77195217	77195367	10:77195217-77195367	ENSG00000224500,ENSG00000225497,ENSG00000156113
chr10	77227317	77227467	10:77227317-77227467	-
chr10	77230317	77230487	10:77230317-77230487	-
chr10	77236832	77237006	10:77236832-77237006	-
chr10	77246056	77246206	10:77246056-77246206	-
chr10	77274117	77274287	10:77274117-77274287	ENSG00000224500
chr10	77274497	77274667	10:77274497-77274667	ENSG00000224500
chr10	77290837	77291007	10:77290837-77291007	ENSG00000224500,ENSG00000156113
chr10	77291677	77291827	10:77291677-77291827	ENSG00000224500
chr10	77346116	77346266	10:77346116-77346266	ENSG00000225652
chr10	77350797	77350947	10:77350797-77350947	ENSG00000225652,ENSG00000224500,ENSG00000156113
chr10	77357757	77357907	10:77357757-77357907	ENSG00000225652,ENSG00000156113
chr10	77391977	77392147	10:77391977-77392147	-
chr10	77392937	77393107	10:77392937-77393107	ENSG00000156113
chr10	77405797	77405967	10:77405797-77405967	ENSG00000156113
chr10	77416537	77416687	10:77416537-77416687	ENSG00000228092,ENSG00000156113
chr10	77428843	77429007	10:77428843-77429007	ENSG00000228092
chr10	77455637	77455787	10:77455637-77455787	-
chr10	77464477	77464627	10:77464477-77464627	-
chr10	77478377	77478527	10:77478377-77478527	ENSG00000228092
chr10	77497877	77498047	10:77497877-77498047	ENSG00000156113
chr10	77500849	77500999	10:77500849-77500999	ENSG00000156113
chr10	77501477	77501627	10:77501477-77501627	ENSG00000156113
chr10	77504656	77504806	10:77504656-77504806	ENSG00000156113
chr10	77504997	77505167	10:77504997-77505167	ENSG00000156113
chr10	77505551	77505753	10:77505551-77505753	-
chr10	77506077	77506247	10:77506077-77506247	-
chr10	77513817	77513967	10:77513817-77513967	ENSG00000156113
chr10	77531537	77531687	10:77531537-77531687	-
chr10	77532137	77532287	10:77532137-77532287	-
chr10	77533317	77533467	10:77533317-77533467	-
chr10	77564890	77565040	10:77564890-77565040	-
chr10	77579017	77579187	10:77579017-77579187	ENSG00000199592
chr10	77582857	77583007	10:77582857-77583007	ENSG00000199592
chr10	77587177	77587327	10:77587177-77587327	ENSG00000199592
chr10	77593037	77593207	10:77593037-77593207	ENSG00000228570,ENSG00000199592
chr10	77602977	77603127	10:77602977-77603127	-
chr10	77603557	77603707	10:77603557-77603707	-
chr10	77641897	77642067	10:77641897-77642067	ENSG00000156113
chr10	77644097	77644267	10:77644097-77644267	ENSG00000156113
chr10	77692877	77693047	10:77692877-77693047	-
chr10	77737717	77737867	10:77737717-77737867	ENSG00000277981,ENSG00000213514
chr10	77756565	77756715	10:77756565-77756715	-
chr10	77773337	77773487	10:77773337-77773487	ENSG00000228748,ENSG00000213513,ENSG00000199664
chr10	77784977	77785147	10:77784977-77785147	ENSG00000228748,ENSG00000213513,ENSG00000199664
chr10	77801762	77801912	10:77801762-77801912	ENSG00000151208
chr10	77810610	77810760	10:77810610-77810760	ENSG00000151208
chr10	77820377	77820547	10:77820377-77820547	ENSG00000151208
chr10	77823937	77824107	10:77823937-77824107	ENSG00000151208
chr10	77845177	77845347	10:77845177-77845347	ENSG00000233871,ENSG00000204049
chr10	77846749	77846899	10:77846749-77846899	-
chr10	77873644	77873807	10:77873644-77873807	ENSG00000204049,ENSG00000151208
chr10	77873997	77874207	10:77873997-77874207	ENSG00000233871,ENSG00000204049,ENSG00000151208
chr10	77878117	77878287	10:77878117-77878287	ENSG00000204049
chr10	77889457	77889627	10:77889457-77889627	ENSG00000233871,ENSG00000151208
chr10	77899237	77899407	10:77899237-77899407	ENSG00000233871,ENSG00000243446
chr10	77919777	77919947	10:77919777-77919947	ENSG00000233871,ENSG00000243446
chr10	77943177	77943327	10:77943177-77943327	ENSG00000234612,ENSG00000233871
chr10	77943457	77943627	10:77943457-77943627	ENSG00000274686,ENSG00000234612,ENSG00000233871
chr10	77944637	77944787	10:77944637-77944787	ENSG00000234612,ENSG00000233871
chr10	77949297	77949467	10:77949297-77949467	ENSG00000274686,ENSG00000234612,ENSG00000233871
chr10	77965461	77965611	10:77965461-77965611	ENSG00000274686
chr10	77971375	77971567	10:77971375-77971567	ENSG00000274686
chr10	77983846	77983996	10:77983846-77983996	ENSG00000148606
chr10	78025737	78025907	10:78025737-78025907	ENSG00000138326,ENSG00000148606
chr10	78029497	78029647	10:78029497-78029647	ENSG00000138326,ENSG00000148606
chr10	78029833	78030007	10:78029833-78030007	ENSG00000138326,ENSG00000148606
chr10	78033657	78033807	10:78033657-78033807	ENSG00000138326,ENSG00000148606
chr10	78047397	78047567	10:78047397-78047567	ENSG00000231957
chr10	78149344	78149504	10:78149344-78149504	-
chr10	78170153	78170453	10:78170153-78170453	ENSG00000230417,ENSG00000282863,ENSG00000283096
chr10	78197038	78197188	10:78197038-78197188	ENSG00000283096
chr10	78204178	78204328	10:78204178-78204328	-
chr10	78211578	78211728	10:78211578-78211728	-
chr10	78225738	78225888	10:78225738-78225888	-
chr10	78251138	78251308	10:78251138-78251308	ENSG00000230417
chr10	78255358	78255508	10:78255358-78255508	ENSG00000229543,ENSG00000288090,ENSG00000230417
chr10	78256178	78256328	10:78256178-78256328	ENSG00000230229,ENSG00000229543,ENSG00000288090,ENSG00000230417,ENSG00000282863,ENSG00000283096,ENSG00000231957
chr10	78267730	78267880	10:78267730-78267880	ENSG00000229543,ENSG00000288090,ENSG00000230417
chr10	78303298	78303508	10:78303298-78303508	ENSG00000229543,ENSG00000288090,ENSG00000230417
chr10	78312797	78312968	10:78312797-78312968	ENSG00000229543,ENSG00000288090
chr10	78331522	78331688	10:78331522-78331688	ENSG00000230229
chr10	78335738	78335908	10:78335738-78335908	ENSG00000201393,ENSG00000230229,ENSG00000229543,ENSG00000288090,ENSG00000231957
chr10	78336378	78336528	10:78336378-78336528	ENSG00000201393,ENSG00000230229,ENSG00000229543,ENSG00000288090
chr10	78362515	78362665	10:78362515-78362665	ENSG00000201393,ENSG00000230229
chr10	78407098	78407248	10:78407098-78407248	ENSG00000201393,ENSG00000230229,ENSG00000282863
chr10	78416518	78416688	10:78416518-78416688	ENSG00000282863
chr10	78459098	78459248	10:78459098-78459248	-
chr10	78470714	78470868	10:78470714-78470868	-
chr10	78491938	78492108	10:78491938-78492108	-
chr10	78502298	78502468	10:78502298-78502468	-
chr10	78513458	78513608	10:78513458-78513608	ENSG00000282952
chr10	78521218	78521388	10:78521218-78521388	ENSG00000282952
chr10	78543858	78544028	10:78543858-78544028	ENSG00000282952
chr10	78580131	78580281	10:78580131-78580281	ENSG00000282952
chr10	78600878	78601048	10:78600878-78601048	-
chr10	78606038	78606188	10:78606038-78606188	-
chr10	78623998	78624148	10:78623998-78624148	ENSG00000282952
chr10	78631278	78631428	10:78631278-78631428	-
chr10	78634518	78634671	10:78634518-78634671	-
chr10	78634943	78635095	10:78634943-78635095	-
chr10	78673038	78673208	10:78673038-78673208	-
chr10	78685856	78686008	10:78685856-78686008	ENSG00000228683
chr10	78688458	78688608	10:78688458-78688608	ENSG00000228683
chr10	78703662	78703812	10:78703662-78703812	ENSG00000228683
chr10	78706358	78706508	10:78706358-78706508	ENSG00000228683
chr10	78727841	78727991	10:78727841-78727991	-
chr10	78741698	78741848	10:78741698-78741848	-
chr10	78756918	78757068	10:78756918-78757068	ENSG00000225827,ENSG00000228683,ENSG00000282952,ENSG00000231957
chr10	78757578	78757748	10:78757578-78757748	-
chr10	78775390	78775568	10:78775390-78775568	-
chr10	78779098	78779288	10:78779098-78779288	-
chr10	78779458	78779608	10:78779458-78779608	-
chr10	78805358	78805508	10:78805358-78805508	-
chr10	78815811	78815961	10:78815811-78815961	-
chr10	78830458	78830628	10:78830458-78830628	-
chr10	78830718	78830868	10:78830718-78830868	-
chr10	78865627	78865777	10:78865627-78865777	-
chr10	78888418	78888608	10:78888418-78888608	-
chr10	78925918	78926088	10:78925918-78926088	-
chr10	78931958	78932128	10:78931958-78932128	-
chr10	78945058	78945208	10:78945058-78945208	-
chr10	78960458	78960628	10:78960458-78960628	ENSG00000224596
chr10	78965138	78965288	10:78965138-78965288	ENSG00000224596
chr10	78972638	78972958	10:78972638-78972958	-
chr10	78973198	78973428	10:78973198-78973428	-
chr10	78973618	78973788	10:78973618-78973788	ENSG00000229569,ENSG00000224596
chr10	78974618	78974768	10:78974618-78974768	ENSG00000108175,ENSG00000229569,ENSG00000224596
chr10	78978038	78978208	10:78978038-78978208	ENSG00000229569
chr10	79003518	79003708	10:79003518-79003708	ENSG00000229569
chr10	79038908	79039058	10:79038908-79039058	-
chr10	79067329	79067479	10:79067329-79067479	ENSG00000108175,ENSG00000224596
chr10	79068878	79069030	10:79068878-79069030	ENSG00000108175,ENSG00000224596
chr10	79071251	79071401	10:79071251-79071401	ENSG00000108175,ENSG00000224596
chr10	79081386	79081536	10:79081386-79081536	-
chr10	79084038	79084188	10:79084038-79084188	ENSG00000228570
chr10	79084318	79084468	10:79084318-79084468	ENSG00000228570,ENSG00000108175
chr10	79085118	79085268	10:79085118-79085268	-
chr10	79111598	79111748	10:79111598-79111748	ENSG00000272489,ENSG00000244733
chr10	79113258	79113408	10:79113258-79113408	-
chr10	79114358	79114508	10:79114358-79114508	-
chr10	79139078	79139228	10:79139078-79139228	-
chr10	79142258	79142408	10:79142258-79142408	-
chr10	79151818	79151988	10:79151818-79151988	-
chr10	79157640	79157808	10:79157640-79157808	-
chr10	79159458	79159608	10:79159458-79159608	-
chr10	79178738	79178908	10:79178738-79178908	ENSG00000228570,ENSG00000272489,ENSG00000244733
chr10	79184278	79184428	10:79184278-79184428	ENSG00000279359,ENSG00000234743,ENSG00000231957
chr10	79189934	79190084	10:79189934-79190084	-
chr10	79195510	79195660	10:79195510-79195660	ENSG00000108175
chr10	79223518	79223668	10:79223518-79223668	-
chr10	79239413	79239563	10:79239413-79239563	ENSG00000108175
chr10	79266758	79266928	10:79266758-79266928	ENSG00000108175
chr10	79268458	79268608	10:79268458-79268608	-
chr10	79294458	79294608	10:79294458-79294608	-
chr10	79298838	79298988	10:79298838-79298988	ENSG00000272489,ENSG00000244733,ENSG00000225827,ENSG00000219430,ENSG00000253626,ENSG00000235705,ENSG00000241317,ENSG00000108179,ENSG00000108175
chr10	79299438	79299608	10:79299438-79299608	-
chr10	79317838	79317988	10:79317838-79317988	ENSG00000279359,ENSG00000234743,ENSG00000253626,ENSG00000235705,ENSG00000108179
chr10	79321238	79321408	10:79321238-79321408	ENSG00000224886,ENSG00000278616,ENSG00000280355,ENSG00000219430,ENSG00000241317,ENSG00000108179
chr10	79323318	79323468	10:79323318-79323468	ENSG00000108179
chr10	79328818	79328988	10:79328818-79328988	ENSG00000271985,ENSG00000108179
chr10	79331878	79332028	10:79331878-79332028	ENSG00000108179
chr10	79347339	79347489	10:79347339-79347489	ENSG00000228570,ENSG00000108179
chr10	79374719	79374869	10:79374719-79374869	ENSG00000253626,ENSG00000235705,ENSG00000241317
chr10	79382039	79382189	10:79382039-79382189	ENSG00000235426
chr10	79399239	79399429	10:79399239-79399429	ENSG00000271985,ENSG00000253626,ENSG00000235705,ENSG00000241317,ENSG00000235426
chr10	79399579	79399769	10:79399579-79399769	ENSG00000271985,ENSG00000253626,ENSG00000235705,ENSG00000241317,ENSG00000235426
chr10	79440799	79440969	10:79440799-79440969	ENSG00000228570,ENSG00000272447,ENSG00000224886,ENSG00000278616,ENSG00000280355,ENSG00000272489,ENSG00000225484,ENSG00000244733,ENSG00000226676,ENSG00000225827,ENSG00000219430,ENSG00000271985,ENSG00000253626,ENSG00000235705,ENSG00000241317,ENSG00000259021,ENSG00000235426,ENSG00000165424
chr10	79445779	79445949	10:79445779-79445949	ENSG00000228570,ENSG00000272447,ENSG00000272489,ENSG00000225484,ENSG00000244733,ENSG00000226676,ENSG00000225827,ENSG00000219430,ENSG00000271985,ENSG00000241317,ENSG00000259021,ENSG00000235426,ENSG00000165424
chr10	79457399	79457549	10:79457399-79457549	ENSG00000253626,ENSG00000235705,ENSG00000241317
chr10	79467519	79467669	10:79467519-79467669	ENSG00000272489,ENSG00000244733,ENSG00000271985,ENSG00000253626,ENSG00000235705,ENSG00000241317,ENSG00000259021,ENSG00000235426
chr10	79487719	79487873	10:79487719-79487873	ENSG00000271985,ENSG00000253626,ENSG00000235705,ENSG00000241317,ENSG00000259021
chr10	79488439	79488589	10:79488439-79488589	ENSG00000279359,ENSG00000234743,ENSG00000228570,ENSG00000272447,ENSG00000272489,ENSG00000225484,ENSG00000244733,ENSG00000226676,ENSG00000225827,ENSG00000219430,ENSG00000271985,ENSG00000253626,ENSG00000235705,ENSG00000241317,ENSG00000259021,ENSG00000235426
chr10	79537239	79537409	10:79537239-79537409	ENSG00000226676,ENSG00000219430,ENSG00000232965,ENSG00000271985
chr10	79559819	79559989	10:79559819-79559989	ENSG00000226676,ENSG00000122852,ENSG00000225827,ENSG00000219430,ENSG00000185303,ENSG00000232965
chr10	79562259	79562409	10:79562259-79562409	ENSG00000225827,ENSG00000219430,ENSG00000185303,ENSG00000271985
chr10	79611319	79611472	10:79611319-79611472	ENSG00000226676,ENSG00000122852,ENSG00000225827,ENSG00000219430
chr10	79869869	79870019	10:79869869-79870019	ENSG00000236217,ENSG00000224760,ENSG00000229616,ENSG00000273372,ENSG00000242600,ENSG00000214584,ENSG00000204437,ENSG00000214695,ENSG00000228570,ENSG00000225484,ENSG00000219430
chr10	79904799	79904969	10:79904799-79904969	ENSG00000283101,ENSG00000283913,ENSG00000214584,ENSG00000228570,ENSG00000272447,ENSG00000225484
chr10	79905439	79905629	10:79905439-79905629	ENSG00000242600,ENSG00000283101,ENSG00000283913,ENSG00000214584,ENSG00000228570,ENSG00000272447,ENSG00000225484
chr10	79929519	79929754	10:79929519-79929754	ENSG00000242600,ENSG00000283913,ENSG00000214584,ENSG00000228570,ENSG00000272447,ENSG00000225484
chr10	79981688	79981861	10:79981688-79981861	ENSG00000236217,ENSG00000224760,ENSG00000229616,ENSG00000225100,ENSG00000235924,ENSG00000273372,ENSG00000133661
chr10	79984939	79985089	10:79984939-79985089	ENSG00000236217,ENSG00000224760,ENSG00000229616,ENSG00000225100,ENSG00000235924,ENSG00000273372,ENSG00000133661,ENSG00000272447,ENSG00000224886,ENSG00000278616,ENSG00000280355,ENSG00000272489,ENSG00000225484,ENSG00000244733
chr10	80046971	80047149	10:80046971-80047149	ENSG00000282432,ENSG00000227515,ENSG00000236217,ENSG00000224760,ENSG00000229616
chr10	80078679	80078849	10:80078679-80078849	ENSG00000230171,ENSG00000279399,ENSG00000133678,ENSG00000230091
chr10	80079179	80079369	10:80079179-80079369	ENSG00000230171,ENSG00000279399,ENSG00000133678,ENSG00000230091,ENSG00000236217,ENSG00000224760,ENSG00000272447,ENSG00000225484
chr10	80082515	80082665	10:80082515-80082665	ENSG00000279399,ENSG00000133678,ENSG00000230091
chr10	80143819	80144011	10:80143819-80144011	ENSG00000279359,ENSG00000234743,ENSG00000234382,ENSG00000234319,ENSG00000189129,ENSG00000230171
chr10	80155139	80155309	10:80155139-80155309	ENSG00000279359,ENSG00000234743,ENSG00000234382,ENSG00000122359,ENSG00000189129
chr10	80158679	80158829	10:80158679-80158829	ENSG00000279359,ENSG00000234743,ENSG00000234382,ENSG00000234319,ENSG00000237523,ENSG00000122359,ENSG00000189129,ENSG00000230171,ENSG00000279399,ENSG00000236217
chr10	80191639	80191789	10:80191639-80191789	ENSG00000230171
chr10	80196399	80196569	10:80196399-80196569	ENSG00000279359,ENSG00000234743,ENSG00000234382,ENSG00000234319,ENSG00000237523,ENSG00000122359,ENSG00000189129,ENSG00000230171,ENSG00000279399
chr10	80196719	80196889	10:80196719-80196889	ENSG00000279359,ENSG00000234743,ENSG00000234382,ENSG00000234319,ENSG00000237523,ENSG00000122359,ENSG00000189129,ENSG00000230171,ENSG00000279399,ENSG00000224760,ENSG00000272447,ENSG00000225484
chr10	80199928	80200078	10:80199928-80200078	ENSG00000237523,ENSG00000122359
chr10	80203659	80203809	10:80203659-80203809	ENSG00000234319,ENSG00000237523,ENSG00000122359
chr10	80204319	80204469	10:80204319-80204469	ENSG00000237523,ENSG00000122359
chr10	80205529	80205679	10:80205529-80205679	ENSG00000234319,ENSG00000237523,ENSG00000122359
chr10	80207319	80207469	10:80207319-80207469	ENSG00000234382,ENSG00000234319,ENSG00000237523,ENSG00000122359,ENSG00000189129,ENSG00000230171,ENSG00000272447
chr10	80222752	80222902	10:80222752-80222902	ENSG00000279359,ENSG00000234743,ENSG00000234382,ENSG00000234319,ENSG00000189129,ENSG00000230171
chr10	80290519	80290729	10:80290519-80290729	ENSG00000235858,ENSG00000232950,ENSG00000151224
chr10	80324219	80324389	10:80324219-80324389	ENSG00000133665,ENSG00000235858
chr10	80356679	80356829	10:80356679-80356829	ENSG00000133665,ENSG00000170788,ENSG00000235858
chr10	80383139	80383289	10:80383139-80383289	ENSG00000133665,ENSG00000170788
chr10	80388379	80388533	10:80388379-80388533	ENSG00000122378,ENSG00000133665,ENSG00000170788,ENSG00000235858
chr10	80413552	80413852	10:80413552-80413852	ENSG00000122378
chr10	80453869	80454019	10:80453869-80454019	ENSG00000108219
chr10	80460922	80461079	10:80460922-80461079	ENSG00000108219
chr10	80471799	80471949	10:80471799-80471949	ENSG00000108219
chr10	80472339	80472509	10:80472339-80472509	ENSG00000108219
chr10	80473759	80473909	10:80473759-80473909	ENSG00000108219
chr10	80477939	80478109	10:80477939-80478109	ENSG00000226659,ENSG00000108219,ENSG00000235858,ENSG00000272447,ENSG00000225484
chr10	80498919	80499069	10:80498919-80499069	ENSG00000178217,ENSG00000226659,ENSG00000108219,ENSG00000122378,ENSG00000133665,ENSG00000230171,ENSG00000228570
chr10	80505706	80505889	10:80505706-80505889	ENSG00000108219
chr10	80506299	80506469	10:80506299-80506469	ENSG00000231082,ENSG00000178217,ENSG00000226659,ENSG00000108219,ENSG00000122378,ENSG00000133665,ENSG00000170788,ENSG00000235858
chr10	80509799	80509949	10:80509799-80509949	ENSG00000178217,ENSG00000226659,ENSG00000108219,ENSG00000122378
chr10	80542192	80542342	10:80542192-80542342	ENSG00000178217,ENSG00000226659
chr10	80596736	80596886	10:80596736-80596886	-
chr10	80599506	80599669	10:80599506-80599669	ENSG00000231082,ENSG00000178217
chr10	80662799	80662949	10:80662799-80662949	ENSG00000231060,ENSG00000233703,ENSG00000233353,ENSG00000231082,ENSG00000188199
chr10	80664199	80664369	10:80664199-80664369	ENSG00000233353,ENSG00000231082,ENSG00000188199
chr10	80699639	80699789	10:80699639-80699789	ENSG00000231060,ENSG00000233703,ENSG00000233353,ENSG00000231082
chr10	80743976	80744126	10:80743976-80744126	ENSG00000231060,ENSG00000233703,ENSG00000233353
chr10	80791879	80792029	10:80791879-80792029	ENSG00000231060,ENSG00000233703,ENSG00000233353
chr10	80900789	80900939	10:80900789-80900939	-
chr10	80908699	80908869	10:80908699-80908869	ENSG00000227209,ENSG00000231060,ENSG00000233703,ENSG00000233353,ENSG00000231082
chr10	80945341	80945523	10:80945341-80945523	ENSG00000227209
chr10	80966450	80966600	10:80966450-80966600	ENSG00000227209
chr10	81019239	81019409	10:81019239-81019409	ENSG00000231060,ENSG00000233353
chr10	81026699	81026869	10:81026699-81026869	ENSG00000231060,ENSG00000233703,ENSG00000233353
chr10	81043622	81043772	10:81043622-81043772	-
chr10	81081967	81082169	10:81081967-81082169	-
chr10	81108639	81108809	10:81108639-81108809	ENSG00000226466
chr10	81116299	81116449	10:81116299-81116449	ENSG00000226466,ENSG00000233353
chr10	81128039	81128209	10:81128039-81128209	ENSG00000226466,ENSG00000231060,ENSG00000233353
chr10	81179899	81180069	10:81179899-81180069	-
chr10	81215649	81215799	10:81215649-81215799	-
chr10	81248959	81249109	10:81248959-81249109	-
chr10	81251528	81251695	10:81251528-81251695	-
chr10	81280926	81281076	10:81280926-81281076	-
chr10	81414193	81414356	10:81414193-81414356	-
chr10	81422299	81422470	10:81422299-81422470	-
chr10	81452141	81452332	10:81452141-81452332	-
chr10	81498095	81498289	10:81498095-81498289	-
chr10	81576439	81576609	10:81576439-81576609	-
chr10	81600299	81600449	10:81600299-81600449	-
chr10	81603219	81603389	10:81603219-81603389	-
chr10	81631982	81632132	10:81631982-81632132	-
chr10	81668579	81668729	10:81668579-81668729	-
chr10	81696952	81697102	10:81696952-81697102	-
chr10	81725979	81726149	10:81725979-81726149	-
chr10	81731039	81731189	10:81731039-81731189	-
chr10	81733659	81733809	10:81733659-81733809	-
chr10	81820519	81820689	10:81820519-81820689	-
chr10	81848639	81848789	10:81848639-81848789	-
chr10	81866899	81867069	10:81866899-81867069	ENSG00000185737,ENSG00000287358
chr10	81871659	81871849	10:81871659-81871849	ENSG00000185737,ENSG00000287358
chr10	81872299	81872449	10:81872299-81872449	ENSG00000185737,ENSG00000287358
chr10	81874619	81874769	10:81874619-81874769	ENSG00000185737,ENSG00000287358
chr10	81953539	81953689	10:81953539-81953689	-
chr10	81958079	81958249	10:81958079-81958249	-
chr10	81963739	81963929	10:81963739-81963929	-
chr10	81978379	81978529	10:81978379-81978529	-
chr10	82041019	82041215	10:82041019-82041215	-
chr10	82089499	82089649	10:82089499-82089649	-
chr10	82150634	82150808	10:82150634-82150808	-
chr10	82206939	82207109	10:82206939-82207109	ENSG00000225738,ENSG00000229458,ENSG00000285739
chr10	82228819	82228989	10:82228819-82228989	ENSG00000225738,ENSG00000229458
chr10	82266559	82266729	10:82266559-82266729	ENSG00000207275,ENSG00000225738,ENSG00000229458
chr10	82267159	82267309	10:82267159-82267309	ENSG00000207275,ENSG00000225738
chr10	82267563	82267713	10:82267563-82267713	ENSG00000207275,ENSG00000225738
chr10	82377823	82377973	10:82377823-82377973	ENSG00000207275
chr10	82378299	82378469	10:82378299-82378469	ENSG00000207275
chr10	82402991	82403209	10:82402991-82403209	ENSG00000207275
chr10	82515379	82515601	10:82515379-82515601	-
chr10	82551619	82551769	10:82551619-82551769	ENSG00000207275
chr10	82564484	82564634	10:82564484-82564634	-
chr10	82564954	82565109	10:82564954-82565109	ENSG00000207275
chr10	82628579	82628769	10:82628579-82628769	-
chr10	82668375	82668529	10:82668375-82668529	-
chr10	82701313	82701463	10:82701313-82701463	-
chr10	82742559	82742729	10:82742559-82742729	ENSG00000207275,ENSG00000185737
chr10	82758079	82758269	10:82758079-82758269	-
chr10	82814059	82814229	10:82814059-82814229	-
chr10	82814765	82814915	10:82814765-82814915	-
chr10	82866499	82866669	10:82866499-82866669	ENSG00000223565,ENSG00000207275
chr10	82874755	82874905	10:82874755-82874905	-
chr10	82922839	82922989	10:82922839-82922989	-
chr10	82942939	82943091	10:82942939-82943091	-
chr10	82943239	82943389	10:82943239-82943389	-
chr10	82981159	82981349	10:82981159-82981349	ENSG00000223565,ENSG00000200774
chr10	82982199	82982369	10:82982199-82982369	ENSG00000200789,ENSG00000223565,ENSG00000286876,ENSG00000233945,ENSG00000234931,ENSG00000200774,ENSG00000207275
chr10	83013044	83013194	10:83013044-83013194	-
chr10	83078299	83078493	10:83078299-83078493	ENSG00000200774
chr10	83128091	83128241	10:83128091-83128241	-
chr10	83166460	83166610	10:83166460-83166610	-
chr10	83213079	83213309	10:83213079-83213309	ENSG00000234931
chr10	83332799	83332969	10:83332799-83332969	ENSG00000234931
chr10	83373827	83374012	10:83373827-83374012	ENSG00000234931
chr10	83432643	83432869	10:83432643-83432869	-
chr10	83523039	83523209	10:83523039-83523209	ENSG00000200789,ENSG00000223565,ENSG00000286876,ENSG00000233945,ENSG00000234931
chr10	83540019	83540169	10:83540019-83540169	ENSG00000288218,ENSG00000200789,ENSG00000212324,ENSG00000223565,ENSG00000286876,ENSG00000233945,ENSG00000234931,ENSG00000200774
chr10	83543059	83543229	10:83543059-83543229	ENSG00000200789,ENSG00000223565,ENSG00000286876,ENSG00000233945,ENSG00000234931
chr10	83553439	83553611	10:83553439-83553611	ENSG00000200789,ENSG00000223565,ENSG00000286876,ENSG00000233945,ENSG00000234931
chr10	83603838	83603989	10:83603838-83603989	ENSG00000223565,ENSG00000286876,ENSG00000233945
chr10	83612125	83612293	10:83612125-83612293	ENSG00000223565,ENSG00000286876,ENSG00000233945
chr10	83617846	83617996	10:83617846-83617996	ENSG00000223565,ENSG00000286876,ENSG00000233945
chr10	83765835	83765985	10:83765835-83765985	ENSG00000212324,ENSG00000223565
chr10	83871599	83871749	10:83871599-83871749	-
chr10	83917581	83917758	10:83917581-83917758	ENSG00000233258
chr10	83983775	83983929	10:83983775-83983929	ENSG00000200789
chr10	84076119	84076289	10:84076119-84076289	ENSG00000204033,ENSG00000212769,ENSG00000200789
chr10	84076655	84076813	10:84076655-84076813	ENSG00000212769
chr10	84117819	84117989	10:84117819-84117989	ENSG00000148602,ENSG00000204033,ENSG00000200789
chr10	84139399	84139549	10:84139399-84139549	ENSG00000178429,ENSG00000148602,ENSG00000148604,ENSG00000204033,ENSG00000148600,ENSG00000165678,ENSG00000271933,ENSG00000200789
chr10	84139759	84139909	10:84139759-84139909	ENSG00000204033,ENSG00000165678,ENSG00000271933
chr10	84148137	84148287	10:84148137-84148287	ENSG00000204033,ENSG00000148600,ENSG00000271933
chr10	84179479	84179629	10:84179479-84179629	ENSG00000178429,ENSG00000148602,ENSG00000148604,ENSG00000204033,ENSG00000148600,ENSG00000188373,ENSG00000285972
chr10	84204204	84204354	10:84204204-84204354	ENSG00000204033,ENSG00000148600
chr10	84205699	84205849	10:84205699-84205849	ENSG00000148602,ENSG00000204033,ENSG00000148600
chr10	84257119	84257269	10:84257119-84257269	ENSG00000148602,ENSG00000148604,ENSG00000204033
chr10	84264699	84264849	10:84264699-84264849	ENSG00000229404,ENSG00000148602,ENSG00000148604
chr10	84267639	84267789	10:84267639-84267789	ENSG00000229404,ENSG00000148602,ENSG00000148604
chr10	84269899	84270069	10:84269899-84270069	ENSG00000178429,ENSG00000225423,ENSG00000233189,ENSG00000229404,ENSG00000148602,ENSG00000148604,ENSG00000204033
chr10	84291519	84291676	10:84291519-84291676	ENSG00000229404,ENSG00000148602
chr10	84308939	84309089	10:84308939-84309089	ENSG00000178429,ENSG00000233189,ENSG00000229404,ENSG00000148602,ENSG00000148604,ENSG00000204033
chr10	84310559	84310729	10:84310559-84310729	ENSG00000178429,ENSG00000229404,ENSG00000148602,ENSG00000148604
chr10	84313863	84314029	10:84313863-84314029	-
chr10	84328279	84328429	10:84328279-84328429	ENSG00000178429,ENSG00000225423,ENSG00000233189,ENSG00000107771,ENSG00000229404,ENSG00000148602,ENSG00000148604,ENSG00000204033
chr10	84375038	84375240	10:84375038-84375240	ENSG00000225423,ENSG00000233189
chr10	84424779	84424949	10:84424779-84424949	ENSG00000178429,ENSG00000225928,ENSG00000225423,ENSG00000233189,ENSG00000107771,ENSG00000148602,ENSG00000148604,ENSG00000204033
chr10	84427994	84428144	10:84427994-84428144	ENSG00000225423,ENSG00000107771
chr10	84430039	84430229	10:84430039-84430229	ENSG00000225928,ENSG00000225423,ENSG00000233189,ENSG00000107771
chr10	84469604	84469760	10:84469604-84469760	ENSG00000225928,ENSG00000225423,ENSG00000233189
chr10	84494099	84494256	10:84494099-84494256	ENSG00000225928,ENSG00000225423,ENSG00000233189
chr10	84494379	84494549	10:84494379-84494549	ENSG00000178429,ENSG00000225928,ENSG00000225423,ENSG00000233189,ENSG00000148602,ENSG00000148604,ENSG00000204033
chr10	84510279	84510429	10:84510279-84510429	ENSG00000178429,ENSG00000225928,ENSG00000225423,ENSG00000233189,ENSG00000148602
chr10	84540119	84540289	10:84540119-84540289	ENSG00000178429,ENSG00000225423,ENSG00000233189,ENSG00000148602,ENSG00000148604,ENSG00000204033
chr10	84706959	84707149	10:84706959-84707149	ENSG00000178429
chr10	84715980	84716130	10:84715980-84716130	-
chr10	84783419	84783589	10:84783419-84783589	ENSG00000224504,ENSG00000223993,ENSG00000287057,ENSG00000237267
chr10	84823020	84823170	10:84823020-84823170	-
chr10	84823239	84823389	10:84823239-84823389	-
chr10	84825419	84825569	10:84825419-84825569	ENSG00000236606,ENSG00000230962,ENSG00000224504,ENSG00000223993,ENSG00000287057,ENSG00000237267,ENSG00000288218,ENSG00000178429
chr10	85003212	85003376	10:85003212-85003376	-
chr10	85036740	85036890	10:85036740-85036890	ENSG00000288218
chr10	85099239	85099389	10:85099239-85099389	ENSG00000287057,ENSG00000237267,ENSG00000288218
chr10	85100617	85100769	10:85100617-85100769	ENSG00000230962,ENSG00000224504,ENSG00000223993,ENSG00000287057,ENSG00000237267,ENSG00000288218
chr10	85105679	85105829	10:85105679-85105829	ENSG00000230962,ENSG00000224504,ENSG00000223993,ENSG00000287057,ENSG00000237267,ENSG00000288218
chr10	85284892	85285069	10:85284892-85285069	ENSG00000287057,ENSG00000237267,ENSG00000288218
chr10	85319299	85319469	10:85319299-85319469	ENSG00000230962,ENSG00000224504,ENSG00000223993,ENSG00000287057,ENSG00000237267,ENSG00000288218
chr10	85524198	85524348	10:85524198-85524348	ENSG00000234942,ENSG00000280134,ENSG00000223064,ENSG00000279910,ENSG00000230962,ENSG00000224504,ENSG00000223993
chr10	85528078	85528228	10:85528078-85528228	ENSG00000280134,ENSG00000223064,ENSG00000279910,ENSG00000230962,ENSG00000224504,ENSG00000223993
chr10	85548194	85548348	10:85548194-85548348	ENSG00000234942,ENSG00000280134,ENSG00000223064,ENSG00000279910,ENSG00000230962,ENSG00000224504,ENSG00000223993
chr10	85594364	85594543	10:85594364-85594543	ENSG00000278333,ENSG00000182771,ENSG00000234942
chr10	85635855	85636028	10:85635855-85636028	ENSG00000236606,ENSG00000270002,ENSG00000278333,ENSG00000182771,ENSG00000234942
chr10	85642478	85642648	10:85642478-85642648	ENSG00000200487,ENSG00000236606,ENSG00000252292,ENSG00000270002,ENSG00000278333,ENSG00000182771,ENSG00000234942,ENSG00000280134,ENSG00000230962,ENSG00000224504,ENSG00000223993
chr10	85642858	85643008	10:85642858-85643008	ENSG00000184923,ENSG00000285257,ENSG00000199104,ENSG00000200487,ENSG00000236606,ENSG00000252292,ENSG00000270002,ENSG00000278333,ENSG00000182771,ENSG00000234942,ENSG00000280134,ENSG00000223064,ENSG00000230962,ENSG00000224504,ENSG00000223993,ENSG00000287057,ENSG00000237267,ENSG00000288218
chr10	85643958	85644108	10:85643958-85644108	ENSG00000184923,ENSG00000199104,ENSG00000200487,ENSG00000236606,ENSG00000252292,ENSG00000270002,ENSG00000278333,ENSG00000182771,ENSG00000234942,ENSG00000280134,ENSG00000223064,ENSG00000230962,ENSG00000224504,ENSG00000223993,ENSG00000287057,ENSG00000237267,ENSG00000288218
chr10	85646418	85646568	10:85646418-85646568	ENSG00000200487,ENSG00000236606,ENSG00000252292,ENSG00000270002,ENSG00000278333,ENSG00000182771,ENSG00000234942,ENSG00000280134,ENSG00000223064,ENSG00000230962,ENSG00000224504,ENSG00000223993,ENSG00000288218
chr10	85651618	85651788	10:85651618-85651788	ENSG00000236606,ENSG00000252292,ENSG00000278333,ENSG00000182771,ENSG00000234942,ENSG00000230962,ENSG00000224504,ENSG00000223993
chr10	85851378	85851551	10:85851378-85851551	-
chr10	85919740	85919890	10:85919740-85919890	-
chr10	85928498	85928656	10:85928498-85928656	ENSG00000200487
chr10	85967738	85967908	10:85967738-85967908	ENSG00000200487
chr10	85995950	85996100	10:85995950-85996100	ENSG00000200487
chr10	86033822	86033972	10:86033822-86033972	ENSG00000200487
chr10	86079118	86079303	10:86079118-86079303	ENSG00000200487
chr10	86139266	86139416	10:86139266-86139416	-
chr10	86178507	86178657	10:86178507-86178657	-
chr10	86224825	86224988	10:86224825-86224988	ENSG00000199104
chr10	86225178	86225348	10:86225178-86225348	ENSG00000199104,ENSG00000200487,ENSG00000182771,ENSG00000230962,ENSG00000224504,ENSG00000223993,ENSG00000287057,ENSG00000237267,ENSG00000288218
chr10	86229467	86229617	10:86229467-86229617	ENSG00000199104
chr10	86345830	86345980	10:86345830-86345980	ENSG00000182771
chr10	86345998	86346168	10:86345998-86346168	ENSG00000182771
chr10	86399958	86400128	10:86399958-86400128	ENSG00000286359,ENSG00000287475
chr10	86400338	86400488	10:86400338-86400488	ENSG00000286359,ENSG00000287475
chr10	86403298	86403448	10:86403298-86403448	ENSG00000286359,ENSG00000287475
chr10	86410538	86410688	10:86410538-86410688	ENSG00000286359,ENSG00000287475
chr10	86411570	86411720	10:86411570-86411720	ENSG00000286359,ENSG00000287475
chr10	86439638	86439808	10:86439638-86439808	ENSG00000236417,ENSG00000122375,ENSG00000062650,ENSG00000286359,ENSG00000287475,ENSG00000182771
chr10	86440989	86441139	10:86440989-86441139	ENSG00000062650
chr10	86441278	86441448	10:86441278-86441448	ENSG00000231569,ENSG00000122375,ENSG00000212332,ENSG00000062650
chr10	86451678	86451848	10:86451678-86451848	ENSG00000062650
chr10	86480698	86480848	10:86480698-86480848	ENSG00000184923,ENSG00000212332
chr10	86481878	86482028	10:86481878-86482028	ENSG00000212332
chr10	86521798	86521948	10:86521798-86521948	ENSG00000227896,ENSG00000062650
chr10	86553751	86553901	10:86553751-86553901	-
chr10	86585518	86585728	10:86585518-86585728	-
chr10	86635540	86635690	10:86635540-86635690	ENSG00000122375,ENSG00000230507
chr10	86668382	86668532	10:86668382-86668532	ENSG00000122367,ENSG00000122375
chr10	86668873	86669028	10:86668873-86669028	ENSG00000122367,ENSG00000122375
chr10	86688438	86688588	10:86688438-86688588	ENSG00000122375
chr10	86711178	86711388	10:86711178-86711388	ENSG00000122367
chr10	86727566	86727716	10:86727566-86727716	-
chr10	86755698	86755868	10:86755698-86755868	ENSG00000228055,ENSG00000107779,ENSG00000272631
chr10	86756338	86756508	10:86756338-86756508	ENSG00000228055,ENSG00000107779,ENSG00000272631
chr10	86756558	86756728	10:86756558-86756728	ENSG00000228055,ENSG00000107779,ENSG00000272631
chr10	86795498	86795668	10:86795498-86795668	ENSG00000107779
chr10	86798738	86798888	10:86798738-86798888	-
chr10	86824343	86824493	10:86824343-86824493	-
chr10	86857178	86857348	10:86857178-86857348	ENSG00000270874
chr10	86868498	86868688	10:86868498-86868688	ENSG00000200176,ENSG00000270874,ENSG00000107779
chr10	86871918	86872068	10:86871918-86872068	ENSG00000270874
chr10	86880098	86880265	10:86880098-86880265	ENSG00000200176
chr10	86889018	86889208	10:86889018-86889208	ENSG00000228055,ENSG00000200176
chr10	86899818	86899968	10:86899818-86899968	ENSG00000228055,ENSG00000200176
chr10	86939478	86939628	10:86939478-86939628	ENSG00000261011,ENSG00000272508,ENSG00000151303,ENSG00000240089,ENSG00000173267,ENSG00000281974,ENSG00000173269
chr10	86959198	86959368	10:86959198-86959368	ENSG00000228055,ENSG00000173267,ENSG00000281974,ENSG00000173269
chr10	86966678	86966828	10:86966678-86966828	ENSG00000261011,ENSG00000272508,ENSG00000151303,ENSG00000240089,ENSG00000271880,ENSG00000273413,ENSG00000148671,ENSG00000272734,ENSG00000173267,ENSG00000281974,ENSG00000173269
chr10	86971198	86971368	10:86971198-86971368	ENSG00000261011,ENSG00000272508,ENSG00000151303,ENSG00000240089,ENSG00000271880,ENSG00000273413,ENSG00000148671,ENSG00000272734,ENSG00000281974,ENSG00000173269
chr10	86971438	86971628	10:86971438-86971628	ENSG00000261011,ENSG00000272508,ENSG00000151303,ENSG00000240089,ENSG00000271880,ENSG00000273413,ENSG00000148671,ENSG00000272734,ENSG00000281974,ENSG00000173269
chr10	86972198	86972348	10:86972198-86972348	ENSG00000184923,ENSG00000237280,ENSG00000200253,ENSG00000229969,ENSG00000261011,ENSG00000272508,ENSG00000151303,ENSG00000240089,ENSG00000271880,ENSG00000273413,ENSG00000148671,ENSG00000272734,ENSG00000173267,ENSG00000281974,ENSG00000173269
chr10	87025698	87025848	10:87025698-87025848	ENSG00000228055,ENSG00000184923,ENSG00000237280,ENSG00000200253,ENSG00000271573,ENSG00000188100,ENSG00000229969,ENSG00000261011,ENSG00000272508,ENSG00000151303,ENSG00000240089
chr10	87054686	87054869	10:87054686-87054869	ENSG00000200253
chr10	87082338	87082488	10:87082338-87082488	ENSG00000285257,ENSG00000237280,ENSG00000122376,ENSG00000148672,ENSG00000200253,ENSG00000229969,ENSG00000261011,ENSG00000272508,ENSG00000151303,ENSG00000240089
chr10	87084053	87084203	10:87084053-87084203	ENSG00000237280,ENSG00000122376,ENSG00000148672,ENSG00000200253,ENSG00000272508,ENSG00000151303,ENSG00000240089
chr10	87084478	87084628	10:87084478-87084628	ENSG00000237280,ENSG00000122376,ENSG00000148672,ENSG00000200253,ENSG00000229969,ENSG00000261011,ENSG00000272508,ENSG00000151303,ENSG00000240089
chr10	87094838	87095008	10:87094838-87095008	ENSG00000237280,ENSG00000122376,ENSG00000148672,ENSG00000261011,ENSG00000272508,ENSG00000151303,ENSG00000240089
chr10	87095458	87095608	10:87095458-87095608	ENSG00000237280,ENSG00000122376,ENSG00000148672
chr10	87157938	87158108	10:87157938-87158108	ENSG00000273946,ENSG00000237280
chr10	87201081	87201236	10:87201081-87201236	ENSG00000236417,ENSG00000237740,ENSG00000184923,ENSG00000285257,ENSG00000287077
chr10	87249086	87249236	10:87249086-87249236	ENSG00000231569,ENSG00000236417,ENSG00000214562
chr10	87342466	87342616	10:87342466-87342616	ENSG00000231569,ENSG00000228055,ENSG00000236417,ENSG00000237740,ENSG00000224914,ENSG00000285257,ENSG00000223482
chr10	87343107	87343257	10:87343107-87343257	ENSG00000224914,ENSG00000223482
chr10	87488760	87488910	10:87488760-87488910	ENSG00000231569,ENSG00000237740,ENSG00000285257
chr10	87504698	87504868	10:87504698-87504868	ENSG00000107789,ENSG00000283672,ENSG00000286445,ENSG00000231569,ENSG00000236417,ENSG00000237740,ENSG00000184923,ENSG00000285257
chr10	87505398	87505548	10:87505398-87505548	ENSG00000107789,ENSG00000283672,ENSG00000286445
chr10	87533758	87533928	10:87533758-87533928	ENSG00000198682,ENSG00000107789,ENSG00000237740,ENSG00000184923
chr10	87559158	87559308	10:87559158-87559308	-
chr10	87586298	87586448	10:87586298-87586448	ENSG00000198682,ENSG00000196566,ENSG00000225913,ENSG00000223761,ENSG00000231569,ENSG00000236417,ENSG00000237740,ENSG00000214562,ENSG00000285257
chr10	87618738	87619038	10:87618738-87619038	ENSG00000198682,ENSG00000225913,ENSG00000223761
chr10	87635818	87635988	10:87635818-87635988	ENSG00000198682,ENSG00000234192,ENSG00000196566,ENSG00000225913,ENSG00000223761,ENSG00000236417,ENSG00000285257
chr10	87676118	87676288	10:87676118-87676288	ENSG00000198682,ENSG00000196566,ENSG00000228055,ENSG00000184923
chr10	87691660	87691810	10:87691660-87691810	ENSG00000198682,ENSG00000196566
chr10	87701658	87701828	10:87701658-87701828	ENSG00000198682,ENSG00000196566,ENSG00000214562,ENSG00000184923
chr10	87705478	87705628	10:87705478-87705628	ENSG00000198682,ENSG00000196566
chr10	87740347	87740497	10:87740347-87740497	ENSG00000198682,ENSG00000196566
chr10	87750378	87750568	10:87750378-87750568	ENSG00000198682,ENSG00000196566
chr10	87752698	87752848	10:87752698-87752848	-
chr10	87761958	87762108	10:87761958-87762108	ENSG00000198682,ENSG00000196566,ENSG00000228055,ENSG00000236417,ENSG00000184923
chr10	87782851	87783001	10:87782851-87783001	-
chr10	87818178	87818348	10:87818178-87818348	ENSG00000243782,ENSG00000223820,ENSG00000138138
chr10	87818961	87819111	10:87818961-87819111	ENSG00000243782,ENSG00000223820,ENSG00000138138
chr10	87842398	87842548	10:87842398-87842548	ENSG00000243782,ENSG00000223820,ENSG00000138138
chr10	87843187	87843343	10:87843187-87843343	ENSG00000243782,ENSG00000223820,ENSG00000138138
chr10	87845380	87845555	10:87845380-87845555	ENSG00000243782,ENSG00000223820,ENSG00000138138
chr10	87846038	87846208	10:87846038-87846208	ENSG00000213613,ENSG00000243782,ENSG00000223820,ENSG00000138138
chr10	87850881	87851031	10:87850881-87851031	ENSG00000224745,ENSG00000243782
chr10	87860263	87860413	10:87860263-87860413	ENSG00000224745,ENSG00000171862,ENSG00000227268
chr10	87861658	87861809	10:87861658-87861809	ENSG00000224745,ENSG00000171862,ENSG00000227268
chr10	87862298	87862468	10:87862298-87862468	ENSG00000227905,ENSG00000200891,ENSG00000213613,ENSG00000224745,ENSG00000171862,ENSG00000227268
chr10	87863238	87863408	10:87863238-87863408	ENSG00000213613,ENSG00000224745,ENSG00000171862,ENSG00000227268
chr10	87863528	87863678	10:87863528-87863678	ENSG00000213613,ENSG00000224745,ENSG00000171862,ENSG00000227268
chr10	87925698	87925868	10:87925698-87925868	ENSG00000200891,ENSG00000213613,ENSG00000224745,ENSG00000171862
chr10	87927235	87927385	10:87927235-87927385	ENSG00000213613,ENSG00000224745,ENSG00000171862
chr10	87961438	87961628	10:87961438-87961628	ENSG00000200891,ENSG00000213613
chr10	87973821	87973984	10:87973821-87973984	ENSG00000200891,ENSG00000213613
chr10	88032680	88032830	10:88032680-88032830	ENSG00000227905,ENSG00000200891
chr10	88078038	88078188	10:88078038-88078188	ENSG00000227905,ENSG00000200891
chr10	88080258	88080428	10:88080258-88080428	ENSG00000227905,ENSG00000200891,ENSG00000213613,ENSG00000224745,ENSG00000231569,ENSG00000236417,ENSG00000237740
chr10	88089661	88089811	10:88089661-88089811	ENSG00000227905
chr10	88110458	88110628	10:88110458-88110628	ENSG00000227905,ENSG00000200891,ENSG00000213613,ENSG00000224745,ENSG00000237740
chr10	88150466	88150616	10:88150466-88150616	ENSG00000200891
chr10	88152898	88153068	10:88152898-88153068	ENSG00000227905,ENSG00000200891,ENSG00000213613,ENSG00000224745,ENSG00000237740
chr10	88156458	88156648	10:88156458-88156648	-
chr10	88157978	88158128	10:88157978-88158128	ENSG00000227905,ENSG00000200891,ENSG00000213613,ENSG00000224745,ENSG00000231569,ENSG00000236417,ENSG00000184923
chr10	88194408	88194558	10:88194408-88194558	-
chr10	88246018	88246168	10:88246018-88246168	ENSG00000275015
chr10	88254218	88254388	10:88254218-88254388	ENSG00000275015,ENSG00000227905,ENSG00000200891
chr10	88281978	88282148	10:88281978-88282148	ENSG00000200891,ENSG00000237740
chr10	88385638	88385788	10:88385638-88385788	-
chr10	88385969	88386119	10:88385969-88386119	-
chr10	88386338	88386508	10:88386338-88386508	-
chr10	88387258	88387408	10:88387258-88387408	ENSG00000200891,ENSG00000224745,ENSG00000171862,ENSG00000227268
chr10	88389578	88389730	10:88389578-88389730	-
chr10	88428511	88428811	10:88428511-88428811	-
chr10	88474596	88474746	10:88474596-88474746	-
chr10	88499898	88500048	10:88499898-88500048	-
chr10	88500198	88500348	10:88500198-88500348	-
chr10	88525898	88526048	10:88525898-88526048	ENSG00000237740
chr10	88538258	88538408	10:88538258-88538408	-
chr10	88553278	88553433	10:88553278-88553433	ENSG00000214562
chr10	88565238	88565388	10:88565238-88565388	ENSG00000204022,ENSG00000184719
chr10	88582899	88583168	10:88582899-88583168	ENSG00000204022,ENSG00000201548,ENSG00000184719
chr10	88624945	88625095	10:88624945-88625095	ENSG00000237205
chr10	88651338	88651488	10:88651338-88651488	ENSG00000182333,ENSG00000237205
chr10	88658058	88658208	10:88658058-88658208	ENSG00000182333,ENSG00000237205
chr10	88672158	88672308	10:88672158-88672308	ENSG00000182333,ENSG00000237205
chr10	88703398	88703548	10:88703398-88703548	ENSG00000173239,ENSG00000235150,ENSG00000204020,ENSG00000226358,ENSG00000204021,ENSG00000271408,ENSG00000182333,ENSG00000237205,ENSG00000204022,ENSG00000201548,ENSG00000184719,ENSG00000237740,ENSG00000184923
chr10	88707778	88707928	10:88707778-88707928	ENSG00000204020,ENSG00000226358,ENSG00000204021,ENSG00000271408,ENSG00000182333,ENSG00000237205,ENSG00000204022,ENSG00000201548,ENSG00000184719
chr10	88731405	88731568	10:88731405-88731568	ENSG00000226358
chr10	88754438	88754588	10:88754438-88754588	ENSG00000204020
chr10	88793874	88794041	10:88793874-88794041	ENSG00000173239,ENSG00000235150,ENSG00000204020
chr10	88810358	88810528	10:88810358-88810528	ENSG00000152766,ENSG00000173239
chr10	88835738	88835888	10:88835738-88835888	ENSG00000180139
chr10	88848618	88848788	10:88848618-88848788	ENSG00000234256,ENSG00000152766
chr10	88849338	88849488	10:88849338-88849488	ENSG00000152766
chr10	88851818	88851988	10:88851818-88851988	ENSG00000138134,ENSG00000234256,ENSG00000152766,ENSG00000214562
chr10	88880359	88880509	10:88880359-88880509	ENSG00000138134,ENSG00000234256
chr10	88880718	88880868	10:88880718-88880868	ENSG00000138134,ENSG00000234256
chr10	88882673	88882823	10:88882673-88882823	ENSG00000138134,ENSG00000234256
chr10	88932718	88932888	10:88932718-88932888	ENSG00000180139
chr10	88934938	88935088	10:88934938-88935088	ENSG00000180139
chr10	88935478	88935628	10:88935478-88935628	ENSG00000275693,ENSG00000026103,ENSG00000286116,ENSG00000107796,ENSG00000180139
chr10	88951678	88951868	10:88951678-88951868	ENSG00000107796
chr10	88979258	88979428	10:88979258-88979428	ENSG00000275693,ENSG00000026103,ENSG00000286116,ENSG00000107796
chr10	88990038	88990228	10:88990038-88990228	ENSG00000275693,ENSG00000026103,ENSG00000286116,ENSG00000107796
chr10	88990598	88990748	10:88990598-88990748	ENSG00000275693,ENSG00000026103,ENSG00000286116,ENSG00000107796
chr10	88991718	88991888	10:88991718-88991888	ENSG00000275693,ENSG00000026103,ENSG00000286116,ENSG00000107796
chr10	89022858	89023008	10:89022858-89023008	ENSG00000261438
chr10	89029938	89030088	10:89029938-89030088	ENSG00000138135,ENSG00000283664,ENSG00000265375,ENSG00000261438
chr10	89032218	89032388	10:89032218-89032388	ENSG00000138135,ENSG00000283664,ENSG00000265375,ENSG00000261438,ENSG00000026103
chr10	89032698	89032848	10:89032698-89032848	ENSG00000138135,ENSG00000283664,ENSG00000265375,ENSG00000261438
chr10	89080105	89080255	10:89080105-89080255	ENSG00000283664,ENSG00000265375
chr10	89084527	89084688	10:89084527-89084688	ENSG00000283664,ENSG00000265375
chr10	89086878	89087028	10:89086878-89087028	ENSG00000283664,ENSG00000265375
chr10	89116298	89116468	10:89116298-89116468	ENSG00000233292,ENSG00000283664,ENSG00000265375
chr10	89118178	89118348	10:89118178-89118348	ENSG00000233292,ENSG00000283664,ENSG00000265375
chr10	89121018	89121208	10:89121018-89121208	ENSG00000233292,ENSG00000283664,ENSG00000265375
chr10	89122558	89122728	10:89122558-89122728	ENSG00000233292
chr10	89129998	89130148	10:89129998-89130148	ENSG00000233292
chr10	89158678	89158848	10:89158678-89158848	ENSG00000233292,ENSG00000283664,ENSG00000265375
chr10	89166058	89166228	10:89166058-89166228	-
chr10	89207318	89207468	10:89207318-89207468	ENSG00000138135,ENSG00000283664,ENSG00000265375
chr10	89213341	89213491	10:89213341-89213491	ENSG00000138135
chr10	89251378	89251528	10:89251378-89251528	ENSG00000107798
chr10	89251938	89252088	10:89251938-89252088	ENSG00000152778,ENSG00000224289,ENSG00000107798
chr10	89260484	89260634	10:89260484-89260634	ENSG00000214562
chr10	89275058	89275208	10:89275058-89275208	ENSG00000119922,ENSG00000232110
chr10	89278258	89278408	10:89278258-89278408	ENSG00000224289,ENSG00000119922,ENSG00000232110
chr10	89283458	89283608	10:89283458-89283608	ENSG00000119922,ENSG00000232110
chr10	89284118	89284275	10:89284118-89284275	ENSG00000119922,ENSG00000232110
chr10	89301278	89301428	10:89301278-89301428	ENSG00000119922
chr10	89302058	89302212	10:89302058-89302212	ENSG00000119922
chr10	89327954	89328104	10:89327954-89328104	ENSG00000119917
chr10	89328238	89328408	10:89328238-89328408	ENSG00000119917
chr10	89332318	89332508	10:89332318-89332508	ENSG00000119917
chr10	89334070	89334248	10:89334070-89334248	ENSG00000119917
chr10	89337638	89337808	10:89337638-89337808	ENSG00000224289,ENSG00000119917,ENSG00000107798
chr10	89352078	89352228	10:89352078-89352228	ENSG00000224289,ENSG00000119917,ENSG00000107798
chr10	89352398	89352568	10:89352398-89352568	ENSG00000224289,ENSG00000119917,ENSG00000107798
chr10	89374338	89374488	10:89374338-89374488	ENSG00000152778,ENSG00000204010,ENSG00000224289
chr10	89392478	89392628	10:89392478-89392628	ENSG00000152778,ENSG00000185745,ENSG00000204010,ENSG00000224289
chr10	89393158	89393308	10:89393158-89393308	ENSG00000152778,ENSG00000185745,ENSG00000204010
chr10	89414538	89414688	10:89414538-89414688	ENSG00000152778
chr10	89426358	89426528	10:89426358-89426528	ENSG00000152778
chr10	89427698	89427848	10:89427698-89427848	ENSG00000152778
chr10	89432038	89432188	10:89432038-89432188	ENSG00000198997,ENSG00000234452,ENSG00000152778
chr10	89458438	89458588	10:89458438-89458588	ENSG00000234452
chr10	89466674	89466988	10:89466674-89466988	ENSG00000234452
chr10	89476878	89477048	10:89476878-89477048	ENSG00000234452
chr10	89478218	89478375	10:89478218-89478375	-
chr10	89481778	89481928	10:89481778-89481928	ENSG00000198997
chr10	89515638	89515788	10:89515638-89515788	ENSG00000198997,ENSG00000234452,ENSG00000152779,ENSG00000152778
chr10	89516258	89516448	10:89516258-89516448	ENSG00000198997,ENSG00000152779
chr10	89522582	89522732	10:89522582-89522732	-
chr10	89553478	89553628	10:89553478-89553628	ENSG00000198997,ENSG00000152779,ENSG00000152778
chr10	89556132	89556282	10:89556132-89556282	ENSG00000152779
chr10	89556718	89556888	10:89556718-89556888	ENSG00000198997,ENSG00000152779
chr10	89563999	89564149	10:89563999-89564149	ENSG00000152779
chr10	89625458	89625628	10:89625458-89625628	ENSG00000198997,ENSG00000152782
chr10	89633558	89633728	10:89633558-89633728	ENSG00000198997,ENSG00000152782
chr10	89643978	89644128	10:89643978-89644128	ENSG00000138182,ENSG00000235100,ENSG00000225836,ENSG00000232936,ENSG00000198997,ENSG00000152782
chr10	89645218	89645368	10:89645218-89645368	ENSG00000225836,ENSG00000232936,ENSG00000152782
chr10	89653438	89653588	10:89653438-89653588	ENSG00000225836,ENSG00000232936,ENSG00000198997,ENSG00000152782
chr10	89701116	89701266	10:89701116-89701266	ENSG00000138182,ENSG00000240996,ENSG00000235100
chr10	89701418	89701588	10:89701418-89701588	ENSG00000138182,ENSG00000240996,ENSG00000235100,ENSG00000198997
chr10	89701785	89701935	10:89701785-89701935	ENSG00000138182,ENSG00000240996,ENSG00000235100
chr10	89744138	89744301	10:89744138-89744301	-
chr10	89773218	89773368	10:89773218-89773368	-
chr10	89793778	89793948	10:89793778-89793948	ENSG00000270670,ENSG00000232229,ENSG00000283578
chr10	89846058	89846208	10:89846058-89846208	ENSG00000280560,ENSG00000270670,ENSG00000232229
chr10	89862038	89862188	10:89862038-89862188	ENSG00000228938,ENSG00000226159,ENSG00000280560,ENSG00000270670,ENSG00000232229
chr10	89868162	89868312	10:89868162-89868312	ENSG00000280560,ENSG00000270670,ENSG00000232229
chr10	89871069	89871219	10:89871069-89871219	ENSG00000270670,ENSG00000232229
chr10	89916558	89916747	10:89916558-89916747	ENSG00000228938,ENSG00000226159
chr10	89921538	89921708	10:89921538-89921708	ENSG00000228938,ENSG00000226159,ENSG00000270670,ENSG00000232229
chr10	89946230	89946380	10:89946230-89946380	ENSG00000228938,ENSG00000226159
chr10	90007358	90007528	10:90007358-90007528	ENSG00000228938,ENSG00000226159
chr10	90032609	90032909	10:90032609-90032909	-
chr10	90062898	90063048	10:90062898-90063048	-
chr10	90087378	90087528	10:90087378-90087528	ENSG00000287150,ENSG00000228938,ENSG00000226159
chr10	90167812	90167962	10:90167812-90167962	ENSG00000222451
chr10	90179798	90179988	10:90179798-90179988	ENSG00000222451,ENSG00000287150,ENSG00000228938,ENSG00000226159
chr10	90197878	90198028	10:90197878-90198028	-
chr10	90222498	90222664	10:90222498-90222664	-
chr10	90227378	90227528	10:90227378-90227528	ENSG00000238291,ENSG00000224750,ENSG00000287150,ENSG00000228938,ENSG00000226159,ENSG00000232229
chr10	90288529	90288679	10:90288529-90288679	-
chr10	90306358	90306508	10:90306358-90306508	ENSG00000238291
chr10	90314111	90314261	10:90314111-90314261	-
chr10	90319278	90319428	10:90319278-90319428	-
chr10	90319638	90319788	10:90319638-90319788	ENSG00000238291,ENSG00000224750,ENSG00000236373,ENSG00000287150,ENSG00000228938,ENSG00000226159,ENSG00000270670,ENSG00000232229
chr10	90321538	90321688	10:90321538-90321688	ENSG00000238291,ENSG00000224750
chr10	90326558	90326708	10:90326558-90326708	ENSG00000238291,ENSG00000224750
chr10	90327058	90327208	10:90327058-90327208	ENSG00000238291,ENSG00000224750,ENSG00000228938
chr10	90352389	90352539	10:90352389-90352539	-
chr10	90398658	90398808	10:90398658-90398808	ENSG00000238291,ENSG00000224750
chr10	90417178	90417328	10:90417178-90417328	ENSG00000238291,ENSG00000224750
chr10	90418978	90419148	10:90418978-90419148	ENSG00000238291,ENSG00000224750,ENSG00000228938
chr10	90587298	90587448	10:90587298-90587448	ENSG00000283053,ENSG00000236373
chr10	90593018	90593168	10:90593018-90593168	ENSG00000283053,ENSG00000238291,ENSG00000236373
chr10	90602958	90603108	10:90602958-90603108	ENSG00000283053,ENSG00000236373
chr10	90604778	90604928	10:90604778-90604928	ENSG00000283053,ENSG00000238291,ENSG00000236373
chr10	90621698	90621848	10:90621698-90621848	ENSG00000283053,ENSG00000236373
chr10	90675077	90675227	10:90675077-90675227	-
chr10	90742318	90742468	10:90742318-90742468	-
chr10	90751498	90751658	10:90751498-90751658	-
chr10	90788009	90788161	10:90788009-90788161	-
chr10	90814040	90814204	10:90814040-90814204	-
chr10	90859577	90859748	10:90859577-90859748	ENSG00000148680
chr10	90863029	90863179	10:90863029-90863179	ENSG00000148680
chr10	90871358	90871528	10:90871358-90871528	ENSG00000222305,ENSG00000148688,ENSG00000148680
chr10	90871858	90872008	10:90871858-90872008	ENSG00000222305,ENSG00000148688,ENSG00000148680
chr10	90911678	90911867	10:90911678-90911867	ENSG00000273124,ENSG00000225519,ENSG00000222305
chr10	90921218	90921388	10:90921218-90921388	ENSG00000286981,ENSG00000234043,ENSG00000273124,ENSG00000225519,ENSG00000201604,ENSG00000148677,ENSG00000222305,ENSG00000148688
chr10	90921585	90921735	10:90921585-90921735	ENSG00000201604,ENSG00000148677
chr10	90931278	90931448	10:90931278-90931448	ENSG00000273124,ENSG00000225519,ENSG00000201604,ENSG00000148677,ENSG00000222305
chr10	90960498	90960648	10:90960498-90960648	ENSG00000273124,ENSG00000225519
chr10	90968818	90968968	10:90968818-90968968	ENSG00000286981,ENSG00000234043,ENSG00000273124,ENSG00000225519,ENSG00000222305
chr10	90969198	90969368	10:90969198-90969368	ENSG00000273124,ENSG00000225519
chr10	91006418	91006588	10:91006418-91006588	ENSG00000224851,ENSG00000273124,ENSG00000225519
chr10	91034878	91035028	10:91034878-91035028	ENSG00000220585,ENSG00000224851,ENSG00000273124
chr10	91054458	91054608	10:91054458-91054608	ENSG00000220585
chr10	91077818	91077968	10:91077818-91077968	-
chr10	91088901	91089051	10:91088901-91089051	-
chr10	91101149	91101299	10:91101149-91101299	-
chr10	91163398	91163548	10:91163398-91163548	ENSG00000180628,ENSG00000286981,ENSG00000234043
chr10	91163998	91164168	10:91163998-91164168	ENSG00000180628,ENSG00000286981,ENSG00000234043
chr10	91185378	91185548	10:91185378-91185548	ENSG00000180628,ENSG00000286981,ENSG00000234043
chr10	91191263	91191413	10:91191263-91191413	ENSG00000286981,ENSG00000234043
chr10	91194938	91195108	10:91194938-91195108	ENSG00000180628,ENSG00000286981,ENSG00000234043
chr10	91198898	91199048	10:91198898-91199048	ENSG00000180628,ENSG00000286981,ENSG00000234043
chr10	91220598	91220788	10:91220598-91220788	ENSG00000180628,ENSG00000286981,ENSG00000234043
chr10	91251578	91251735	10:91251578-91251735	ENSG00000222305
chr10	91287492	91287642	10:91287492-91287642	-
chr10	91298398	91298568	10:91298398-91298568	-
chr10	91313878	91314048	10:91313878-91314048	-
chr10	91341058	91341228	10:91341058-91341228	ENSG00000271385
chr10	91349438	91349608	10:91349438-91349608	ENSG00000271385
chr10	91378185	91378348	10:91378185-91378348	-
chr10	91409538	91409708	10:91409538-91409708	ENSG00000271385,ENSG00000165338
chr10	91414778	91414948	10:91414778-91414948	ENSG00000271385,ENSG00000165338
chr10	91493405	91493555	10:91493405-91493555	ENSG00000271385
chr10	91512018	91512208	10:91512018-91512208	ENSG00000223876,ENSG00000271385
chr10	91567929	91568103	10:91567929-91568103	ENSG00000223876
chr10	91597013	91597163	10:91597013-91597163	ENSG00000223876
chr10	91598712	91598868	10:91598712-91598868	ENSG00000223876,ENSG00000271385
chr10	91604078	91604228	10:91604078-91604228	ENSG00000119938,ENSG00000223876,ENSG00000271385
chr10	91605313	91605463	10:91605313-91605463	ENSG00000223876
chr10	91613458	91613608	10:91613458-91613608	-
chr10	91613738	91613888	10:91613738-91613888	ENSG00000119938,ENSG00000223876,ENSG00000271385
chr10	91633138	91633288	10:91633138-91633288	ENSG00000119938,ENSG00000223876
chr10	91635478	91635628	10:91635478-91635628	ENSG00000119938,ENSG00000223876,ENSG00000271385
chr10	91652538	91652688	10:91652538-91652688	ENSG00000236493,ENSG00000180581,ENSG00000228759,ENSG00000213449,ENSG00000119938,ENSG00000223876,ENSG00000271385
chr10	91653638	91653793	10:91653638-91653793	ENSG00000213449,ENSG00000223876,ENSG00000271385
chr10	91684098	91684248	10:91684098-91684248	ENSG00000213449,ENSG00000223876,ENSG00000271385
chr10	91701158	91701328	10:91701158-91701328	-
chr10	91709394	91709568	10:91709394-91709568	-
chr10	91743558	91743728	10:91743558-91743728	ENSG00000228759
chr10	91745298	91745468	10:91745298-91745468	ENSG00000228759
chr10	91756398	91756548	10:91756398-91756548	ENSG00000228759
chr10	91758678	91758828	10:91758678-91758828	ENSG00000180581,ENSG00000228759
chr10	91798278	91798448	10:91798278-91798448	ENSG00000180581,ENSG00000107854,ENSG00000228701,ENSG00000228759
chr10	91799358	91799514	10:91799358-91799514	ENSG00000180581,ENSG00000107854,ENSG00000228701
chr10	91799714	91799864	10:91799714-91799864	ENSG00000180581,ENSG00000107854,ENSG00000228701
chr10	91820258	91820408	10:91820258-91820408	ENSG00000180581,ENSG00000228759
chr10	91879738	91879888	10:91879738-91879888	-
chr10	91883678	91883868	10:91883678-91883868	ENSG00000273497,ENSG00000180581,ENSG00000228759
chr10	91901898	91902048	10:91901898-91902048	ENSG00000095564,ENSG00000272817,ENSG00000174721,ENSG00000273497,ENSG00000180581,ENSG00000228759
chr10	91908906	91909057	10:91908906-91909057	ENSG00000272817,ENSG00000174721
chr10	91912858	91913028	10:91912858-91913028	ENSG00000095564,ENSG00000272817,ENSG00000174721,ENSG00000180581,ENSG00000228759
chr10	91923678	91923848	10:91923678-91923848	ENSG00000095564,ENSG00000272817,ENSG00000174721,ENSG00000228759
chr10	91945018	91945168	10:91945018-91945168	ENSG00000095564
chr10	91975054	91975244	10:91975054-91975244	ENSG00000095564
chr10	92011678	92011828	10:92011678-92011828	ENSG00000095564
chr10	92081778	92081928	10:92081778-92081928	ENSG00000252993
chr10	92087838	92088008	10:92087838-92088008	ENSG00000286795,ENSG00000199881,ENSG00000252993
chr10	92101418	92101588	10:92101418-92101588	ENSG00000199881,ENSG00000221042,ENSG00000213484,ENSG00000214549,ENSG00000252993
chr10	92101924	92102108	10:92101924-92102108	ENSG00000199881,ENSG00000221042,ENSG00000213484,ENSG00000214549
chr10	92124658	92124808	10:92124658-92124808	ENSG00000199881,ENSG00000221042,ENSG00000213484,ENSG00000214549
chr10	92126318	92126488	10:92126318-92126488	ENSG00000199881,ENSG00000221042,ENSG00000213484,ENSG00000214549
chr10	92131518	92131668	10:92131518-92131668	ENSG00000213484
chr10	92211378	92211528	10:92211378-92211528	ENSG00000199881,ENSG00000105988,ENSG00000221042
chr10	92223018	92223168	10:92223018-92223168	ENSG00000199881,ENSG00000105988,ENSG00000221042
chr10	92238898	92239048	10:92238898-92239048	ENSG00000199881,ENSG00000221042,ENSG00000107864
chr10	92243258	92243408	10:92243258-92243408	ENSG00000199881,ENSG00000221042,ENSG00000107864
chr10	92291038	92291188	10:92291038-92291188	ENSG00000202297,ENSG00000198060,ENSG00000199881,ENSG00000221042,ENSG00000107864
chr10	92329118	92329268	10:92329118-92329268	ENSG00000202297,ENSG00000198060
chr10	92356158	92356328	10:92356158-92356328	ENSG00000202297,ENSG00000198060
chr10	92387418	92387588	10:92387418-92387588	ENSG00000286795,ENSG00000232709
chr10	92420227	92420388	10:92420227-92420388	ENSG00000286795,ENSG00000232709
chr10	92435138	92435288	10:92435138-92435288	ENSG00000286795,ENSG00000232709
chr10	92490329	92490629	10:92490329-92490629	-
chr10	92517158	92517308	10:92517158-92517308	ENSG00000119912
chr10	92544482	92544632	10:92544482-92544632	-
chr10	92568058	92568208	10:92568058-92568208	ENSG00000138160,ENSG00000119912
chr10	92573818	92573968	10:92573818-92573968	ENSG00000138160,ENSG00000119912
chr10	92573998	92574152	10:92573998-92574152	ENSG00000138160,ENSG00000119912
chr10	92574418	92574568	10:92574418-92574568	ENSG00000138160,ENSG00000119912
chr10	92576062	92576228	10:92576062-92576228	ENSG00000138160,ENSG00000119912
chr10	92591638	92591808	10:92591638-92591808	ENSG00000152804,ENSG00000236493,ENSG00000264313,ENSG00000184111,ENSG00000138160,ENSG00000119912
chr10	92592958	92593108	10:92592958-92593108	ENSG00000152804,ENSG00000236493,ENSG00000264313,ENSG00000184111,ENSG00000138160,ENSG00000119912
chr10	92644598	92644768	10:92644598-92644768	ENSG00000152804,ENSG00000236493,ENSG00000264313
chr10	92720478	92720628	10:92720478-92720628	ENSG00000201412,ENSG00000152804,ENSG00000236493,ENSG00000264313
chr10	92757238	92757428	10:92757238-92757428	ENSG00000201412,ENSG00000152804
chr10	92760698	92760848	10:92760698-92760848	ENSG00000201412,ENSG00000152804
chr10	92816238	92816388	10:92816238-92816388	ENSG00000152804
chr10	92822138	92822308	10:92822138-92822308	ENSG00000138190,ENSG00000152804
chr10	92847358	92847521	10:92847358-92847521	ENSG00000225118,ENSG00000138190,ENSG00000152804
chr10	92848435	92848588	10:92848435-92848588	ENSG00000225118,ENSG00000138190,ENSG00000152804
chr10	92880378	92880544	10:92880378-92880544	ENSG00000225118
chr10	92884998	92885168	10:92884998-92885168	ENSG00000225118
chr10	92886398	92886568	10:92886398-92886568	ENSG00000225118
chr10	92886658	92886808	10:92886658-92886808	ENSG00000225118
chr10	92892438	92892588	10:92892438-92892588	ENSG00000095596,ENSG00000279607,ENSG00000225118,ENSG00000138190,ENSG00000201412,ENSG00000152804,ENSG00000236493,ENSG00000264313
chr10	92914618	92914768	10:92914618-92914768	ENSG00000138190
chr10	92965338	92965488	10:92965338-92965488	-
chr10	92970798	92971008	10:92970798-92971008	-
chr10	92972258	92972428	10:92972258-92972428	ENSG00000279607
chr10	93006578	93006728	10:93006578-93006728	ENSG00000279607
chr10	93029018	93029188	10:93029018-93029188	ENSG00000279607
chr10	93030538	93030708	10:93030538-93030708	ENSG00000095596,ENSG00000279607,ENSG00000285846,ENSG00000187553,ENSG00000226425
chr10	93062715	93062865	10:93062715-93062865	ENSG00000095596,ENSG00000279607,ENSG00000285846,ENSG00000187553,ENSG00000226425
chr10	93081878	93082034	10:93081878-93082034	ENSG00000095596,ENSG00000279607
chr10	93106198	93106370	10:93106198-93106370	ENSG00000232805
chr10	93150426	93150576	10:93150426-93150576	-
chr10	93152178	93152348	10:93152178-93152348	-
chr10	93181696	93181846	10:93181696-93181846	ENSG00000237417
chr10	93199318	93199468	10:93199318-93199468	ENSG00000237417
chr10	93235862	93236012	10:93235862-93236012	-
chr10	93262318	93262488	10:93262318-93262488	-
chr10	93289058	93289228	10:93289058-93289228	ENSG00000213432,ENSG00000237417,ENSG00000232805,ENSG00000095596,ENSG00000279607,ENSG00000285846,ENSG00000187553,ENSG00000226425
chr10	93294114	93294266	10:93294114-93294266	-
chr10	93335018	93335168	10:93335018-93335168	ENSG00000138119
chr10	93376518	93376668	10:93376518-93376668	ENSG00000212396,ENSG00000138119
chr10	93377045	93377195	10:93377045-93377195	ENSG00000212396,ENSG00000138119
chr10	93379838	93380008	10:93379838-93380008	ENSG00000212396,ENSG00000138119
chr10	93383644	93383794	10:93383644-93383794	-
chr10	93384118	93384288	10:93384118-93384288	ENSG00000138119
chr10	93436138	93436288	10:93436138-93436288	ENSG00000138207,ENSG00000138119
chr10	93436658	93436828	10:93436658-93436828	-
chr10	93437378	93437528	10:93437378-93437528	ENSG00000280485,ENSG00000148690,ENSG00000138207,ENSG00000186188,ENSG00000212396,ENSG00000138180,ENSG00000138119
chr10	93442427	93442577	10:93442427-93442577	-
chr10	93445698	93445848	10:93445698-93445848	ENSG00000280485,ENSG00000148690,ENSG00000138207,ENSG00000186188,ENSG00000212396,ENSG00000138180,ENSG00000138119,ENSG00000279607
chr10	93458878	93459028	10:93458878-93459028	ENSG00000230338,ENSG00000244332,ENSG00000280485,ENSG00000148690,ENSG00000138207,ENSG00000186188,ENSG00000212396,ENSG00000138180,ENSG00000138119,ENSG00000279607,ENSG00000152804,ENSG00000236493
chr10	93461898	93462048	10:93461898-93462048	ENSG00000138207,ENSG00000138180,ENSG00000138119
chr10	93465858	93466028	10:93465858-93466028	ENSG00000138207,ENSG00000186188,ENSG00000138119
chr10	93466454	93466606	10:93466454-93466606	ENSG00000138119
chr10	93468618	93468768	10:93468618-93468768	ENSG00000138119
chr10	93471218	93471368	10:93471218-93471368	ENSG00000138207,ENSG00000212396,ENSG00000138119
chr10	93475918	93476068	10:93475918-93476068	ENSG00000138119
chr10	93482315	93482465	10:93482315-93482465	ENSG00000138119
chr10	93482618	93482783	10:93482618-93482783	ENSG00000212396,ENSG00000138119
chr10	93496478	93496648	10:93496478-93496648	ENSG00000212396,ENSG00000138180
chr10	93511425	93511588	10:93511425-93511588	ENSG00000212396,ENSG00000138180
chr10	93548815	93549008	10:93548815-93549008	ENSG00000138207,ENSG00000186188
chr10	93579118	93579268	10:93579118-93579268	ENSG00000138207,ENSG00000186188
chr10	93656298	93656448	10:93656298-93656448	ENSG00000148690,ENSG00000095464,ENSG00000138207
chr10	93702398	93702728	10:93702398-93702728	ENSG00000280485,ENSG00000148690
chr10	93747038	93747188	10:93747038-93747188	ENSG00000280485,ENSG00000280660,ENSG00000108231,ENSG00000148690,ENSG00000138207
chr10	93749478	93749688	10:93749478-93749688	ENSG00000280485,ENSG00000280660,ENSG00000108231
chr10	93752878	93753028	10:93752878-93753028	ENSG00000280485,ENSG00000280660,ENSG00000108231
chr10	93813581	93813731	10:93813581-93813731	ENSG00000280485
chr10	93816278	93816428	10:93816278-93816428	ENSG00000280485
chr10	93821507	93821657	10:93821507-93821657	ENSG00000280485
chr10	93873478	93873648	10:93873478-93873648	ENSG00000176273,ENSG00000227995
chr10	93893898	93894048	10:93893898-93894048	ENSG00000176273,ENSG00000227995
chr10	93916678	93916837	10:93916678-93916837	ENSG00000273450
chr10	93947158	93947308	10:93947158-93947308	ENSG00000180764
chr10	93954804	93954954	10:93954804-93954954	ENSG00000180764
chr10	93991938	93992108	10:93991938-93992108	ENSG00000138193,ENSG00000180764
chr10	93995718	93995908	10:93995718-93995908	ENSG00000138193,ENSG00000180764
chr10	94006658	94006808	10:94006658-94006808	ENSG00000180764
chr10	94038138	94038308	10:94038138-94038308	ENSG00000138193
chr10	94042138	94042288	10:94042138-94042288	-
chr10	94066524	94066687	10:94066524-94066687	-
chr10	94092998	94093168	10:94092998-94093168	ENSG00000234724,ENSG00000231575,ENSG00000232913,ENSG00000138193
chr10	94108318	94108468	10:94108318-94108468	ENSG00000234724,ENSG00000231575,ENSG00000232913
chr10	94115893	94116043	10:94115893-94116043	ENSG00000206631,ENSG00000234724,ENSG00000231575,ENSG00000232913
chr10	94123398	94123568	10:94123398-94123568	ENSG00000206631,ENSG00000234724,ENSG00000231575,ENSG00000232913
chr10	94183778	94183948	10:94183778-94183948	ENSG00000206631,ENSG00000234724
chr10	94194418	94194568	10:94194418-94194568	ENSG00000206631,ENSG00000234724
chr10	94213318	94213468	10:94213318-94213468	ENSG00000206631,ENSG00000234724
chr10	94224738	94224888	10:94224738-94224888	ENSG00000273450,ENSG00000228553,ENSG00000206631,ENSG00000234724,ENSG00000138193
chr10	94241998	94242148	10:94241998-94242148	-
chr10	94242318	94242488	10:94242318-94242488	-
chr10	94280218	94280368	10:94280218-94280368	ENSG00000273450,ENSG00000268894
chr10	94299558	94299728	10:94299558-94299728	ENSG00000273450,ENSG00000268894
chr10	94320385	94320556	10:94320385-94320556	ENSG00000273450,ENSG00000138193
chr10	94358598	94358748	10:94358598-94358748	ENSG00000244332,ENSG00000173145,ENSG00000273450
chr10	94362898	94363068	10:94362898-94363068	ENSG00000173145,ENSG00000273450
chr10	94397758	94397908	10:94397758-94397908	ENSG00000108239
chr10	94402318	94402468	10:94402318-94402468	ENSG00000244332,ENSG00000108239,ENSG00000173145,ENSG00000273450
chr10	94402658	94402808	10:94402658-94402808	ENSG00000108239
chr10	94403698	94403868	10:94403698-94403868	ENSG00000108239
chr10	94417034	94417184	10:94417034-94417184	-
chr10	94423758	94423908	10:94423758-94423908	-
chr10	94429438	94429590	10:94429438-94429590	-
chr10	94444398	94444548	10:94444398-94444548	ENSG00000273450
chr10	94493618	94493768	10:94493618-94493768	-
chr10	94543898	94544068	10:94543898-94544068	ENSG00000244332,ENSG00000119969
chr10	94544978	94545128	10:94544978-94545128	ENSG00000244332,ENSG00000119969
chr10	94545398	94545588	10:94545398-94545588	ENSG00000244332,ENSG00000119969
chr10	94545678	94545828	10:94545678-94545828	ENSG00000244332,ENSG00000119969
chr10	94617658	94617808	10:94617658-94617808	ENSG00000235746,ENSG00000244332
chr10	94623678	94623832	10:94623678-94623832	ENSG00000165841,ENSG00000235746,ENSG00000244332
chr10	94673698	94673889	10:94673698-94673889	ENSG00000230338,ENSG00000165841,ENSG00000235746
chr10	94680638	94680788	10:94680638-94680788	ENSG00000231829,ENSG00000138115,ENSG00000237885,ENSG00000233377,ENSG00000138109,ENSG00000235199,ENSG00000230338,ENSG00000165841,ENSG00000276490,ENSG00000108242,ENSG00000235746,ENSG00000244332
chr10	94902698	94902868	10:94902698-94902868	ENSG00000231829,ENSG00000138115,ENSG00000237885,ENSG00000260863,ENSG00000228460,ENSG00000233377,ENSG00000138109,ENSG00000225354,ENSG00000235199,ENSG00000230338,ENSG00000165841,ENSG00000235746
chr10	94904618	94904768	10:94904618-94904768	ENSG00000233377,ENSG00000138109,ENSG00000225354,ENSG00000235199
chr10	94963938	94964088	10:94963938-94964088	ENSG00000138115,ENSG00000237885,ENSG00000260863,ENSG00000228460,ENSG00000233377,ENSG00000138109,ENSG00000235199
chr10	94991583	94991733	10:94991583-94991733	ENSG00000138115,ENSG00000237885,ENSG00000260863,ENSG00000228460,ENSG00000233377,ENSG00000138109
chr10	94997860	94998012	10:94997860-94998012	ENSG00000138115,ENSG00000237885,ENSG00000260863,ENSG00000228460
chr10	95133058	95133208	10:95133058-95133208	ENSG00000274691,ENSG00000288526,ENSG00000231829,ENSG00000138115,ENSG00000237885
chr10	95183698	95183868	10:95183698-95183868	ENSG00000173124,ENSG00000225533,ENSG00000274691,ENSG00000288526
chr10	95214478	95214648	10:95214478-95214648	ENSG00000173124,ENSG00000274691,ENSG00000288526
chr10	95214918	95215088	10:95214918-95215088	ENSG00000173124,ENSG00000274691,ENSG00000288526,ENSG00000231829,ENSG00000138115
chr10	95221201	95221368	10:95221201-95221368	ENSG00000173124,ENSG00000274691,ENSG00000288526,ENSG00000231829
chr10	95229758	95229928	10:95229758-95229928	ENSG00000107438,ENSG00000234026,ENSG00000173124,ENSG00000225533,ENSG00000274691,ENSG00000288526,ENSG00000231829,ENSG00000138115,ENSG00000237885,ENSG00000165841
chr10	95236138	95236288	10:95236138-95236288	ENSG00000107438,ENSG00000234026,ENSG00000173124,ENSG00000274691,ENSG00000288526
chr10	95246649	95246799	10:95246649-95246799	ENSG00000107438,ENSG00000173124,ENSG00000288526
chr10	95247293	95247443	10:95247293-95247443	ENSG00000107438
chr10	95260698	95260868	10:95260698-95260868	ENSG00000107438,ENSG00000173124,ENSG00000274691,ENSG00000288526,ENSG00000231829,ENSG00000138115,ENSG00000237885
chr10	95264358	95264508	10:95264358-95264508	-
chr10	95266818	95266968	10:95266818-95266968	ENSG00000107438,ENSG00000173124,ENSG00000274691,ENSG00000288526,ENSG00000231829,ENSG00000138115,ENSG00000237885
chr10	95273678	95273848	10:95273678-95273848	ENSG00000107438
chr10	95295238	95295408	10:95295238-95295408	ENSG00000107438
chr10	95308838	95308988	10:95308838-95308988	ENSG00000107438,ENSG00000173124,ENSG00000274691,ENSG00000288526,ENSG00000231829,ENSG00000138115
chr10	95347098	95347248	10:95347098-95347248	-
chr10	95363418	95363568	10:95363418-95363568	-
chr10	95374738	95374908	10:95374738-95374908	-
chr10	95394218	95394368	10:95394218-95394368	ENSG00000214362,ENSG00000095637,ENSG00000288526,ENSG00000231829,ENSG00000138115
chr10	95396198	95396400	10:95396198-95396400	-
chr10	95423658	95423812	10:95423658-95423812	ENSG00000214362,ENSG00000095637
chr10	95431938	95432088	10:95431938-95432088	ENSG00000214362
chr10	95445387	95445537	10:95445387-95445537	ENSG00000095637
chr10	95445934	95446084	10:95445934-95446084	ENSG00000095637
chr10	95457498	95457648	10:95457498-95457648	ENSG00000214362
chr10	95481318	95481508	10:95481318-95481508	ENSG00000095637
chr10	95514158	95514328	10:95514158-95514328	ENSG00000214362
chr10	95517658	95517808	10:95517658-95517808	ENSG00000214362,ENSG00000095637
chr10	95525158	95525328	10:95525158-95525328	ENSG00000214362
chr10	95529078	95529248	10:95529078-95529248	ENSG00000214362
chr10	95537638	95537797	10:95537638-95537797	ENSG00000214362
chr10	95552758	95552928	10:95552758-95552928	ENSG00000214362,ENSG00000095637
chr10	95561378	95561528	10:95561378-95561528	ENSG00000214362,ENSG00000095637
chr10	95568053	95568203	10:95568053-95568203	ENSG00000095637
chr10	95601238	95601408	10:95601238-95601408	ENSG00000214362
chr10	95628878	95629048	10:95628878-95629048	ENSG00000059573,ENSG00000214362
chr10	95629143	95629293	10:95629143-95629293	ENSG00000059573
chr10	95656718	95656888	10:95656718-95656888	ENSG00000059573
chr10	95657036	95657186	10:95657036-95657186	ENSG00000059573
chr10	95660378	95660548	10:95660378-95660548	ENSG00000059573
chr10	95693958	95694128	10:95693958-95694128	ENSG00000188649,ENSG00000270099,ENSG00000240527,ENSG00000138185,ENSG00000119977
chr10	95741938	95742088	10:95741938-95742088	ENSG00000138185
chr10	95742598	95742748	10:95742598-95742748	ENSG00000138185
chr10	95788918	95789088	10:95788918-95789088	ENSG00000240527
chr10	95793098	95793248	10:95793098-95793248	ENSG00000240527,ENSG00000138185
chr10	95814078	95814268	10:95814078-95814268	ENSG00000240527,ENSG00000138185
chr10	95818818	95818968	10:95818818-95818968	ENSG00000227805,ENSG00000240527,ENSG00000138185
chr10	95842058	95842208	10:95842058-95842208	ENSG00000240527,ENSG00000138185
chr10	95865298	95865448	10:95865298-95865448	ENSG00000270099
chr10	95907078	95907248	10:95907078-95907248	ENSG00000188649,ENSG00000226688
chr10	95907778	95907988	10:95907778-95907988	ENSG00000188649,ENSG00000226688
chr10	95908058	95908248	10:95908058-95908248	ENSG00000188649,ENSG00000226688
chr10	96017300	96017468	10:96017300-96017468	ENSG00000229417,ENSG00000227805
chr10	96043458	96043608	10:96043458-96043608	ENSG00000200728,ENSG00000266407,ENSG00000107443,ENSG00000227805,ENSG00000226688
chr10	96073878	96074041	10:96073878-96074041	ENSG00000229417,ENSG00000200728,ENSG00000266407
chr10	96089798	96089968	10:96089798-96089968	ENSG00000287009,ENSG00000200728,ENSG00000266407,ENSG00000226688
chr10	96090158	96090348	10:96090158-96090348	ENSG00000177853,ENSG00000287009,ENSG00000200728,ENSG00000266407,ENSG00000226688
chr10	96124584	96124748	10:96124584-96124748	ENSG00000177853,ENSG00000287009,ENSG00000200728
chr10	96129676	96129826	10:96129676-96129826	ENSG00000177853,ENSG00000287009,ENSG00000200728
chr10	96129918	96130088	10:96129918-96130088	ENSG00000229417,ENSG00000177853,ENSG00000287009,ENSG00000200728,ENSG00000266407,ENSG00000107443,ENSG00000227805,ENSG00000226688
chr10	96229659	96229809	10:96229659-96229809	ENSG00000229417,ENSG00000095585
chr10	96244559	96244709	10:96244559-96244709	ENSG00000229417
chr10	96271498	96271688	10:96271498-96271688	ENSG00000229417,ENSG00000095585
chr10	96283858	96284028	10:96283858-96284028	ENSG00000229417,ENSG00000095585
chr10	96287818	96287968	10:96287818-96287968	ENSG00000197430,ENSG00000107447,ENSG00000229418,ENSG00000229417,ENSG00000095585,ENSG00000200728,ENSG00000266407,ENSG00000227805
chr10	96293418	96293568	10:96293418-96293568	ENSG00000107447,ENSG00000229418,ENSG00000229417
chr10	96306658	96306828	10:96306658-96306828	ENSG00000107447,ENSG00000229418,ENSG00000229417
chr10	96335027	96335188	10:96335027-96335188	ENSG00000197430
chr10	96340398	96340548	10:96340398-96340548	ENSG00000197430
chr10	96375418	96375588	10:96375418-96375588	ENSG00000095587,ENSG00000197430
chr10	96415978	96416128	10:96415978-96416128	-
chr10	96417518	96417668	10:96417518-96417668	ENSG00000197430
chr10	96445158	96445338	10:96445158-96445338	-
chr10	96470237	96470458	10:96470237-96470458	-
chr10	96502058	96502228	10:96502058-96502228	ENSG00000235677,ENSG00000095587,ENSG00000197430
chr10	96502998	96503168	10:96502998-96503168	ENSG00000236552,ENSG00000227032,ENSG00000235677,ENSG00000095587,ENSG00000197430,ENSG00000229417
chr10	96509138	96509308	10:96509138-96509308	ENSG00000227032,ENSG00000235677,ENSG00000077147,ENSG00000095587,ENSG00000197430,ENSG00000229417
chr10	96509506	96509656	10:96509506-96509656	ENSG00000095587
chr10	96513918	96514068	10:96513918-96514068	ENSG00000235677,ENSG00000095587
chr10	96586998	96587148	10:96586998-96587148	ENSG00000235677,ENSG00000077147
chr10	96587338	96587488	10:96587338-96587488	ENSG00000227032,ENSG00000235677,ENSG00000077147
chr10	96588178	96588328	10:96588178-96588328	ENSG00000235677,ENSG00000077147
chr10	96589078	96589228	10:96589078-96589228	ENSG00000235677,ENSG00000077147
chr10	96614638	96614788	10:96614638-96614788	ENSG00000236552,ENSG00000227032,ENSG00000202047,ENSG00000155629,ENSG00000235677,ENSG00000077147
chr10	96640978	96641128	10:96640978-96641128	ENSG00000196233,ENSG00000207976,ENSG00000236552,ENSG00000207287,ENSG00000227032
chr10	96665463	96665649	10:96665463-96665649	ENSG00000155629
chr10	96673878	96674048	10:96673878-96674048	ENSG00000236552,ENSG00000227032,ENSG00000155629
chr10	96691558	96691728	10:96691558-96691728	-
chr10	96714158	96714308	10:96714158-96714308	-
chr10	96744110	96744260	10:96744110-96744260	ENSG00000236552,ENSG00000207287
chr10	96765778	96765948	10:96765778-96765948	ENSG00000196233,ENSG00000207976,ENSG00000236552
chr10	96801638	96801788	10:96801638-96801788	ENSG00000232875,ENSG00000196233,ENSG00000207976,ENSG00000236552,ENSG00000207287,ENSG00000227032,ENSG00000235677,ENSG00000197430
chr10	96814378	96814548	10:96814378-96814548	ENSG00000196233,ENSG00000207976,ENSG00000236552
chr10	96830653	96830803	10:96830653-96830803	ENSG00000196233,ENSG00000207976
chr10	96841021	96841171	10:96841021-96841171	ENSG00000196233,ENSG00000207976
chr10	96850897	96851056	10:96850897-96851056	ENSG00000196233
chr10	96864198	96864348	10:96864198-96864348	ENSG00000196233
chr10	96906998	96907148	10:96906998-96907148	ENSG00000232875,ENSG00000196233
chr10	96920149	96920307	10:96920149-96920307	ENSG00000232875
chr10	96988558	96988728	10:96988558-96988728	ENSG00000187122
chr10	96991378	96991548	10:96991378-96991548	ENSG00000187122
chr10	96998589	96998739	10:96998589-96998739	ENSG00000187122
chr10	97024158	97024328	10:97024158-97024328	ENSG00000196233,ENSG00000236552
chr10	97028618	97028768	10:97028618-97028768	-
chr10	97037446	97037609	10:97037446-97037609	-
chr10	97065278	97065465	10:97065278-97065465	ENSG00000234855
chr10	97069678	97069828	10:97069678-97069828	ENSG00000234855
chr10	97070200	97070350	10:97070200-97070350	ENSG00000234855
chr10	97072956	97073108	10:97072956-97073108	ENSG00000286683,ENSG00000234855
chr10	97089558	97089708	10:97089558-97089708	ENSG00000234855
chr10	97196638	97196788	10:97196638-97196788	ENSG00000286683,ENSG00000187122
chr10	97210598	97210748	10:97210598-97210748	ENSG00000286683,ENSG00000234855
chr10	97218158	97218310	10:97218158-97218310	ENSG00000286683,ENSG00000234855
chr10	97229438	97229628	10:97229438-97229628	ENSG00000234855
chr10	97278638	97278788	10:97278638-97278788	ENSG00000231398,ENSG00000213390
chr10	97292198	97292368	10:97292198-97292368	ENSG00000237169,ENSG00000277308,ENSG00000231398,ENSG00000213390,ENSG00000269891
chr10	97292578	97292748	10:97292578-97292748	ENSG00000225850,ENSG00000181274,ENSG00000165879,ENSG00000237169,ENSG00000277308,ENSG00000231398,ENSG00000213390,ENSG00000269891
chr10	97318878	97319048	10:97318878-97319048	ENSG00000225850,ENSG00000181274,ENSG00000165879,ENSG00000237169,ENSG00000231398,ENSG00000213390,ENSG00000269891
chr10	97319178	97319345	10:97319178-97319345	ENSG00000165879,ENSG00000237169
chr10	97333018	97333168	10:97333018-97333168	ENSG00000225850,ENSG00000181274,ENSG00000165879,ENSG00000237169,ENSG00000231398
chr10	97333473	97333623	10:97333473-97333623	ENSG00000225850,ENSG00000181274,ENSG00000165879,ENSG00000231398
chr10	97334638	97334788	10:97334638-97334788	ENSG00000225850,ENSG00000181274,ENSG00000165879,ENSG00000237169,ENSG00000231398
chr10	97334942	97335108	10:97334942-97335108	ENSG00000225850,ENSG00000181274
chr10	97336998	97337148	10:97336998-97337148	ENSG00000225850,ENSG00000181274
chr10	97400118	97400268	10:97400118-97400268	ENSG00000171314,ENSG00000200737,ENSG00000231970,ENSG00000231508,ENSG00000052749
chr10	97400409	97400559	10:97400409-97400559	ENSG00000200737,ENSG00000231970,ENSG00000231508,ENSG00000052749
chr10	97401278	97401448	10:97401278-97401448	ENSG00000171307,ENSG00000171311,ENSG00000171314,ENSG00000200737,ENSG00000231970,ENSG00000231508,ENSG00000052749
chr10	97426078	97426268	10:97426078-97426268	ENSG00000171307,ENSG00000171311,ENSG00000171314,ENSG00000200737,ENSG00000052749
chr10	97445998	97446148	10:97445998-97446148	ENSG00000155229,ENSG00000171307,ENSG00000171311,ENSG00000171314,ENSG00000200737,ENSG00000052749
chr10	97463758	97463908	10:97463758-97463908	ENSG00000155229,ENSG00000171307
chr10	97466838	97467008	10:97466838-97467008	ENSG00000155229
chr10	97497746	97497908	10:97497746-97497908	ENSG00000165886,ENSG00000155229
chr10	97498478	97498648	10:97498478-97498648	ENSG00000165886,ENSG00000155229
chr10	97508478	97508628	10:97508478-97508628	ENSG00000165886,ENSG00000155229
chr10	97538518	97538669	10:97538518-97538669	-
chr10	97542298	97542448	10:97542298-97542448	ENSG00000165886,ENSG00000155229
chr10	97543258	97543408	10:97543258-97543408	ENSG00000165886,ENSG00000155229
chr10	97571758	97571908	10:97571758-97571908	ENSG00000165887
chr10	97572358	97572508	10:97572358-97572508	ENSG00000165887
chr10	97573136	97573286	10:97573136-97573286	ENSG00000165887
chr10	97574778	97574948	10:97574778-97574948	ENSG00000203942,ENSG00000249967,ENSG00000241935,ENSG00000165887
chr10	97584158	97584308	10:97584158-97584308	ENSG00000203942,ENSG00000249967,ENSG00000241935,ENSG00000165887
chr10	97584530	97584680	10:97584530-97584680	ENSG00000203942,ENSG00000249967,ENSG00000241935
chr10	97596118	97596268	10:97596118-97596268	ENSG00000203942,ENSG00000249967,ENSG00000241935
chr10	97596757	97596908	10:97596757-97596908	ENSG00000203942,ENSG00000241935
chr10	97612538	97612703	10:97612538-97612703	-
chr10	97629418	97629588	10:97629418-97629588	ENSG00000171160
chr10	97633458	97633608	10:97633458-97633608	ENSG00000171160
chr10	97640458	97640628	10:97640458-97640628	ENSG00000155254,ENSG00000155252,ENSG00000171160
chr10	97649118	97649268	10:97649118-97649268	ENSG00000155252,ENSG00000171160
chr10	97674198	97674348	10:97674198-97674348	ENSG00000155254
chr10	97676789	97676939	10:97676789-97676939	ENSG00000155254
chr10	97684263	97684413	10:97684263-97684413	ENSG00000155254,ENSG00000119986
chr10	97687298	97687598	10:97687298-97687598	ENSG00000155256,ENSG00000155254,ENSG00000119986
chr10	97689718	97689888	10:97689718-97689888	ENSG00000155256,ENSG00000155254,ENSG00000119986
chr10	97736998	97737168	10:97736998-97737168	ENSG00000120057,ENSG00000155256,ENSG00000155254
chr10	97759538	97759688	10:97759538-97759688	ENSG00000120057,ENSG00000155256
chr10	97762906	97763206	10:97762906-97763206	ENSG00000120057,ENSG00000155256
chr10	97810558	97810708	10:97810558-97810708	ENSG00000120057
chr10	97822218	97822387	10:97822218-97822387	ENSG00000120057
chr10	97822482	97822668	10:97822482-97822668	ENSG00000120057
chr10	97827998	97828148	10:97827998-97828148	-
chr10	97840278	97840428	10:97840278-97840428	ENSG00000155265,ENSG00000227356,ENSG00000120057
chr10	97861438	97861608	10:97861438-97861608	ENSG00000155265,ENSG00000120057
chr10	97869518	97869668	10:97869518-97869668	ENSG00000155265,ENSG00000120057
chr10	97882558	97882708	10:97882558-97882708	ENSG00000278752,ENSG00000095713,ENSG00000155265,ENSG00000120057
chr10	97888998	97889148	10:97888998-97889148	ENSG00000095713,ENSG00000120057
chr10	97889738	97889888	10:97889738-97889888	ENSG00000278752,ENSG00000095713,ENSG00000120057
chr10	97914860	97915040	10:97914860-97915040	-
chr10	97921898	97922048	10:97921898-97922048	-
chr10	97991998	97992148	10:97991998-97992148	-
chr10	98033658	98033808	10:98033658-98033808	ENSG00000278752,ENSG00000095713
chr10	98041515	98041688	10:98041515-98041688	ENSG00000278752
chr10	98045878	98046028	10:98045878-98046028	ENSG00000278752
chr10	98087411	98087561	10:98087411-98087561	ENSG00000278752
chr10	98134538	98134693	10:98134538-98134693	ENSG00000166024
chr10	98150678	98150828	10:98150678-98150828	ENSG00000166024
chr10	98168258	98168428	10:98168258-98168428	ENSG00000166024
chr10	98170598	98170768	10:98170598-98170768	ENSG00000166024
chr10	98246978	98247128	10:98246978-98247128	ENSG00000284415,ENSG00000230928
chr10	98258758	98258934	10:98258758-98258934	ENSG00000230928,ENSG00000138131
chr10	98269538	98269708	10:98269538-98269708	ENSG00000284415,ENSG00000138131
chr10	98309598	98309788	10:98309598-98309788	-
chr10	98323318	98323468	10:98323318-98323468	ENSG00000284415
chr10	98326698	98326848	10:98326698-98326848	-
chr10	98349578	98349768	10:98349578-98349768	ENSG00000284415
chr10	98361198	98361348	10:98361198-98361348	ENSG00000234109,ENSG00000284415
chr10	98374298	98374448	10:98374298-98374448	ENSG00000284415
chr10	98374658	98374808	10:98374658-98374808	ENSG00000284415
chr10	98376598	98376748	10:98376598-98376748	ENSG00000284415
chr10	98383358	98383541	10:98383358-98383541	ENSG00000284415,ENSG00000119943
chr10	98415158	98415308	10:98415158-98415308	ENSG00000287261,ENSG00000264610,ENSG00000107521,ENSG00000284415,ENSG00000119943
chr10	98434478	98434628	10:98434478-98434628	ENSG00000287261,ENSG00000264610,ENSG00000107521,ENSG00000284415,ENSG00000119943
chr10	98444460	98444610	10:98444460-98444610	ENSG00000287261,ENSG00000264610,ENSG00000107521
chr10	98460918	98461068	10:98460918-98461068	ENSG00000234109,ENSG00000236818,ENSG00000172987,ENSG00000287261,ENSG00000264610,ENSG00000107521,ENSG00000284415
chr10	98467556	98467708	10:98467556-98467708	ENSG00000234109,ENSG00000287261
chr10	98664558	98664748	10:98664558-98664748	-
chr10	98734585	98734735	10:98734585-98734735	-
chr10	98748421	98748571	10:98748421-98748571	ENSG00000172987
chr10	98852858	98853008	10:98852858-98853008	-
chr10	98892678	98892828	10:98892678-98892828	ENSG00000234109,ENSG00000236818
chr10	98919997	98920147	10:98919997-98920147	ENSG00000236818,ENSG00000274056
chr10	98956978	98957128	10:98956978-98957128	ENSG00000234109,ENSG00000236818,ENSG00000274056
chr10	99141198	99141348	10:99141198-99141348	ENSG00000234109,ENSG00000236818
chr10	99172218	99172388	10:99172218-99172388	ENSG00000234109
chr10	99234141	99234291	10:99234141-99234291	ENSG00000172987
chr10	99246847	99246997	10:99246847-99246997	ENSG00000172987
chr10	99331306	99331456	10:99331306-99331456	ENSG00000119946
chr10	99337378	99337528	10:99337378-99337528	ENSG00000119946
chr10	99337678	99337828	10:99337678-99337828	ENSG00000119946
chr10	99339178	99339328	10:99339178-99339328	ENSG00000119946
chr10	99358265	99358415	10:99358265-99358415	ENSG00000119946
chr10	99395858	99396008	10:99395858-99396008	ENSG00000119919,ENSG00000228778,ENSG00000257582,ENSG00000224934,ENSG00000120053
chr10	99396178	99396348	10:99396178-99396348	ENSG00000119919,ENSG00000228778,ENSG00000257582,ENSG00000224934,ENSG00000120053
chr10	99396598	99396748	10:99396598-99396748	ENSG00000120053
chr10	99430718	99430888	10:99430718-99430888	ENSG00000119919,ENSG00000228778,ENSG00000257582,ENSG00000224934,ENSG00000120053
chr10	99461358	99461554	10:99461358-99461554	ENSG00000119919,ENSG00000228778,ENSG00000257582
chr10	99620558	99620708	10:99620558-99620708	ENSG00000227351,ENSG00000233690,ENSG00000198018,ENSG00000229278,ENSG00000260475,ENSG00000155287,ENSG00000119919,ENSG00000228778,ENSG00000257582,ENSG00000224934,ENSG00000236818
chr10	99620978	99621128	10:99620978-99621128	ENSG00000260475,ENSG00000155287
chr10	99621298	99621448	10:99621298-99621448	ENSG00000260475,ENSG00000155287,ENSG00000119919,ENSG00000228778,ENSG00000257582
chr10	99621578	99621728	10:99621578-99621728	ENSG00000260475,ENSG00000155287
chr10	99630576	99630726	10:99630576-99630726	-
chr10	99659298	99659448	10:99659298-99659448	ENSG00000233690,ENSG00000198018,ENSG00000229278,ENSG00000260475,ENSG00000155287,ENSG00000119919,ENSG00000228778,ENSG00000257582
chr10	99661498	99661668	10:99661498-99661668	ENSG00000198018,ENSG00000229278
chr10	99667218	99667368	10:99667218-99667368	ENSG00000233690,ENSG00000198018,ENSG00000229278,ENSG00000119919,ENSG00000228778,ENSG00000257582
chr10	99673008	99673158	10:99673008-99673158	-
chr10	99681678	99681838	10:99681678-99681838	ENSG00000233690
chr10	99682058	99682208	10:99682058-99682208	ENSG00000233690
chr10	99694318	99694468	10:99694318-99694468	ENSG00000233690,ENSG00000198018
chr10	99711238	99711388	10:99711238-99711388	ENSG00000014919,ENSG00000233690
chr10	99730118	99730308	10:99730118-99730308	ENSG00000227351,ENSG00000014919,ENSG00000119929,ENSG00000285932
chr10	99732118	99732288	10:99732118-99732288	ENSG00000227351,ENSG00000014919,ENSG00000119929,ENSG00000285932
chr10	99732738	99732888	10:99732738-99732888	ENSG00000014919,ENSG00000119929,ENSG00000285932
chr10	99776018	99776168	10:99776018-99776168	ENSG00000227351,ENSG00000023839
chr10	99779898	99780068	10:99779898-99780068	ENSG00000227351,ENSG00000023839
chr10	99834538	99834708	10:99834538-99834708	-
chr10	99845938	99846108	10:99845938-99846108	ENSG00000232230,ENSG00000120054,ENSG00000023839
chr10	99854998	99855148	10:99854998-99855148	-
chr10	99863959	99864109	10:99863959-99864109	-
chr10	99872637	99872788	10:99872637-99872788	-
chr10	99906070	99906220	10:99906070-99906220	ENSG00000107554
chr10	99906578	99906728	10:99906578-99906728	ENSG00000207362,ENSG00000232230,ENSG00000120054,ENSG00000107554
chr10	99918058	99918208	10:99918058-99918208	ENSG00000107554
chr10	99921018	99921185	10:99921018-99921185	ENSG00000227695
chr10	99927031	99927181	10:99927031-99927181	ENSG00000227695,ENSG00000107554
chr10	99930898	99931048	10:99930898-99931048	ENSG00000227695,ENSG00000107554
chr10	99931358	99931528	10:99931358-99931528	ENSG00000227695,ENSG00000107554
chr10	99942578	99942728	10:99942578-99942728	-
chr10	99945377	99945551	10:99945377-99945551	-
chr10	99966438	99966588	10:99966438-99966588	ENSG00000232230
chr10	99977078	99977248	10:99977078-99977248	ENSG00000232230
chr10	100006378	100006528	10:100006378-100006528	ENSG00000232230,ENSG00000107554
chr10	100025758	100025910	10:100025758-100025910	ENSG00000232230
chr10	100044552	100044702	10:100044552-100044702	-
chr10	100046118	100046288	10:100046118-100046288	ENSG00000232230,ENSG00000120054
chr10	100087915	100088065	10:100087915-100088065	ENSG00000232230,ENSG00000120054
chr10	100101620	100101770	10:100101620-100101770	ENSG00000232230
chr10	100148718	100148868	10:100148718-100148868	ENSG00000270623,ENSG00000232230,ENSG00000283232
chr10	100186038	100186188	10:100186038-100186188	ENSG00000236308,ENSG00000213341,ENSG00000107566
chr10	100229558	100229708	10:100229558-100229708	ENSG00000207362,ENSG00000230224,ENSG00000212464,ENSG00000227492,ENSG00000236308,ENSG00000213341,ENSG00000107566
chr10	100240898	100241048	10:100240898-100241048	ENSG00000207362,ENSG00000230224,ENSG00000212464,ENSG00000095485
chr10	100267658	100267808	10:100267658-100267808	ENSG00000196072,ENSG00000207362,ENSG00000230224,ENSG00000212464,ENSG00000095485
chr10	100286138	100286308	10:100286138-100286308	ENSG00000107593,ENSG00000196072,ENSG00000207362,ENSG00000095485
chr10	100286678	100286868	10:100286678-100286868	ENSG00000196072,ENSG00000207362,ENSG00000095485
chr10	100303836	100303992	10:100303836-100303992	ENSG00000107593
chr10	100307872	100308022	10:100307872-100308022	ENSG00000107593
chr10	100342456	100342606	10:100342456-100342606	ENSG00000212325,ENSG00000099194,ENSG00000231188,ENSG00000107593
chr10	100345598	100345788	10:100345598-100345788	ENSG00000212325,ENSG00000099194,ENSG00000231188,ENSG00000107593
chr10	100346438	100346588	10:100346438-100346588	ENSG00000212325,ENSG00000099194,ENSG00000231188,ENSG00000107593
chr10	100346938	100347108	10:100346938-100347108	ENSG00000075290,ENSG00000212325,ENSG00000235823,ENSG00000099194,ENSG00000231188,ENSG00000107593
chr10	100364918	100365068	10:100364918-100365068	ENSG00000075290,ENSG00000212325,ENSG00000235823,ENSG00000099194,ENSG00000231188,ENSG00000107593
chr10	100370688	100370838	10:100370688-100370838	ENSG00000212325,ENSG00000235823
chr10	100371338	100371503	10:100371338-100371503	ENSG00000212325,ENSG00000235823
chr10	100373398	100373548	10:100373398-100373548	ENSG00000212325,ENSG00000235823,ENSG00000099194,ENSG00000231188,ENSG00000107593
chr10	100373998	100374168	10:100373998-100374168	ENSG00000212325,ENSG00000235823,ENSG00000099194,ENSG00000231188,ENSG00000107593
chr10	100425322	100425472	10:100425322-100425472	-
chr10	100433858	100434008	10:100433858-100434008	ENSG00000075826,ENSG00000075290,ENSG00000212325,ENSG00000107593
chr10	100481618	100481768	10:100481618-100481768	ENSG00000075826,ENSG00000075290,ENSG00000107593
chr10	100482658	100482808	10:100482658-100482808	ENSG00000075826,ENSG00000075290
chr10	100506664	100506817	10:100506664-100506817	ENSG00000075826,ENSG00000075290
chr10	100508815	100508985	10:100508815-100508985	ENSG00000075826,ENSG00000075290
chr10	100518844	100519008	10:100518844-100519008	ENSG00000166136,ENSG00000255339,ENSG00000075826
chr10	100529838	100530008	10:100529838-100530008	ENSG00000166135,ENSG00000166136,ENSG00000255339,ENSG00000075826
chr10	100535758	100535908	10:100535758-100535908	ENSG00000166135,ENSG00000166136,ENSG00000255339,ENSG00000075826,ENSG00000075290
chr10	100555058	100555248	10:100555058-100555248	-
chr10	100562158	100562308	10:100562158-100562308	-
chr10	100600336	100600486	10:100600336-100600486	-
chr10	100612917	100613084	10:100612917-100613084	-
chr10	100662218	100662368	10:100662218-100662368	ENSG00000274660
chr10	100680869	100681019	10:100680869-100681019	-
chr10	100697198	100697348	10:100697198-100697348	-
chr10	100729062	100729363	10:100729062-100729363	ENSG00000075891
chr10	100730779	100730936	10:100730779-100730936	ENSG00000075891
chr10	100731194	100731352	10:100731194-100731352	ENSG00000075891
chr10	100743670	100743828	10:100743670-100743828	ENSG00000075891
chr10	100745193	100745343	10:100745193-100745343	ENSG00000075891
chr10	100745398	100745548	10:100745398-100745548	ENSG00000075891
chr10	100775398	100775588	10:100775398-100775588	-
chr10	100775617	100775767	10:100775617-100775767	-
chr10	100823298	100823448	10:100823298-100823448	-
chr10	100826058	100826215	10:100826058-100826215	-
chr10	100878548	100878728	10:100878548-100878728	-
chr10	100882813	100882965	10:100882813-100882965	-
chr10	100886198	100886368	10:100886198-100886368	-
chr10	100890738	100890888	10:100890738-100890888	ENSG00000107815,ENSG00000236662,ENSG00000207551,ENSG00000095539,ENSG00000055950,ENSG00000273476,ENSG00000119906,ENSG00000272572,ENSG00000222072,ENSG00000075290
chr10	100912778	100912948	10:100912778-100912948	ENSG00000107815,ENSG00000236662,ENSG00000207551,ENSG00000095539,ENSG00000055950,ENSG00000273476,ENSG00000119906,ENSG00000272572,ENSG00000222072
chr10	100913318	100913488	10:100913318-100913488	ENSG00000119906,ENSG00000272572,ENSG00000222072
chr10	100971509	100971668	10:100971509-100971668	ENSG00000107815,ENSG00000236662,ENSG00000207551,ENSG00000095539,ENSG00000055950,ENSG00000273476
chr10	100998254	100998554	10:100998254-100998554	ENSG00000107816,ENSG00000107815,ENSG00000236662,ENSG00000207551,ENSG00000095539,ENSG00000055950
chr10	101001478	101001628	10:101001478-101001628	ENSG00000107816,ENSG00000107815,ENSG00000236662,ENSG00000207551,ENSG00000095539,ENSG00000055950,ENSG00000273476
chr10	101012938	101013108	10:101012938-101013108	ENSG00000107816,ENSG00000107815,ENSG00000236662,ENSG00000207551,ENSG00000095539,ENSG00000055950,ENSG00000273476
chr10	101013258	101013408	10:101013258-101013408	ENSG00000107816,ENSG00000107815,ENSG00000236662,ENSG00000207551,ENSG00000095539,ENSG00000055950,ENSG00000273476
chr10	101015338	101015488	10:101015338-101015488	ENSG00000107819,ENSG00000186862,ENSG00000107816,ENSG00000107815,ENSG00000236662,ENSG00000207551,ENSG00000095539,ENSG00000055950,ENSG00000273476
chr10	101031118	101031275	10:101031118-101031275	ENSG00000107819,ENSG00000186862
chr10	101032778	101032928	10:101032778-101032928	ENSG00000107819,ENSG00000186862,ENSG00000107815,ENSG00000236662,ENSG00000055950
chr10	101041311	101041461	10:101041311-101041461	ENSG00000107821,ENSG00000273162,ENSG00000107819,ENSG00000186862
chr10	101042858	101043008	10:101042858-101043008	ENSG00000107807,ENSG00000236311,ENSG00000107821,ENSG00000273162,ENSG00000107819,ENSG00000186862,ENSG00000107815,ENSG00000236662,ENSG00000055950
chr10	101060678	101060848	10:101060678-101060848	ENSG00000107807,ENSG00000236311,ENSG00000107821,ENSG00000273162
chr10	101061030	101061188	10:101061030-101061188	ENSG00000107821,ENSG00000273162
chr10	101067938	101068091	10:101067938-101068091	ENSG00000107821,ENSG00000273162
chr10	101095678	101095868	10:101095678-101095868	ENSG00000107807,ENSG00000236311
chr10	101118753	101118903	10:101118753-101118903	ENSG00000107807,ENSG00000236311
chr10	101142338	101142488	10:101142338-101142488	ENSG00000138136,ENSG00000270973,ENSG00000237579,ENSG00000107807,ENSG00000236311
chr10	101161898	101162068	10:101161898-101162068	ENSG00000270973,ENSG00000237579
chr10	101244791	101244941	10:101244791-101244941	ENSG00000229649,ENSG00000227128,ENSG00000138136
chr10	101270894	101271044	10:101270894-101271044	ENSG00000229649,ENSG00000138136
chr10	101272340	101272490	10:101272340-101272490	ENSG00000229649,ENSG00000138136
chr10	101297938	101298124	10:101297938-101298124	ENSG00000230967,ENSG00000225208,ENSG00000222238,ENSG00000229649,ENSG00000138136
chr10	101330958	101331108	10:101330958-101331108	ENSG00000222051,ENSG00000224817,ENSG00000230967,ENSG00000225208,ENSG00000222238,ENSG00000229649,ENSG00000138136,ENSG00000270973,ENSG00000237579
chr10	101353838	101353988	10:101353838-101353988	ENSG00000107829,ENSG00000222051,ENSG00000286489,ENSG00000224817,ENSG00000166167,ENSG00000230967,ENSG00000225208,ENSG00000222238,ENSG00000229649,ENSG00000227128,ENSG00000138136,ENSG00000270973,ENSG00000237579
chr10	101364798	101364968	10:101364798-101364968	ENSG00000222414,ENSG00000107829,ENSG00000222051,ENSG00000286489,ENSG00000224817,ENSG00000166167,ENSG00000230967,ENSG00000225208,ENSG00000222238,ENSG00000229649,ENSG00000227128,ENSG00000138136,ENSG00000270973,ENSG00000237579
chr10	101367678	101367828	10:101367678-101367828	ENSG00000222414,ENSG00000224817,ENSG00000230967,ENSG00000225208,ENSG00000222238,ENSG00000138136,ENSG00000270973,ENSG00000237579
chr10	101400638	101400791	10:101400638-101400791	-
chr10	101442298	101442448	10:101442298-101442448	ENSG00000225208,ENSG00000222238,ENSG00000229649,ENSG00000138136
chr10	101467418	101467568	10:101467418-101467568	ENSG00000224817,ENSG00000225208,ENSG00000222238,ENSG00000229649,ENSG00000138136,ENSG00000270973,ENSG00000237579
chr10	101494015	101494165	10:101494015-101494165	-
chr10	101536934	101537084	10:101536934-101537084	-
chr10	101570290	101570440	10:101570290-101570440	ENSG00000166171
chr10	101588218	101588368	10:101588218-101588368	ENSG00000166171,ENSG00000166169,ENSG00000283558,ENSG00000263436,ENSG00000107829,ENSG00000222051,ENSG00000286489,ENSG00000224817
chr10	101602809	101602995	10:101602809-101602995	ENSG00000166171,ENSG00000283558,ENSG00000263436,ENSG00000107829,ENSG00000222051
chr10	101781202	101781352	10:101781202-101781352	ENSG00000107831,ENSG00000107833
chr10	101783338	101783488	10:101783338-101783488	ENSG00000283558,ENSG00000263436,ENSG00000107829,ENSG00000222051,ENSG00000286489,ENSG00000224817,ENSG00000107831,ENSG00000107833
chr10	101817538	101817688	10:101817538-101817688	ENSG00000107829,ENSG00000286489,ENSG00000107831,ENSG00000107833,ENSG00000198408,ENSG00000226009,ENSG00000120049
chr10	101818538	101818688	10:101818538-101818688	ENSG00000283558,ENSG00000263436,ENSG00000107829,ENSG00000222051,ENSG00000286489,ENSG00000224817,ENSG00000107831,ENSG00000107833,ENSG00000198408,ENSG00000226009,ENSG00000120049,ENSG00000274742,ENSG00000222430,ENSG00000224302,ENSG00000229629
chr10	101830518	101830688	10:101830518-101830688	ENSG00000120049
chr10	101830938	101831108	10:101830938-101831108	ENSG00000120049
chr10	101840767	101840928	10:101840767-101840928	ENSG00000120049
chr10	101841250	101841415	10:101841250-101841415	ENSG00000120049
chr10	101889758	101889908	10:101889758-101889908	ENSG00000120029,ENSG00000274742
chr10	101896629	101896779	10:101896629-101896779	ENSG00000274742
chr10	101938398	101938548	10:101938398-101938548	ENSG00000274742,ENSG00000222430
chr10	101939358	101939528	10:101939358-101939528	ENSG00000274742,ENSG00000222430
chr10	101967815	101968035	10:101967815-101968035	ENSG00000222430
chr10	101995798	101995948	10:101995798-101995948	-
chr10	102004478	102004628	10:102004478-102004628	ENSG00000120029
chr10	102009898	102010048	10:102009898-102010048	ENSG00000224817,ENSG00000120049,ENSG00000120029,ENSG00000274742,ENSG00000222430,ENSG00000224302,ENSG00000229629
chr10	102056218	102056388	10:102056218-102056388	ENSG00000107829,ENSG00000286489,ENSG00000224817,ENSG00000120029,ENSG00000274742,ENSG00000222430,ENSG00000166189,ENSG00000224302,ENSG00000229629
chr10	102065278	102065448	10:102065278-102065448	ENSG00000120029,ENSG00000166189,ENSG00000224302,ENSG00000229629
chr10	102072978	102073148	10:102072978-102073148	ENSG00000166189,ENSG00000224302,ENSG00000229629
chr10	102117518	102117668	10:102117518-102117668	ENSG00000224302,ENSG00000229629,ENSG00000198728
chr10	102117845	102117995	10:102117845-102117995	ENSG00000224302,ENSG00000229629,ENSG00000198728
chr10	102118986	102119136	10:102118986-102119136	ENSG00000224302,ENSG00000229629,ENSG00000198728
chr10	102119558	102119708	10:102119558-102119708	ENSG00000198728
chr10	102120478	102120628	10:102120478-102120628	ENSG00000198728
chr10	102128038	102128188	10:102128038-102128188	ENSG00000224302,ENSG00000229629,ENSG00000198728,ENSG00000148840
chr10	102132858	102133008	10:102132858-102133008	ENSG00000224302,ENSG00000229629,ENSG00000198728,ENSG00000148840,ENSG00000166197
chr10	102133990	102134140	10:102133990-102134140	ENSG00000148840
chr10	102151516	102151728	10:102151516-102151728	ENSG00000148840,ENSG00000166197
chr10	102152178	102152348	10:102152178-102152348	ENSG00000148840,ENSG00000166197
chr10	102169538	102169688	10:102169538-102169688	ENSG00000166197,ENSG00000119915
chr10	102175418	102175568	10:102175418-102175568	-
chr10	102226158	102226328	10:102226158-102226328	ENSG00000119915,ENSG00000107859
chr10	102229884	102230034	10:102229884-102230034	ENSG00000119915,ENSG00000107859
chr10	102235678	102235828	10:102235678-102235828	ENSG00000119915,ENSG00000107859
chr10	102241618	102241768	10:102241618-102241768	ENSG00000107859,ENSG00000107862
chr10	102245298	102245448	10:102245298-102245448	ENSG00000119915,ENSG00000107859,ENSG00000107862
chr10	102268458	102268608	10:102268458-102268608	ENSG00000107862
chr10	102274098	102274248	10:102274098-102274248	-
chr10	102299978	102300128	10:102299978-102300128	-
chr10	102300518	102300668	10:102300518-102300668	-
chr10	102310498	102310648	10:102310498-102310648	-
chr10	102310818	102310988	10:102310818-102310988	-
chr10	102312755	102312908	10:102312755-102312908	-
chr10	102334192	102334342	10:102334192-102334342	-
chr10	102343093	102343248	10:102343093-102343248	-
chr10	102344178	102344349	10:102344178-102344349	-
chr10	102347358	102347508	10:102347358-102347508	-
chr10	102352204	102352354	10:102352204-102352354	-
chr10	102368178	102368328	10:102368178-102368328	ENSG00000107862
chr10	102394012	102394162	10:102394012-102394162	ENSG00000077150
chr10	102394338	102394508	10:102394338-102394508	ENSG00000077150
chr10	102395577	102395737	10:102395577-102395737	ENSG00000077150
chr10	102401946	102402096	10:102401946-102402096	ENSG00000077150,ENSG00000059915
chr10	102420738	102420888	10:102420738-102420888	ENSG00000059915,ENSG00000107872,ENSG00000107874
chr10	102420978	102421148	10:102420978-102421148	ENSG00000077150,ENSG00000059915,ENSG00000107872,ENSG00000107874
chr10	102422774	102422931	10:102422774-102422931	ENSG00000059915,ENSG00000107872,ENSG00000107874
chr10	102432658	102432808	10:102432658-102432808	ENSG00000059915,ENSG00000107872,ENSG00000107874,ENSG00000202569,ENSG00000269609,ENSG00000120055
chr10	102434719	102434869	10:102434719-102434869	ENSG00000107872,ENSG00000107874,ENSG00000202569
chr10	102449698	102449848	10:102449698-102449848	ENSG00000107874,ENSG00000202569,ENSG00000269609,ENSG00000120055
chr10	102450458	102450628	10:102450458-102450628	ENSG00000269609,ENSG00000120055,ENSG00000138111
chr10	102453038	102453223	10:102453038-102453223	ENSG00000269609,ENSG00000120055,ENSG00000138111
chr10	102454098	102454268	10:102454098-102454268	ENSG00000269609,ENSG00000120055,ENSG00000138111
chr10	102455998	102456148	10:102455998-102456148	ENSG00000269609,ENSG00000120055,ENSG00000138111
chr10	102461298	102461448	10:102461298-102461448	ENSG00000269609,ENSG00000120055,ENSG00000138111
chr10	102479038	102479208	10:102479038-102479208	ENSG00000138111,ENSG00000138107,ENSG00000273262
chr10	102502098	102502248	10:102502098-102502248	ENSG00000138107,ENSG00000273262,ENSG00000107882,ENSG00000228657
chr10	102502818	102502968	10:102502818-102502968	ENSG00000077150,ENSG00000059915,ENSG00000107872,ENSG00000107874,ENSG00000269609,ENSG00000120055,ENSG00000138111,ENSG00000138107,ENSG00000273262,ENSG00000107882,ENSG00000228657,ENSG00000207029,ENSG00000272933
chr10	102503758	102503908	10:102503758-102503908	ENSG00000138107,ENSG00000273262,ENSG00000107882,ENSG00000228657
chr10	102515178	102515348	10:102515178-102515348	ENSG00000228657
chr10	102542958	102543108	10:102542958-102543108	ENSG00000228657
chr10	102556178	102556328	10:102556178-102556328	ENSG00000228657
chr10	102583918	102584068	10:102583918-102584068	ENSG00000228657,ENSG00000207029
chr10	102593458	102593608	10:102593458-102593608	ENSG00000107882,ENSG00000228657,ENSG00000207029
chr10	102604518	102604668	10:102604518-102604668	ENSG00000228657,ENSG00000207029
chr10	102605838	102605988	10:102605838-102605988	ENSG00000228657,ENSG00000207029
chr10	102610578	102610728	10:102610578-102610728	-
chr10	102627847	102627997	10:102627847-102627997	ENSG00000272933
chr10	102629718	102629888	10:102629718-102629888	ENSG00000228657,ENSG00000207029,ENSG00000272933,ENSG00000171206
chr10	102642138	102642288	10:102642138-102642288	ENSG00000272933,ENSG00000171206
chr10	102646398	102646548	10:102646398-102646548	ENSG00000272933,ENSG00000171206
chr10	102666316	102666470	10:102666316-102666470	ENSG00000171206
chr10	102669617	102669767	10:102669617-102669767	-
chr10	102674218	102674368	10:102674218-102674368	ENSG00000171206
chr10	102676318	102676468	10:102676318-102676468	ENSG00000272933,ENSG00000171206,ENSG00000138175,ENSG00000156398
chr10	102679734	102679884	10:102679734-102679884	-
chr10	102705029	102705179	10:102705029-102705179	ENSG00000138175,ENSG00000156398
chr10	102710752	102710902	10:102710752-102710902	ENSG00000138175,ENSG00000156398
chr10	102714358	102714528	10:102714358-102714528	ENSG00000138175,ENSG00000156398
chr10	102718338	102718488	10:102718338-102718488	ENSG00000138175,ENSG00000156398
chr10	102719578	102719732	10:102719578-102719732	ENSG00000138175,ENSG00000156398
chr10	102743678	102743848	10:102743678-102743848	ENSG00000156398,ENSG00000166272,ENSG00000148795,ENSG00000283337,ENSG00000214435,ENSG00000235266
chr10	102776058	102776208	10:102776058-102776208	ENSG00000166272,ENSG00000252994
chr10	102777118	102777268	10:102777118-102777268	ENSG00000166272,ENSG00000252994,ENSG00000148795,ENSG00000235266
chr10	102782279	102782429	10:102782279-102782429	ENSG00000166272
chr10	102782918	102783088	10:102782918-102783088	ENSG00000166272,ENSG00000252994
chr10	102803278	102803448	10:102803278-102803448	ENSG00000252994,ENSG00000235266
chr10	102814518	102814668	10:102814518-102814668	ENSG00000252994
chr10	102815515	102815665	10:102815515-102815665	-
chr10	102816058	102816208	10:102816058-102816208	-
chr10	102835069	102835219	10:102835069-102835219	ENSG00000148795
chr10	102837558	102837708	10:102837558-102837708	ENSG00000148795
chr10	102854178	102854348	10:102854178-102854348	ENSG00000148795,ENSG00000213061,ENSG00000236937,ENSG00000282772,ENSG00000166275,ENSG00000270316,ENSG00000283337,ENSG00000214435,ENSG00000235266
chr10	102854458	102854628	10:102854458-102854628	ENSG00000148795,ENSG00000213061,ENSG00000236937,ENSG00000282772,ENSG00000166275,ENSG00000270316,ENSG00000283337,ENSG00000214435,ENSG00000235266
chr10	102856118	102856268	10:102856118-102856268	ENSG00000148795,ENSG00000213061,ENSG00000236937,ENSG00000282772,ENSG00000166275,ENSG00000270316,ENSG00000283337,ENSG00000214435,ENSG00000235266
chr10	102901518	102901688	10:102901518-102901688	ENSG00000148795,ENSG00000283337,ENSG00000214435,ENSG00000235266
chr10	102918018	102918188	10:102918018-102918188	ENSG00000148795,ENSG00000283337,ENSG00000214435,ENSG00000235266,ENSG00000286575,ENSG00000272912,ENSG00000148842,ENSG00000278498,ENSG00000237827,ENSG00000213277,ENSG00000235376,ENSG00000212413
chr10	102918438	102918588	10:102918438-102918588	ENSG00000286575,ENSG00000272912,ENSG00000148842
chr10	102919358	102919508	10:102919358-102919508	ENSG00000286575,ENSG00000272912,ENSG00000148842
chr10	103040435	103040585	10:103040435-103040585	ENSG00000278498
chr10	103053998	103054148	10:103053998-103054148	ENSG00000278498,ENSG00000237827
chr10	103069686	103069868	10:103069686-103069868	ENSG00000148842,ENSG00000278498
chr10	103108838	103109008	10:103108838-103109008	ENSG00000076685,ENSG00000237827,ENSG00000213277
chr10	103146271	103146421	10:103146271-103146421	ENSG00000076685,ENSG00000237827,ENSG00000213277
chr10	103192598	103192768	10:103192598-103192768	ENSG00000076685,ENSG00000237827,ENSG00000213277
chr10	103197278	103197428	10:103197278-103197428	ENSG00000076685,ENSG00000237827,ENSG00000213277,ENSG00000229256
chr10	103231318	103231468	10:103231318-103231468	ENSG00000278498,ENSG00000076685,ENSG00000237827,ENSG00000213277,ENSG00000229256,ENSG00000235376,ENSG00000212413
chr10	103241478	103241628	10:103241478-103241628	ENSG00000286575,ENSG00000148842,ENSG00000237827,ENSG00000213277,ENSG00000229256,ENSG00000235376,ENSG00000212413
chr10	103241778	103241968	10:103241778-103241968	ENSG00000237827,ENSG00000213277,ENSG00000229256,ENSG00000235376
chr10	103244768	103244918	10:103244768-103244918	ENSG00000237827,ENSG00000213277,ENSG00000229256,ENSG00000235376
chr10	103265838	103265995	10:103265838-103265995	ENSG00000148798,ENSG00000212413
chr10	103273078	103273248	10:103273078-103273248	ENSG00000278498,ENSG00000076685,ENSG00000237827,ENSG00000213277,ENSG00000229256,ENSG00000148798,ENSG00000212413
chr10	103277598	103277748	10:103277598-103277748	ENSG00000076685,ENSG00000148798,ENSG00000212413
chr10	103278938	103279088	10:103278938-103279088	ENSG00000076685,ENSG00000148798,ENSG00000212413
chr10	103351047	103351197	10:103351047-103351197	ENSG00000156374
chr10	103367858	103368008	10:103367858-103368008	ENSG00000156374,ENSG00000212413,ENSG00000148835,ENSG00000173915,ENSG00000283867,ENSG00000148843
chr10	103368618	103368788	10:103368618-103368788	ENSG00000156374,ENSG00000212413,ENSG00000148835,ENSG00000173915
chr10	103394318	103394488	10:103394318-103394488	ENSG00000173915,ENSG00000283867,ENSG00000148843
chr10	103396518	103396668	10:103396518-103396668	ENSG00000156374,ENSG00000148835,ENSG00000173915,ENSG00000283867,ENSG00000148843,ENSG00000138172,ENSG00000273485,ENSG00000234699
chr10	103416958	103417108	10:103416958-103417108	ENSG00000148843,ENSG00000183128
chr10	103448898	103449048	10:103448898-103449048	ENSG00000148843,ENSG00000138172,ENSG00000273485,ENSG00000234699,ENSG00000185933
chr10	103463583	103463733	10:103463583-103463733	ENSG00000138172,ENSG00000273485,ENSG00000234699,ENSG00000185933,ENSG00000183128
chr10	103482020	103482170	10:103482020-103482170	ENSG00000138172,ENSG00000273485,ENSG00000234699,ENSG00000185933,ENSG00000183128
chr10	103490738	103490888	10:103490738-103490888	ENSG00000138172,ENSG00000273485,ENSG00000234699,ENSG00000183128,ENSG00000107954
chr10	103492058	103492208	10:103492058-103492208	ENSG00000212413,ENSG00000148843,ENSG00000138172,ENSG00000273485,ENSG00000234699,ENSG00000185933,ENSG00000183128,ENSG00000235470,ENSG00000107954,ENSG00000226431,ENSG00000287419
chr10	103504478	103504628	10:103504478-103504628	ENSG00000212413,ENSG00000138172,ENSG00000273485,ENSG00000234699,ENSG00000185933,ENSG00000183128,ENSG00000235470,ENSG00000107954,ENSG00000226431,ENSG00000287419
chr10	103517338	103517488	10:103517338-103517488	ENSG00000235470
chr10	103527558	103527728	10:103527558-103527728	ENSG00000235470,ENSG00000226431
chr10	103542818	103542968	10:103542818-103542968	ENSG00000226431
chr10	103554958	103555108	10:103554958-103555108	ENSG00000107954,ENSG00000226431
chr10	103578898	103579068	10:103578898-103579068	ENSG00000107954,ENSG00000287419
chr10	103594445	103594595	10:103594445-103594595	ENSG00000287419
chr10	103598918	103599094	10:103598918-103599094	ENSG00000287419,ENSG00000273108
chr10	103612558	103612708	10:103612558-103612708	ENSG00000273108
chr10	103645357	103645527	10:103645357-103645527	-
chr10	103660037	103660187	10:103660037-103660187	ENSG00000273108,ENSG00000222503
chr10	103661717	103661887	10:103661717-103661887	ENSG00000273108,ENSG00000222503
chr10	103678257	103678407	10:103678257-103678407	ENSG00000273108,ENSG00000222503
chr10	103696597	103696747	10:103696597-103696747	ENSG00000107957,ENSG00000260461
chr10	103709457	103709607	10:103709457-103709607	ENSG00000260461
chr10	103715529	103715687	10:103715529-103715687	ENSG00000107957,ENSG00000260461
chr10	103739477	103739647	10:103739477-103739647	ENSG00000280693,ENSG00000260461
chr10	103745357	103745507	10:103745357-103745507	ENSG00000280693
chr10	103745737	103745887	10:103745737-103745887	ENSG00000280693
chr10	103757817	103757967	10:103757817-103757967	ENSG00000280693
chr10	103758057	103758207	10:103758057-103758207	ENSG00000280693
chr10	103758437	103758587	10:103758437-103758587	ENSG00000280693
chr10	103759177	103759327	10:103759177-103759327	ENSG00000280693
chr10	103759537	103759687	10:103759537-103759687	ENSG00000280693
chr10	103765297	103765447	10:103765297-103765447	-
chr10	103766097	103766247	10:103766097-103766247	-
chr10	103767217	103767367	10:103767217-103767367	-
chr10	103772397	103772567	10:103772397-103772567	-
chr10	103772637	103772787	10:103772637-103772787	-
chr10	103781557	103781727	10:103781557-103781727	ENSG00000107957,ENSG00000280693,ENSG00000260461
chr10	103800897	103801067	10:103800897-103801067	ENSG00000107957
chr10	103816537	103816687	10:103816537-103816687	-
chr10	103828237	103828387	10:103828237-103828387	-
chr10	103849957	103850127	10:103849957-103850127	ENSG00000107957,ENSG00000260461
chr10	103850317	103850467	10:103850317-103850467	ENSG00000107957,ENSG00000260461
chr10	103859297	103859447	10:103859297-103859447	ENSG00000107957,ENSG00000260461
chr10	103888117	103888267	10:103888117-103888267	ENSG00000260461,ENSG00000065613,ENSG00000266754,ENSG00000208033
chr10	103888417	103888567	10:103888417-103888567	ENSG00000260461,ENSG00000065613
chr10	103888697	103888847	10:103888697-103888847	ENSG00000260461
chr10	103890317	103890507	10:103890317-103890507	ENSG00000260461
chr10	103895577	103895767	10:103895577-103895767	ENSG00000107960
chr10	103896337	103896487	10:103896337-103896487	ENSG00000107960
chr10	103908397	103908547	10:103908397-103908547	ENSG00000260461,ENSG00000107960,ENSG00000065613,ENSG00000266754
chr10	103918137	103918307	10:103918137-103918307	ENSG00000107960,ENSG00000065613,ENSG00000266754
chr10	103918417	103918587	10:103918417-103918587	ENSG00000107960,ENSG00000065613,ENSG00000266754
chr10	103966997	103967203	10:103966997-103967203	ENSG00000065613,ENSG00000266754
chr10	104026857	104027027	10:104026857-104027027	ENSG00000065613,ENSG00000266754,ENSG00000065618
chr10	104045577	104045727	10:104045577-104045727	ENSG00000283788
chr10	104049637	104049787	10:104049637-104049787	ENSG00000283788
chr10	104076857	104077047	10:104076857-104077047	ENSG00000065618
chr10	104077379	104077529	10:104077379-104077529	ENSG00000065618
chr10	104110017	104110167	10:104110017-104110167	ENSG00000065618,ENSG00000156384,ENSG00000208033
chr10	104117877	104118047	10:104117877-104118047	ENSG00000065618,ENSG00000156384
chr10	104118137	104118287	10:104118137-104118287	ENSG00000156384
chr10	104120957	104121127	10:104120957-104121127	ENSG00000065613,ENSG00000266754,ENSG00000065618,ENSG00000283788,ENSG00000156384,ENSG00000208033
chr10	104121737	104121887	10:104121737-104121887	ENSG00000065613,ENSG00000065618,ENSG00000156384
chr10	104121917	104122107	10:104121917-104122107	ENSG00000065613,ENSG00000266754,ENSG00000065618,ENSG00000156384,ENSG00000208033
chr10	104128357	104128507	10:104128357-104128507	ENSG00000156384
chr10	104191157	104191307	10:104191157-104191307	ENSG00000197748,ENSG00000208033
chr10	104197497	104197667	10:104197497-104197667	ENSG00000208033
chr10	104199737	104199887	10:104199737-104199887	ENSG00000208033
chr10	104209694	104209844	10:104209694-104209844	ENSG00000208033
chr10	104232337	104232507	10:104232337-104232507	ENSG00000197748,ENSG00000208033,ENSG00000148834
chr10	104254780	104254930	10:104254780-104254930	ENSG00000148834
chr10	104255777	104255954	10:104255777-104255954	ENSG00000148834
chr10	104269017	104269167	10:104269017-104269167	ENSG00000197748,ENSG00000208033,ENSG00000148834,ENSG00000266852,ENSG00000065621
chr10	104291537	104291687	10:104291537-104291687	ENSG00000065621,ENSG00000231233,ENSG00000120051
chr10	104292979	104293279	10:104292979-104293279	ENSG00000065621,ENSG00000231233,ENSG00000120051
chr10	104297697	104297847	10:104297697-104297847	ENSG00000065621
chr10	104300117	104300267	10:104300117-104300267	ENSG00000065621,ENSG00000148841,ENSG00000270075,ENSG00000287779,ENSG00000228261,ENSG00000231233,ENSG00000120051
chr10	104300957	104301107	10:104300957-104301107	ENSG00000065621,ENSG00000148841,ENSG00000270075,ENSG00000287779,ENSG00000228261,ENSG00000231233,ENSG00000120051
chr10	104305675	104305833	10:104305675-104305833	ENSG00000148841,ENSG00000270075,ENSG00000287779,ENSG00000228261,ENSG00000231233,ENSG00000120051
chr10	104310097	104310247	10:104310097-104310247	ENSG00000148841,ENSG00000270075,ENSG00000287779,ENSG00000228261
chr10	104329377	104329567	10:104329377-104329567	ENSG00000148841,ENSG00000270075,ENSG00000287779,ENSG00000228261
chr10	104349677	104349827	10:104349677-104349827	ENSG00000148841,ENSG00000231233,ENSG00000120051
chr10	104353577	104353727	10:104353577-104353727	ENSG00000148841,ENSG00000231233,ENSG00000120051
chr10	104391497	104391647	10:104391497-104391647	ENSG00000120051
chr10	104406817	104406987	10:104406817-104406987	-
chr10	104441697	104441847	10:104441697-104441847	ENSG00000225768
chr10	104445497	104445667	10:104445497-104445667	ENSG00000225768
chr10	104472617	104472776	10:104472617-104472776	ENSG00000225768
chr10	104548217	104548367	10:104548217-104548367	ENSG00000237761
chr10	104580908	104581064	10:104580908-104581064	ENSG00000237761
chr10	104582017	104582167	10:104582017-104582167	ENSG00000237761
chr10	104582665	104582827	10:104582665-104582827	ENSG00000237761
chr10	104589977	104590127	10:104589977-104590127	ENSG00000237761,ENSG00000226387
chr10	104630837	104631007	10:104630837-104631007	ENSG00000226387
chr10	104642717	104642887	10:104642717-104642887	ENSG00000156395,ENSG00000226387
chr10	104648537	104648687	10:104648537-104648687	ENSG00000156395,ENSG00000226387
chr10	104681057	104681207	10:104681057-104681207	ENSG00000226387
chr10	104706997	104707147	10:104706997-104707147	ENSG00000226387
chr10	104734552	104734704	10:104734552-104734704	-
chr10	104766457	104766607	10:104766457-104766607	-
chr10	104774316	104774607	10:104774316-104774607	-
chr10	104792397	104792547	10:104792397-104792547	-
chr10	104809537	104809707	10:104809537-104809707	ENSG00000226387,ENSG00000207068
chr10	104816617	104816787	10:104816617-104816787	-
chr10	104824538	104824688	10:104824538-104824688	-
chr10	104850191	104850341	10:104850191-104850341	-
chr10	104875657	104875847	10:104875657-104875847	-
chr10	104876064	104876214	10:104876064-104876214	-
chr10	104923617	104923787	10:104923617-104923787	-
chr10	104925337	104925504	10:104925337-104925504	-
chr10	104931877	104932047	10:104931877-104932047	-
chr10	104937677	104937827	10:104937677-104937827	ENSG00000225768,ENSG00000237761,ENSG00000226387,ENSG00000207068
chr10	104938117	104938307	10:104938117-104938307	-
chr10	105010979	105011129	10:105010979-105011129	-
chr10	105017297	105017447	10:105017297-105017447	-
chr10	105023897	105024047	10:105023897-105024047	ENSG00000207068
chr10	105042077	105042227	10:105042077-105042227	ENSG00000207068
chr10	105063937	105064087	10:105063937-105064087	-
chr10	105068561	105068727	10:105068561-105068727	-
chr10	105106939	105107089	10:105106939-105107089	-
chr10	105148524	105148674	10:105148524-105148674	-
chr10	105148694	105148844	10:105148694-105148844	-
chr10	105148997	105149187	10:105148997-105149187	ENSG00000156395
chr10	105149477	105149647	10:105149477-105149647	ENSG00000156395
chr10	105149677	105149867	10:105149677-105149867	ENSG00000156395
chr10	105187397	105187547	10:105187397-105187547	ENSG00000156395,ENSG00000207068
chr10	105188857	105189007	10:105188857-105189007	ENSG00000156395,ENSG00000207068
chr10	105189537	105189687	10:105189537-105189687	-
chr10	105195955	105196105	10:105195955-105196105	-
chr10	105207737	105207927	10:105207737-105207927	-
chr10	105253037	105253207	10:105253037-105253207	-
chr10	105258811	105258961	10:105258811-105258961	-
chr10	105291717	105291867	10:105291717-105291867	-
chr10	105359057	105359227	10:105359057-105359227	ENSG00000207068
chr10	105366237	105366399	10:105366237-105366399	-
chr10	105398237	105398427	10:105398237-105398427	ENSG00000207068
chr10	105465111	105465261	10:105465111-105465261	ENSG00000207068
chr10	105473340	105473490	10:105473340-105473490	ENSG00000207068
chr10	105545233	105545383	10:105545233-105545383	ENSG00000207068
chr10	105585877	105586027	10:105585877-105586027	ENSG00000207068
chr10	105616117	105616287	10:105616117-105616287	ENSG00000207068
chr10	105691917	105692082	10:105691917-105692082	ENSG00000233477,ENSG00000213260
chr10	105714837	105715019	10:105714837-105715019	-
chr10	105742350	105742500	10:105742350-105742500	-
chr10	105769697	105769867	10:105769697-105769867	ENSG00000207068,ENSG00000229466
chr10	105770937	105771087	10:105770937-105771087	ENSG00000229466
chr10	105785837	105785987	10:105785837-105785987	ENSG00000229466
chr10	105793197	105793347	10:105793197-105793347	ENSG00000207068,ENSG00000229466
chr10	105797377	105797527	10:105797377-105797527	ENSG00000229466
chr10	105838077	105838227	10:105838077-105838227	ENSG00000229466,ENSG00000287732
chr10	105841901	105842051	10:105841901-105842051	ENSG00000229466,ENSG00000287732
chr10	105879786	105879936	10:105879786-105879936	-
chr10	105880017	105880187	10:105880017-105880187	-
chr10	105932377	105932567	10:105932377-105932567	-
chr10	105950477	105950627	10:105950477-105950627	-
chr10	105952217	105952387	10:105952217-105952387	ENSG00000286609
chr10	105993838	105993988	10:105993838-105993988	ENSG00000286609
chr10	105996057	105996227	10:105996057-105996227	ENSG00000286609
chr10	106043977	106044147	10:106043977-106044147	-
chr10	106078897	106079087	10:106078897-106079087	ENSG00000229775
chr10	106107836	106108027	10:106107836-106108027	-
chr10	106111341	106111491	10:106111341-106111491	-
chr10	106181617	106181767	10:106181617-106181767	ENSG00000229775
chr10	106189360	106189547	10:106189360-106189547	ENSG00000229775
chr10	106224798	106224948	10:106224798-106224948	-
chr10	106272606	106272756	10:106272606-106272756	-
chr10	106361077	106361227	10:106361077-106361227	-
chr10	106398417	106398587	10:106398417-106398587	-
chr10	106424129	106424307	10:106424129-106424307	-
chr10	106440397	106440547	10:106440397-106440547	-
chr10	106515337	106515487	10:106515337-106515487	-
chr10	106515497	106515647	10:106515497-106515647	-
chr10	106559596	106559747	10:106559596-106559747	ENSG00000215002
chr10	106561039	106561189	10:106561039-106561189	ENSG00000215002
chr10	106606317	106606487	10:106606317-106606487	ENSG00000108018
chr10	106615231	106615407	10:106615231-106615407	ENSG00000108018
chr10	106624977	106625127	10:106624977-106625127	ENSG00000108018
chr10	106636897	106637087	10:106636897-106637087	ENSG00000108018,ENSG00000287047,ENSG00000200626
chr10	106652346	106652646	10:106652346-106652646	ENSG00000287047
chr10	106705690	106705847	10:106705690-106705847	-
chr10	106717677	106717827	10:106717677-106717827	ENSG00000200626
chr10	106795763	106795913	10:106795763-106795913	ENSG00000200626
chr10	107032497	107032647	10:107032497-107032647	ENSG00000200626
chr10	107054605	107054755	10:107054605-107054755	ENSG00000200626
chr10	107091221	107091371	10:107091221-107091371	ENSG00000200626
chr10	107144626	107144776	10:107144626-107144776	-
chr10	107211571	107211721	10:107211571-107211721	-
chr10	107275937	107276107	10:107275937-107276107	-
chr10	107315238	107315388	10:107315238-107315388	-
chr10	107341437	107341587	10:107341437-107341587	-
chr10	107409666	107409835	10:107409666-107409835	ENSG00000200079
chr10	107424037	107424207	10:107424037-107424207	ENSG00000200079
chr10	107442057	107442207	10:107442057-107442207	ENSG00000200626,ENSG00000200079
chr10	107546357	107546527	10:107546357-107546527	ENSG00000200079
chr10	107548452	107548602	10:107548452-107548602	ENSG00000200079
chr10	107553617	107553787	10:107553617-107553787	ENSG00000200626,ENSG00000200079
chr10	107561348	107561498	10:107561348-107561498	ENSG00000200079
chr10	107616855	107617011	10:107616855-107617011	-
chr10	107654077	107654247	10:107654077-107654247	-
chr10	107687797	107687995	10:107687797-107687995	-
chr10	107702057	107702207	10:107702057-107702207	-
chr10	107727897	107728067	10:107727897-107728067	-
chr10	107767316	107767466	10:107767316-107767466	-
chr10	107799597	107799747	10:107799597-107799747	-
chr10	107803657	107803807	10:107803657-107803807	-
chr10	107814917	107815067	10:107814917-107815067	-
chr10	107971564	107971714	10:107971564-107971714	-
chr10	107972117	107972267	10:107972117-107972267	ENSG00000229981
chr10	108064987	108065137	10:108064987-108065137	ENSG00000229981
chr10	108166527	108166677	10:108166527-108166677	ENSG00000229981
chr10	108180985	108181135	10:108180985-108181135	ENSG00000229981
chr10	108204541	108204691	10:108204541-108204691	ENSG00000229981
chr10	108251077	108251247	10:108251077-108251247	-
chr10	108303299	108303449	10:108303299-108303449	ENSG00000234544
chr10	108358977	108359127	10:108358977-108359127	ENSG00000229981,ENSG00000234544,ENSG00000203434,ENSG00000237242
chr10	108360277	108360447	10:108360277-108360447	ENSG00000234544,ENSG00000203434
chr10	108392377	108392568	10:108392377-108392568	-
chr10	108393244	108393394	10:108393244-108393394	-
chr10	108424690	108424847	10:108424690-108424847	-
chr10	108466019	108466169	10:108466019-108466169	-
chr10	108533717	108533867	10:108533717-108533867	-
chr10	108544617	108544767	10:108544617-108544767	ENSG00000203434
chr10	108572077	108572227	10:108572077-108572227	ENSG00000203434
chr10	108598077	108598227	10:108598077-108598227	ENSG00000203434
chr10	108598981	108599131	10:108598981-108599131	ENSG00000203434
chr10	108601937	108602087	10:108601937-108602087	ENSG00000203434
chr10	108653556	108653706	10:108653556-108653706	-
chr10	108684548	108684698	10:108684548-108684698	ENSG00000223381
chr10	108704399	108704549	10:108704399-108704549	ENSG00000223381
chr10	108735477	108735647	10:108735477-108735647	ENSG00000223381
chr10	108755817	108755967	10:108755817-108755967	ENSG00000223381,ENSG00000224498
chr10	108758017	108758167	10:108758017-108758167	-
chr10	108788057	108788207	10:108788057-108788207	ENSG00000224498
chr10	108790037	108790187	10:108790037-108790187	ENSG00000223381,ENSG00000224498,ENSG00000222436
chr10	108802217	108802407	10:108802217-108802407	ENSG00000224498,ENSG00000222436
chr10	108836490	108836679	10:108836490-108836679	ENSG00000224498
chr10	108904305	108904501	10:108904305-108904501	ENSG00000224498,ENSG00000222436
chr10	108911837	108911987	10:108911837-108911987	ENSG00000224498,ENSG00000222436
chr10	108956234	108956384	10:108956234-108956384	ENSG00000222436
chr10	108970077	108970267	10:108970077-108970267	ENSG00000222436
chr10	109062517	109062687	10:109062517-109062687	ENSG00000224498,ENSG00000222436,ENSG00000200217,ENSG00000232728,ENSG00000237242,ENSG00000270333,ENSG00000224907
chr10	109067177	109067347	10:109067177-109067347	ENSG00000222436
chr10	109147437	109147605	10:109147437-109147605	ENSG00000252574
chr10	109173276	109173426	10:109173276-109173426	ENSG00000252574
chr10	109204097	109204247	10:109204097-109204247	ENSG00000252574,ENSG00000200217
chr10	109206017	109206167	10:109206017-109206167	ENSG00000222436,ENSG00000252574,ENSG00000200217,ENSG00000232728,ENSG00000237242,ENSG00000270333,ENSG00000224907
chr10	109207497	109207647	10:109207497-109207647	ENSG00000252574,ENSG00000200217
chr10	109215377	109215527	10:109215377-109215527	ENSG00000252574,ENSG00000200217
chr10	109245927	109246077	10:109245927-109246077	ENSG00000200217
chr10	109282677	109282827	10:109282677-109282827	ENSG00000200217,ENSG00000232728,ENSG00000237242,ENSG00000224907
chr10	109343417	109343567	10:109343417-109343567	ENSG00000222436,ENSG00000200217,ENSG00000232728,ENSG00000237242,ENSG00000270333,ENSG00000224907,ENSG00000272160
chr10	109343703	109343853	10:109343703-109343853	-
chr10	109374297	109374467	10:109374297-109374467	ENSG00000232728
chr10	109430257	109430407	10:109430257-109430407	ENSG00000232728,ENSG00000237242,ENSG00000270333,ENSG00000224907,ENSG00000272160
chr10	109447789	109447942	10:109447789-109447942	ENSG00000232728,ENSG00000237242
chr10	109474973	109475123	10:109474973-109475123	ENSG00000232728,ENSG00000237242
chr10	109504483	109504670	10:109504483-109504670	ENSG00000232728,ENSG00000237242
chr10	109591725	109591875	10:109591725-109591875	ENSG00000232728,ENSG00000237242,ENSG00000270333
chr10	109593818	109593968	10:109593818-109593968	ENSG00000232728,ENSG00000237242,ENSG00000270333
chr10	109676797	109676967	10:109676797-109676967	ENSG00000270333,ENSG00000270294
chr10	109726597	109726747	10:109726597-109726747	ENSG00000270333,ENSG00000224907
chr10	109727557	109727707	10:109727557-109727707	ENSG00000270333,ENSG00000224907
chr10	109784321	109784527	10:109784321-109784527	ENSG00000224907
chr10	109852517	109852687	10:109852517-109852687	ENSG00000224907,ENSG00000272160
chr10	109884317	109884487	10:109884317-109884487	ENSG00000108039,ENSG00000272160
chr10	109887397	109887547	10:109887397-109887547	ENSG00000108039,ENSG00000272160
chr10	109889977	109890147	10:109889977-109890147	ENSG00000108039,ENSG00000272160
chr10	109895457	109895607	10:109895457-109895607	ENSG00000108039
chr10	109913017	109913194	10:109913017-109913194	ENSG00000108039
chr10	109915077	109915227	10:109915077-109915227	ENSG00000108039
chr10	109923417	109923567	10:109923417-109923567	ENSG00000108039
chr10	109935197	109935367	10:109935197-109935367	ENSG00000108039,ENSG00000272160,ENSG00000203876
chr10	109961597	109961747	10:109961597-109961747	ENSG00000203876
chr10	109965617	109965767	10:109965617-109965767	ENSG00000203876
chr10	109987517	109987687	10:109987517-109987687	-
chr10	110005797	110005967	10:110005797-110005967	ENSG00000203876,ENSG00000148700
chr10	110006857	110007007	10:110006857-110007007	ENSG00000203876,ENSG00000148700
chr10	110007697	110007867	10:110007697-110007867	ENSG00000203876,ENSG00000148700
chr10	110008057	110008227	10:110008057-110008227	ENSG00000203876,ENSG00000148700
chr10	110013737	110013907	10:110013737-110013907	ENSG00000203876,ENSG00000148700
chr10	110016097	110016397	10:110016097-110016397	-
chr10	110037166	110037316	10:110037166-110037316	-
chr10	110041237	110041407	10:110041237-110041407	-
chr10	110042317	110042487	10:110042317-110042487	ENSG00000272160
chr10	110042997	110043167	10:110042997-110043167	-
chr10	110056937	110057087	10:110056937-110057087	-
chr10	110075057	110075207	10:110075057-110075207	ENSG00000148700
chr10	110075397	110075547	10:110075397-110075547	ENSG00000148700
chr10	110076597	110076747	10:110076597-110076747	ENSG00000148700
chr10	110076977	110077127	10:110076977-110077127	ENSG00000148700
chr10	110082077	110082247	10:110082077-110082247	ENSG00000148700
chr10	110082957	110083107	10:110082957-110083107	ENSG00000148700
chr10	110084057	110084209	10:110084057-110084209	ENSG00000148700
chr10	110110430	110110585	10:110110430-110110585	-
chr10	110137197	110137367	10:110137197-110137367	ENSG00000226734
chr10	110138317	110138467	10:110138317-110138467	ENSG00000226734
chr10	110148137	110148287	10:110148137-110148287	ENSG00000226734
chr10	110151597	110151747	10:110151597-110151747	-
chr10	110171157	110171307	10:110171157-110171307	-
chr10	110207501	110207651	10:110207501-110207651	ENSG00000119950,ENSG00000228417
chr10	110211177	110211327	10:110211177-110211327	ENSG00000226734,ENSG00000119950,ENSG00000228417,ENSG00000214067
chr10	110221937	110222087	10:110221937-110222087	ENSG00000226734,ENSG00000119950,ENSG00000228417,ENSG00000214067
chr10	110225777	110225927	10:110225777-110225927	ENSG00000119950,ENSG00000214067
chr10	110226193	110226343	10:110226193-110226343	ENSG00000119950
chr10	110273577	110273747	10:110273577-110273747	ENSG00000226734,ENSG00000119950,ENSG00000214067
chr10	110279477	110279627	10:110279477-110279627	ENSG00000226734,ENSG00000214067
chr10	110304977	110305147	10:110304977-110305147	ENSG00000226734,ENSG00000214067,ENSG00000119953,ENSG00000233518,ENSG00000108055
chr10	110306257	110306407	10:110306257-110306407	ENSG00000119953,ENSG00000233518,ENSG00000108055
chr10	110323617	110323787	10:110323617-110323787	ENSG00000119953,ENSG00000233518
chr10	110326757	110326927	10:110326757-110326927	ENSG00000233518
chr10	110336297	110336447	10:110336297-110336447	ENSG00000233518
chr10	110353477	110353647	10:110353477-110353647	ENSG00000233518
chr10	110354419	110354579	10:110354419-110354579	ENSG00000233518
chr10	110356657	110356807	10:110356657-110356807	ENSG00000119953,ENSG00000273143,ENSG00000138166,ENSG00000233518
chr10	110357457	110357607	10:110357457-110357607	ENSG00000233518
chr10	110359277	110359427	10:110359277-110359427	ENSG00000233518
chr10	110361258	110361408	10:110361258-110361408	-
chr10	110395857	110396007	10:110395857-110396007	ENSG00000233518
chr10	110398717	110398867	10:110398717-110398867	ENSG00000273143,ENSG00000233518
chr10	110399437	110399587	10:110399437-110399587	-
chr10	110407417	110407587	10:110407417-110407587	-
chr10	110408325	110408507	10:110408325-110408507	-
chr10	110410537	110410687	10:110410537-110410687	ENSG00000273143,ENSG00000233518
chr10	110411151	110411301	10:110411151-110411301	-
chr10	110414677	110414887	10:110414677-110414887	-
chr10	110426037	110426207	10:110426037-110426207	ENSG00000214067,ENSG00000119953,ENSG00000273143,ENSG00000237642,ENSG00000138166,ENSG00000233518,ENSG00000237618
chr10	110426437	110426607	10:110426437-110426607	-
chr10	110447417	110447577	10:110447417-110447577	ENSG00000237642
chr10	110456124	110456310	10:110456124-110456310	ENSG00000237642
chr10	110456857	110457007	10:110456857-110457007	ENSG00000237642
chr10	110460177	110460347	10:110460177-110460347	ENSG00000237642
chr10	110460577	110460727	10:110460577-110460727	ENSG00000237642
chr10	110471689	110471867	10:110471689-110471867	-
chr10	110488190	110488364	10:110488190-110488364	-
chr10	110496097	110496267	10:110496097-110496267	ENSG00000273143,ENSG00000138166
chr10	110497697	110497907	10:110497697-110497907	ENSG00000273143,ENSG00000138166
chr10	110499574	110499724	10:110499574-110499724	ENSG00000273143,ENSG00000138166
chr10	110500637	110500790	10:110500637-110500790	ENSG00000273143,ENSG00000138166
chr10	110501337	110501487	10:110501337-110501487	ENSG00000273143,ENSG00000138166
chr10	110512877	110513047	10:110512877-110513047	ENSG00000138166,ENSG00000233518
chr10	110530257	110530407	10:110530257-110530407	-
chr10	110536197	110536447	10:110536197-110536447	ENSG00000119953,ENSG00000233518
chr10	110536497	110536647	10:110536497-110536647	ENSG00000119953,ENSG00000233518
chr10	110567237	110567407	10:110567237-110567407	ENSG00000233518,ENSG00000108055
chr10	110600597	110600747	10:110600597-110600747	-
chr10	110610457	110610607	10:110610457-110610607	-
chr10	110629957	110630107	10:110629957-110630107	ENSG00000223302,ENSG00000203867
chr10	110641357	110641527	10:110641357-110641527	ENSG00000223302,ENSG00000203867
chr10	110651597	110651787	10:110651597-110651787	ENSG00000223302,ENSG00000203867
chr10	110665097	110665247	10:110665097-110665247	ENSG00000223302,ENSG00000203867,ENSG00000252036
chr10	110672177	110672336	10:110672177-110672336	-
chr10	110681137	110681287	10:110681137-110681287	-
chr10	110700185	110700335	10:110700185-110700335	-
chr10	110706797	110706967	10:110706797-110706967	ENSG00000252036,ENSG00000237618
chr10	110765563	110765718	10:110765563-110765718	ENSG00000252036,ENSG00000199364
chr10	110774257	110774407	10:110774257-110774407	ENSG00000252036,ENSG00000199364
chr10	110802237	110802413	10:110802237-110802413	ENSG00000203867,ENSG00000252036,ENSG00000203497,ENSG00000150593,ENSG00000284482
chr10	110802737	110802907	10:110802737-110802907	ENSG00000203867,ENSG00000252036,ENSG00000199364,ENSG00000232470,ENSG00000203497,ENSG00000150593,ENSG00000284482,ENSG00000234118
chr10	110823502	110823652	10:110823502-110823652	ENSG00000203867
chr10	110852377	110852547	10:110852377-110852547	ENSG00000203867,ENSG00000252036,ENSG00000232470,ENSG00000203497,ENSG00000150593,ENSG00000284482,ENSG00000234118
chr10	110871717	110871867	10:110871717-110871867	ENSG00000203867,ENSG00000252036,ENSG00000232470,ENSG00000203497,ENSG00000150593,ENSG00000284482
chr10	110902357	110902507	10:110902357-110902507	ENSG00000284482,ENSG00000278601,ENSG00000270589
chr10	110915157	110915342	10:110915157-110915342	ENSG00000214413,ENSG00000270589,ENSG00000108061
chr10	110916635	110916787	10:110916635-110916787	ENSG00000214413,ENSG00000278601,ENSG00000270589,ENSG00000108061
chr10	110918517	110918687	10:110918517-110918687	ENSG00000284482,ENSG00000214413,ENSG00000278601,ENSG00000270589,ENSG00000108061,ENSG00000234118
chr10	110919217	110919367	10:110919217-110919367	ENSG00000252036,ENSG00000203497,ENSG00000150593,ENSG00000284482,ENSG00000214413,ENSG00000278601,ENSG00000270589,ENSG00000108061,ENSG00000234118
chr10	110924237	110924387	10:110924237-110924387	ENSG00000214413,ENSG00000108061,ENSG00000234118
chr10	110993177	110993327	10:110993177-110993327	ENSG00000234118,ENSG00000221214
chr10	111035013	111035163	10:111035013-111035163	-
chr10	111072381	111072531	10:111072381-111072531	ENSG00000150594,ENSG00000213247
chr10	111076414	111076564	10:111076414-111076564	ENSG00000150594,ENSG00000213247
chr10	111076912	111077107	10:111076912-111077107	ENSG00000150594,ENSG00000213247
chr10	111126237	111126402	10:111126237-111126402	ENSG00000213247,ENSG00000237618
chr10	111128897	111129047	10:111128897-111129047	ENSG00000213247,ENSG00000237618
chr10	111211857	111212067	10:111211857-111212067	ENSG00000237618
chr10	111360377	111360542	10:111360377-111360542	ENSG00000237618,ENSG00000227851
chr10	111475777	111475927	10:111475777-111475927	ENSG00000230809
chr10	111486683	111486833	10:111486683-111486833	ENSG00000230809
chr10	111523968	111524118	10:111523968-111524118	ENSG00000230809
chr10	111578237	111578387	10:111578237-111578387	ENSG00000230809
chr10	111598564	111598747	10:111598564-111598747	ENSG00000237618
chr10	111648187	111648337	10:111648187-111648337	-
chr10	111756577	111756747	10:111756577-111756747	-
chr10	111835717	111835867	10:111835717-111835867	ENSG00000237618,ENSG00000287231
chr10	111872686	111872836	10:111872686-111872836	-
chr10	111875924	111876074	10:111875924-111876074	-
chr10	111973374	111973524	10:111973374-111973524	ENSG00000287231
chr10	111996217	111996387	10:111996217-111996387	ENSG00000287231
chr10	112002357	112002507	10:112002357-112002507	ENSG00000287231
chr10	112039363	112039513	10:112039363-112039513	-
chr10	112137497	112137647	10:112137497-112137647	-
chr10	112140217	112140407	10:112140217-112140407	-
chr10	112148457	112148607	10:112148457-112148607	-
chr10	112159521	112159671	10:112159521-112159671	-
chr10	112183717	112183887	10:112183717-112183887	ENSG00000119927,ENSG00000119913,ENSG00000283688,ENSG00000276857
chr10	112202697	112202867	10:112202697-112202867	ENSG00000119927,ENSG00000119913,ENSG00000283688,ENSG00000276857
chr10	112261317	112261467	10:112261317-112261467	ENSG00000119913,ENSG00000283688,ENSG00000276857
chr10	112261517	112261667	10:112261517-112261667	ENSG00000119913,ENSG00000283688,ENSG00000276857
chr10	112307797	112308072	10:112307797-112308072	ENSG00000119913,ENSG00000283688,ENSG00000276857
chr10	112314957	112315107	10:112314957-112315107	ENSG00000119913,ENSG00000283688,ENSG00000276857,ENSG00000243316
chr10	112335265	112335415	10:112335265-112335415	ENSG00000243316
chr10	112383495	112383647	10:112383495-112383647	ENSG00000243316,ENSG00000197142
chr10	112389537	112389687	10:112389537-112389687	ENSG00000119913,ENSG00000243316,ENSG00000197142,ENSG00000232934,ENSG00000023041,ENSG00000151532
chr10	112404777	112404927	10:112404777-112404927	ENSG00000243316,ENSG00000197142,ENSG00000232934
chr10	112435117	112435277	10:112435117-112435277	ENSG00000023041,ENSG00000151532
chr10	112446857	112447007	10:112446857-112447007	ENSG00000023041,ENSG00000151532
chr10	112447137	112447287	10:112447137-112447287	ENSG00000023041,ENSG00000151532
chr10	112460996	112461206	10:112460996-112461206	ENSG00000023041,ENSG00000151532
chr10	112471976	112472126	10:112471976-112472126	ENSG00000023041,ENSG00000151532
chr10	112490668	112490818	10:112490668-112490818	-
chr10	112517543	112517693	10:112517543-112517693	ENSG00000234017
chr10	112526308	112526458	10:112526308-112526458	ENSG00000234017
chr10	112565596	112565766	10:112565596-112565766	ENSG00000234017
chr10	112585155	112585360	10:112585155-112585360	ENSG00000234017
chr10	112631736	112631886	10:112631736-112631886	ENSG00000264763
chr10	112659076	112659266	10:112659076-112659266	ENSG00000264763
chr10	112663616	112663786	10:112663616-112663786	ENSG00000234017,ENSG00000264763,ENSG00000233340
chr10	112672836	112672986	10:112672836-112672986	ENSG00000233340
chr10	112743396	112743546	10:112743396-112743546	-
chr10	112811956	112812126	10:112811956-112812126	ENSG00000234017,ENSG00000285676,ENSG00000260917,ENSG00000279315,ENSG00000225292
chr10	112815736	112815906	10:112815736-112815906	ENSG00000285676,ENSG00000260917,ENSG00000279315
chr10	112832696	112832866	10:112832696-112832866	ENSG00000285676,ENSG00000260917,ENSG00000279315
chr10	112843036	112843346	10:112843036-112843346	ENSG00000279315
chr10	112850256	112850406	10:112850256-112850406	-
chr10	112875936	112876106	10:112875936-112876106	ENSG00000225292
chr10	112898716	112898866	10:112898716-112898866	ENSG00000225292
chr10	112898943	112899093	10:112898943-112899093	ENSG00000225292
chr10	112912576	112912746	10:112912576-112912746	ENSG00000225292
chr10	112915636	112915846	10:112915636-112915846	ENSG00000225292
chr10	112915916	112916066	10:112915916-112916066	ENSG00000225292
chr10	112916273	112916446	10:112916273-112916446	-
chr10	112919816	112919966	10:112919816-112919966	ENSG00000225292
chr10	112950136	112950286	10:112950136-112950286	ENSG00000148737,ENSG00000233547
chr10	112951896	112952046	10:112951896-112952046	ENSG00000148737,ENSG00000233547
chr10	112958436	112958586	10:112958436-112958586	ENSG00000148737,ENSG00000233547
chr10	112959319	112959486	10:112959319-112959486	ENSG00000148737,ENSG00000233547
chr10	112960392	112960542	10:112960392-112960542	ENSG00000148737,ENSG00000233547
chr10	112967343	112967493	10:112967343-112967493	ENSG00000227560
chr10	112986096	112986246	10:112986096-112986246	ENSG00000227560
chr10	112988976	112989126	10:112988976-112989126	ENSG00000227560
chr10	113001016	113001178	10:113001016-113001178	ENSG00000227560
chr10	113026776	113026945	10:113026776-113026945	-
chr10	113029170	113029320	10:113029170-113029320	-
chr10	113045776	113045946	10:113045776-113045946	-
chr10	113048556	113048726	10:113048556-113048726	-
chr10	113056774	113056926	10:113056774-113056926	-
chr10	113069716	113069885	10:113069716-113069885	-
chr10	113073796	113073946	10:113073796-113073946	ENSG00000234017,ENSG00000148737
chr10	113087436	113087586	10:113087436-113087586	ENSG00000119913,ENSG00000234017,ENSG00000148737,ENSG00000233547,ENSG00000227560,ENSG00000238380,ENSG00000286289
chr10	113093596	113093766	10:113093596-113093766	-
chr10	113099636	113099806	10:113099636-113099806	-
chr10	113100036	113100186	10:113100036-113100186	-
chr10	113107076	113107226	10:113107076-113107226	-
chr10	113126716	113126866	10:113126716-113126866	ENSG00000148737
chr10	113131676	113131846	10:113131676-113131846	ENSG00000148737
chr10	113199656	113199806	10:113199656-113199806	-
chr10	113219716	113219866	10:113219716-113219866	-
chr10	113221876	113222026	10:113221876-113222026	-
chr10	113226456	113226606	10:113226456-113226606	-
chr10	113228676	113228826	10:113228676-113228826	ENSG00000238380
chr10	113297316	113297486	10:113297316-113297486	-
chr10	113299156	113299346	10:113299156-113299346	ENSG00000238380
chr10	113326276	113326426	10:113326276-113326426	ENSG00000238380,ENSG00000286289
chr10	113326603	113326753	10:113326603-113326753	ENSG00000238380
chr10	113329356	113329506	10:113329356-113329506	ENSG00000238380
chr10	113381988	113382146	10:113381988-113382146	ENSG00000238380
chr10	113385236	113385386	10:113385236-113385386	ENSG00000238380,ENSG00000286289
chr10	113438739	113438889	10:113438739-113438889	ENSG00000286289
chr10	113475476	113475670	10:113475476-113475670	ENSG00000286289,ENSG00000230018
chr10	113521276	113521446	10:113521276-113521446	ENSG00000286289
chr10	113539877	113540027	10:113539877-113540027	ENSG00000286289
chr10	113550456	113550626	10:113550456-113550626	ENSG00000286289,ENSG00000148702
chr10	113552196	113552346	10:113552196-113552346	ENSG00000286289,ENSG00000148702
chr10	113552796	113552966	10:113552796-113552966	ENSG00000286289,ENSG00000148702
chr10	113609911	113610075	10:113609911-113610075	-
chr10	113616350	113616500	10:113616350-113616500	-
chr10	113648606	113648766	10:113648606-113648766	ENSG00000197893
chr10	113666081	113666231	10:113666081-113666231	ENSG00000197893
chr10	113679096	113679246	10:113679096-113679246	ENSG00000165806
chr10	113679696	113679886	10:113679696-113679886	ENSG00000165806
chr10	113680896	113681046	10:113680896-113681046	ENSG00000165806,ENSG00000234393
chr10	113705176	113705326	10:113705176-113705326	ENSG00000165806,ENSG00000234393
chr10	113709476	113709646	10:113709476-113709646	ENSG00000165806,ENSG00000234393
chr10	113736056	113736206	10:113736056-113736206	ENSG00000234393,ENSG00000148735,ENSG00000283656
chr10	113751176	113751326	10:113751176-113751326	ENSG00000148735
chr10	113751456	113751606	10:113751456-113751606	ENSG00000234393,ENSG00000148735,ENSG00000283656
chr10	113788796	113788966	10:113788796-113788966	ENSG00000234393,ENSG00000148735,ENSG00000283656,ENSG00000212589,ENSG00000285540,ENSG00000253066,ENSG00000226582
chr10	113799696	113799846	10:113799696-113799846	ENSG00000234393,ENSG00000283656,ENSG00000212589,ENSG00000285540,ENSG00000253066,ENSG00000226582
chr10	113854519	113854691	10:113854519-113854691	ENSG00000212589,ENSG00000198924,ENSG00000196865,ENSG00000287857
chr10	113880376	113880526	10:113880376-113880526	ENSG00000212589,ENSG00000198924,ENSG00000196865,ENSG00000287857,ENSG00000285540,ENSG00000226582
chr10	113895136	113895306	10:113895136-113895306	ENSG00000212589,ENSG00000198924,ENSG00000196865,ENSG00000287857,ENSG00000285540,ENSG00000226582
chr10	113945156	113945326	10:113945156-113945326	ENSG00000212589,ENSG00000287857
chr10	113957156	113957306	10:113957156-113957306	-
chr10	113958816	113958966	10:113958816-113958966	ENSG00000234393,ENSG00000283656,ENSG00000212589,ENSG00000198924,ENSG00000196865,ENSG00000287857,ENSG00000043591,ENSG00000285540,ENSG00000253066,ENSG00000226582
chr10	113959484	113959634	10:113959484-113959634	-
chr10	113960796	113960966	10:113960796-113960966	-
chr10	114009676	114009837	10:114009676-114009837	-
chr10	114026576	114026726	10:114026576-114026726	ENSG00000212589,ENSG00000198924,ENSG00000196865,ENSG00000287857,ENSG00000043591,ENSG00000285540,ENSG00000253066,ENSG00000226582
chr10	114026816	114026986	10:114026816-114026986	ENSG00000212589,ENSG00000287857,ENSG00000043591,ENSG00000253066
chr10	114045536	114045706	10:114045536-114045706	ENSG00000043591
chr10	114096058	114096208	10:114096058-114096208	ENSG00000212589,ENSG00000285540,ENSG00000253066,ENSG00000226582
chr10	114100933	114101083	10:114100933-114101083	ENSG00000212589,ENSG00000285540,ENSG00000253066,ENSG00000226582
chr10	114103423	114103586	10:114103423-114103586	ENSG00000212589,ENSG00000285540,ENSG00000253066,ENSG00000226582
chr10	114151596	114151746	10:114151596-114151746	ENSG00000212589,ENSG00000285540,ENSG00000253066,ENSG00000226582,ENSG00000165813,ENSG00000273904,ENSG00000284442,ENSG00000095627
chr10	114174216	114174386	10:114174216-114174386	ENSG00000285540,ENSG00000226582,ENSG00000165813,ENSG00000273904,ENSG00000284442,ENSG00000095627
chr10	114174836	114174986	10:114174836-114174986	ENSG00000165813,ENSG00000273904,ENSG00000284442,ENSG00000095627
chr10	114195216	114195366	10:114195216-114195366	ENSG00000095627
chr10	114208464	114208614	10:114208464-114208614	-
chr10	114245576	114245726	10:114245576-114245726	ENSG00000165816,ENSG00000230165
chr10	114247036	114247206	10:114247036-114247206	ENSG00000165816,ENSG00000230165
chr10	114261216	114261406	10:114261216-114261406	ENSG00000165816,ENSG00000275024
chr10	114271476	114271646	10:114271476-114271646	ENSG00000165816,ENSG00000275024
chr10	114271856	114272006	10:114271856-114272006	ENSG00000285540,ENSG00000226582,ENSG00000165816,ENSG00000275024,ENSG00000279796
chr10	114304136	114304306	10:114304136-114304306	ENSG00000275024,ENSG00000169129,ENSG00000242912,ENSG00000279796
chr10	114306656	114306806	10:114306656-114306806	ENSG00000275024,ENSG00000169129,ENSG00000242912,ENSG00000279796,ENSG00000215760
chr10	114320776	114320966	10:114320776-114320966	-
chr10	114337816	114337966	10:114337816-114337966	-
chr10	114346733	114346883	10:114346733-114346883	-
chr10	114356856	114357026	10:114356856-114357026	-
chr10	114363967	114364117	10:114363967-114364117	-
chr10	114367099	114367249	10:114367099-114367249	ENSG00000279796
chr10	114367556	114367706	10:114367556-114367706	ENSG00000279796
chr10	114367846	114367996	10:114367846-114367996	-
chr10	114389516	114389666	10:114389516-114389666	ENSG00000169129,ENSG00000242912,ENSG00000279796
chr10	114390847	114391026	10:114390847-114391026	ENSG00000169129,ENSG00000242912,ENSG00000279796
chr10	114393569	114393746	10:114393569-114393746	ENSG00000169129,ENSG00000242912,ENSG00000279796
chr10	114401256	114401406	10:114401256-114401406	ENSG00000169129,ENSG00000242912,ENSG00000279796
chr10	114402987	114403137	10:114402987-114403137	ENSG00000169129,ENSG00000242912,ENSG00000279796
chr10	114413046	114413226	10:114413046-114413226	ENSG00000242912,ENSG00000279796
chr10	114413516	114413686	10:114413516-114413686	ENSG00000169129,ENSG00000242912,ENSG00000279796
chr10	114459053	114459203	10:114459053-114459203	-
chr10	114471476	114471626	10:114471476-114471626	-
chr10	114487576	114487746	10:114487576-114487746	ENSG00000099204,ENSG00000229668,ENSG00000215760
chr10	114505316	114505486	10:114505316-114505486	ENSG00000229668
chr10	114520496	114520646	10:114520496-114520646	ENSG00000099204,ENSG00000229668
chr10	114525356	114525506	10:114525356-114525506	ENSG00000099204
chr10	114526876	114527026	10:114526876-114527026	ENSG00000099204
chr10	114545172	114545326	10:114545172-114545326	ENSG00000215760
chr10	114573707	114573857	10:114573707-114573857	-
chr10	114577256	114577406	10:114577256-114577406	ENSG00000099204
chr10	114597821	114597971	10:114597821-114597971	-
chr10	114605536	114605686	10:114605536-114605686	ENSG00000099204,ENSG00000215760
chr10	114615716	114615869	10:114615716-114615869	ENSG00000099204
chr10	114624016	114624166	10:114624016-114624166	ENSG00000099204,ENSG00000215760
chr10	114625181	114625331	10:114625181-114625331	ENSG00000099204
chr10	114632245	114632395	10:114632245-114632395	-
chr10	114633356	114633506	10:114633356-114633506	ENSG00000099204,ENSG00000215760
chr10	114634696	114634846	10:114634696-114634846	ENSG00000099204
chr10	114638856	114639026	10:114638856-114639026	-
chr10	114639116	114639266	10:114639116-114639266	ENSG00000099204,ENSG00000215760
chr10	114639436	114639586	10:114639436-114639586	ENSG00000099204
chr10	114648476	114648626	10:114648476-114648626	-
chr10	114681656	114681826	10:114681656-114681826	ENSG00000099204
chr10	114683336	114683506	10:114683336-114683506	ENSG00000099204
chr10	114684976	114685126	10:114684976-114685126	ENSG00000099204,ENSG00000228169
chr10	114691466	114691626	10:114691466-114691626	ENSG00000099204,ENSG00000228169
chr10	114697196	114697366	10:114697196-114697366	ENSG00000228169
chr10	114709116	114709266	10:114709116-114709266	ENSG00000215760
chr10	114714536	114714706	10:114714536-114714706	ENSG00000215760
chr10	114754556	114754706	10:114754556-114754706	ENSG00000228484
chr10	114754791	114755006	10:114754791-114755006	ENSG00000228484
chr10	114758336	114758486	10:114758336-114758486	ENSG00000228484
chr10	114767311	114767461	10:114767311-114767461	ENSG00000228484
chr10	114779876	114780046	10:114779876-114780046	ENSG00000228484,ENSG00000215760
chr10	114786536	114786696	10:114786536-114786696	ENSG00000215760
chr10	114826056	114826222	10:114826056-114826222	ENSG00000215760,ENSG00000151553
chr10	114856716	114856906	10:114856716-114856906	ENSG00000215760,ENSG00000151553
chr10	114882891	114883046	10:114882891-114883046	ENSG00000226428
chr10	114905576	114905726	10:114905576-114905726	ENSG00000226428
chr10	114915436	114915606	10:114915436-114915606	ENSG00000226428
chr10	114918456	114918606	10:114918456-114918606	ENSG00000215760,ENSG00000226428,ENSG00000165832,ENSG00000252611,ENSG00000107518,ENSG00000285582
chr10	114925936	114926106	10:114925936-114926106	ENSG00000165832
chr10	114938096	114938246	10:114938096-114938246	ENSG00000165832,ENSG00000252611,ENSG00000107518,ENSG00000285582
chr10	114967133	114967306	10:114967133-114967306	ENSG00000252611
chr10	114995638	114995788	10:114995638-114995788	ENSG00000236799
chr10	115000276	115000446	10:115000276-115000446	ENSG00000236799
chr10	115001576	115001726	10:115001576-115001726	ENSG00000236799
chr10	115042416	115042566	10:115042416-115042566	-
chr10	115044996	115045146	10:115044996-115045146	-
chr10	115050096	115050246	10:115050096-115050246	-
chr10	115092656	115092956	10:115092656-115092956	ENSG00000107518
chr10	115093494	115093644	10:115093494-115093644	ENSG00000107518
chr10	115118471	115118621	10:115118471-115118621	-
chr10	115141411	115141561	10:115141411-115141561	ENSG00000285582
chr10	115171497	115171647	10:115171497-115171647	ENSG00000107518,ENSG00000285582
chr10	115335445	115335595	10:115335445-115335595	ENSG00000285582
chr10	115355285	115355455	10:115355285-115355455	ENSG00000285582
chr10	115402805	115402955	10:115402805-115402955	ENSG00000285582
chr10	115417785	115417935	10:115417785-115417935	-
chr10	115432305	115432455	10:115432305-115432455	-
chr10	115539352	115539502	10:115539352-115539502	-
chr10	115621308	115621470	10:115621308-115621470	-
chr10	115624545	115624701	10:115624545-115624701	-
chr10	115706605	115706755	10:115706605-115706755	-
chr10	115710365	115710515	10:115710365-115710515	-
chr10	115772744	115772894	10:115772744-115772894	-
chr10	115799564	115799718	10:115799564-115799718	-
chr10	115814583	115814733	10:115814583-115814733	ENSG00000270965
chr10	115827759	115827925	10:115827759-115827925	ENSG00000270965
chr10	115857964	115858134	10:115857964-115858134	-
chr10	115861984	115862134	10:115861984-115862134	-
chr10	115921904	115922094	10:115921904-115922094	-
chr10	115937344	115937494	10:115937344-115937494	-
chr10	115947224	115947394	10:115947224-115947394	ENSG00000285587
chr10	115956338	115956488	10:115956338-115956488	-
chr10	115963955	115964105	10:115963955-115964105	-
chr10	115969685	115969859	10:115969685-115969859	-
chr10	115989744	115989894	10:115989744-115989894	-
chr10	115990644	115990833	10:115990644-115990833	-
chr10	116001384	116001534	10:116001384-116001534	-
chr10	116014964	116015114	10:116014964-116015114	-
chr10	116038419	116038569	10:116038419-116038569	-
chr10	116044775	116044925	10:116044775-116044925	-
chr10	116080684	116080834	10:116080684-116080834	ENSG00000151892,ENSG00000285587
chr10	116082324	116082494	10:116082324-116082494	-
chr10	116084264	116084434	10:116084264-116084434	ENSG00000285587
chr10	116098424	116098594	10:116098424-116098594	ENSG00000285587
chr10	116099204	116099374	10:116099204-116099374	ENSG00000285582,ENSG00000151892,ENSG00000285587
chr10	116114024	116114174	10:116114024-116114174	-
chr10	116146514	116146671	10:116146514-116146671	-
chr10	116170987	116171137	10:116170987-116171137	-
chr10	116183843	116184013	10:116183843-116184013	ENSG00000285587
chr10	116201123	116201273	10:116201123-116201273	ENSG00000285587
chr10	116211783	116211933	10:116211783-116211933	ENSG00000151892,ENSG00000285587
chr10	116216783	116216933	10:116216783-116216933	ENSG00000151892,ENSG00000285587
chr10	116247843	116247993	10:116247843-116247993	ENSG00000151892,ENSG00000285587
chr10	116256043	116256193	10:116256043-116256193	ENSG00000151892,ENSG00000285587
chr10	116288022	116288172	10:116288022-116288172	ENSG00000151892,ENSG00000285587
chr10	116316557	116316753	10:116316557-116316753	ENSG00000182645
chr10	116386303	116386479	10:116386303-116386479	ENSG00000205433,ENSG00000203837
chr10	116417951	116418101	10:116417951-116418101	ENSG00000205433,ENSG00000203837
chr10	116444600	116444791	10:116444600-116444791	ENSG00000203837,ENSG00000227096
chr10	116521541	116521691	10:116521541-116521691	ENSG00000232091
chr10	116536903	116537073	10:116536903-116537073	ENSG00000200935,ENSG00000175535,ENSG00000232091
chr10	116538563	116538733	10:116538563-116538733	ENSG00000203837,ENSG00000200935,ENSG00000175535,ENSG00000232091,ENSG00000187021
chr10	116554797	116554947	10:116554797-116554947	ENSG00000175535,ENSG00000232091
chr10	116592125	116592275	10:116592125-116592275	ENSG00000232091,ENSG00000187021
chr10	116609723	116609873	10:116609723-116609873	ENSG00000232091,ENSG00000187021,ENSG00000266200
chr10	116627472	116627622	10:116627472-116627622	ENSG00000266200
chr10	116682444	116682634	10:116682444-116682634	ENSG00000165863,ENSG00000232767,ENSG00000165868
chr10	116683164	116683349	10:116683164-116683349	ENSG00000165863,ENSG00000232767,ENSG00000165868
chr10	116708484	116708654	10:116708484-116708654	ENSG00000165863,ENSG00000232767,ENSG00000165868
chr10	116721124	116721274	10:116721124-116721274	ENSG00000165863,ENSG00000232767,ENSG00000165868
chr10	116722124	116722294	10:116722124-116722294	ENSG00000165863,ENSG00000232767,ENSG00000165868
chr10	116728624	116728774	10:116728624-116728774	ENSG00000165863,ENSG00000232767,ENSG00000165868
chr10	116743144	116743294	10:116743144-116743294	ENSG00000165868,ENSG00000228195
chr10	116748164	116748314	10:116748164-116748314	ENSG00000165868,ENSG00000228195
chr10	116752693	116752843	10:116752693-116752843	ENSG00000228195
chr10	116753864	116754014	10:116753864-116754014	ENSG00000165863,ENSG00000232767,ENSG00000165868,ENSG00000228195
chr10	116766624	116766794	10:116766624-116766794	ENSG00000165863,ENSG00000232767
chr10	116771527	116771690	10:116771527-116771690	ENSG00000165863,ENSG00000232767
chr10	116797044	116797194	10:116797044-116797194	ENSG00000234474,ENSG00000266782
chr10	116816124	116816294	10:116816124-116816294	-
chr10	116826924	116827074	10:116826924-116827074	-
chr10	116848194	116848344	10:116848194-116848344	ENSG00000165868,ENSG00000188316
chr10	116849384	116849554	10:116849384-116849554	ENSG00000165868,ENSG00000188316
chr10	116849644	116849814	10:116849644-116849814	ENSG00000165868,ENSG00000188316
chr10	116888644	116888794	10:116888644-116888794	ENSG00000188316,ENSG00000235742
chr10	116888884	116889034	10:116888884-116889034	-
chr10	116899764	116899934	10:116899764-116899934	ENSG00000235742
chr10	116905924	116906074	10:116905924-116906074	-
chr10	116947264	116947414	10:116947264-116947414	ENSG00000187164,ENSG00000235742
chr10	116947904	116948074	10:116947904-116948074	ENSG00000235742
chr10	116960184	116960354	10:116960184-116960354	ENSG00000187164,ENSG00000235742
chr10	116974523	116974673	10:116974523-116974673	ENSG00000187164
chr10	116974784	116974934	10:116974784-116974934	ENSG00000187164,ENSG00000235742
chr10	117005124	117005294	10:117005124-117005294	ENSG00000187164,ENSG00000287655,ENSG00000235742
chr10	117007184	117007334	10:117007184-117007334	ENSG00000187164,ENSG00000287655,ENSG00000235742
chr10	117078174	117078413	10:117078174-117078413	-
chr10	117133950	117134100	10:117133950-117134100	ENSG00000187164,ENSG00000148704
chr10	117167106	117167256	10:117167106-117167256	ENSG00000234474,ENSG00000266782
chr10	117174964	117175116	10:117174964-117175116	ENSG00000234474,ENSG00000266782,ENSG00000236171,ENSG00000186795
chr10	117176044	117176194	10:117176044-117176194	ENSG00000234474,ENSG00000266782
chr10	117186904	117187054	10:117186904-117187054	ENSG00000234474,ENSG00000266782,ENSG00000236171,ENSG00000186795
chr10	117187324	117187534	10:117187324-117187534	ENSG00000236171,ENSG00000186795
chr10	117214524	117214674	10:117214524-117214674	ENSG00000236171,ENSG00000186795
chr10	117221324	117221494	10:117221324-117221494	ENSG00000236171,ENSG00000186795
chr10	117249204	117249354	10:117249204-117249354	ENSG00000225936,ENSG00000165646
chr10	117249744	117249914	10:117249744-117249914	ENSG00000225936,ENSG00000165646,ENSG00000277879
chr10	117271524	117271734	10:117271524-117271734	ENSG00000277879
chr10	117277291	117277441	10:117277291-117277441	ENSG00000277879
chr10	117320199	117320349	10:117320199-117320349	ENSG00000165650
chr10	117322419	117322587	10:117322419-117322587	ENSG00000165650
chr10	117360161	117360311	10:117360161-117360311	-
chr10	117361364	117361534	10:117361364-117361534	ENSG00000165650
chr10	117363141	117363314	10:117363141-117363314	ENSG00000165650
chr10	117365724	117365874	10:117365724-117365874	ENSG00000165650
chr10	117375444	117375614	10:117375444-117375614	ENSG00000165650
chr10	117376484	117376654	10:117376484-117376654	ENSG00000165650
chr10	117414023	117414173	10:117414023-117414173	-
chr10	117426308	117426458	10:117426308-117426458	ENSG00000258114
chr10	117439402	117439554	10:117439402-117439554	ENSG00000258114
chr10	117442124	117442294	10:117442124-117442294	ENSG00000258114,ENSG00000238276
chr10	117443064	117443226	10:117443064-117443226	ENSG00000258114
chr10	117460944	117461094	10:117460944-117461094	-
chr10	117461884	117462034	10:117461884-117462034	ENSG00000258114,ENSG00000235198
chr10	117462932	117463082	10:117462932-117463082	-
chr10	117478344	117478494	10:117478344-117478494	ENSG00000229847,ENSG00000235198,ENSG00000288172
chr10	117496684	117496834	10:117496684-117496834	ENSG00000238276
chr10	117538164	117538334	10:117538164-117538334	ENSG00000229847,ENSG00000170370
chr10	117539444	117539594	10:117539444-117539594	ENSG00000229847,ENSG00000170370
chr10	117541384	117541534	10:117541384-117541534	ENSG00000229847,ENSG00000170370,ENSG00000235198
chr10	117542123	117542273	10:117542123-117542273	ENSG00000229847,ENSG00000170370
chr10	117542584	117542754	10:117542584-117542754	ENSG00000229847,ENSG00000170370,ENSG00000235198,ENSG00000288172
chr10	117609204	117609374	10:117609204-117609374	ENSG00000235198,ENSG00000288172
chr10	117653244	117653414	10:117653244-117653414	ENSG00000235198,ENSG00000288172,ENSG00000263041
chr10	117663864	117664014	10:117663864-117664014	ENSG00000235198,ENSG00000288172,ENSG00000234952,ENSG00000263041
chr10	117674784	117674954	10:117674784-117674954	ENSG00000235198,ENSG00000288172
chr10	117678244	117678394	10:117678244-117678394	ENSG00000235198,ENSG00000288172
chr10	117680744	117680914	10:117680744-117680914	ENSG00000235198,ENSG00000288172,ENSG00000234952,ENSG00000263041
chr10	117681253	117681403	10:117681253-117681403	-
chr10	117699864	117700014	10:117699864-117700014	-
chr10	117719078	117719254	10:117719078-117719254	ENSG00000234952
chr10	117736724	117736874	10:117736724-117736874	ENSG00000234952
chr10	117777384	117777554	10:117777384-117777554	ENSG00000263041
chr10	117789084	117789234	10:117789084-117789234	ENSG00000263041
chr10	117790284	117790474	10:117790284-117790474	ENSG00000263041
chr10	117804524	117804694	10:117804524-117804694	ENSG00000263041
chr10	117860955	117861105	10:117860955-117861105	ENSG00000263041
chr10	117878764	117878914	10:117878764-117878914	ENSG00000263041
chr10	117899298	117899454	10:117899298-117899454	-
chr10	117933201	117933351	10:117933201-117933351	-
chr10	117946664	117946814	10:117946664-117946814	-
chr10	117980324	117980494	10:117980324-117980494	-
chr10	118002674	118002882	10:118002674-118002882	-
chr10	118018004	118018174	10:118018004-118018174	ENSG00000107560,ENSG00000231104
chr10	118041444	118041594	10:118041444-118041594	ENSG00000107560,ENSG00000231104,ENSG00000177640
chr10	118046644	118046834	10:118046644-118046834	ENSG00000107560,ENSG00000177640
chr10	118046864	118047014	10:118046864-118047014	ENSG00000107560,ENSG00000231104,ENSG00000177640
chr10	118101608	118101766	10:118101608-118101766	-
chr10	118117164	118117354	10:118117164-118117354	ENSG00000263041
chr10	118139424	118139594	10:118139424-118139594	-
chr10	118163330	118163529	10:118163330-118163529	-
chr10	118210423	118210573	10:118210423-118210573	-
chr10	118238964	118239129	10:118238964-118239129	ENSG00000238276
chr10	118241363	118241533	10:118241363-118241533	ENSG00000238276
chr10	118265203	118265353	10:118265203-118265353	-
chr10	118278763	118278933	10:118278763-118278933	-
chr10	118333083	118333233	10:118333083-118333233	ENSG00000165669
chr10	118342263	118342413	10:118342263-118342413	ENSG00000165669,ENSG00000232139
chr10	118343219	118343397	10:118343219-118343397	ENSG00000165669,ENSG00000232139
chr10	118373923	118374093	10:118373923-118374093	ENSG00000232139
chr10	118374523	118374693	10:118374523-118374693	ENSG00000232139
chr10	118407343	118407506	10:118407343-118407506	-
chr10	118423903	118424073	10:118423903-118424073	ENSG00000165669,ENSG00000232139
chr10	118459673	118459833	10:118459673-118459833	-
chr10	118472023	118472173	10:118472023-118472173	-
chr10	118472543	118472720	10:118472543-118472720	-
chr10	118501723	118501875	10:118501723-118501875	-
chr10	118504683	118504833	10:118504683-118504833	-
chr10	118522883	118523033	10:118522883-118523033	ENSG00000225155
chr10	118544183	118544333	10:118544183-118544333	-
chr10	118568406	118568556	10:118568406-118568556	ENSG00000234309
chr10	118584703	118584853	10:118584703-118584853	ENSG00000234309,ENSG00000119973,ENSG00000225155
chr10	118594543	118594693	10:118594543-118594693	ENSG00000119973,ENSG00000225155
chr10	118693063	118693213	10:118693063-118693213	ENSG00000225155,ENSG00000151893,ENSG00000277687
chr10	118698563	118698713	10:118698563-118698713	ENSG00000225155,ENSG00000151893,ENSG00000277687
chr10	118721138	118721296	10:118721138-118721296	ENSG00000234309,ENSG00000151893
chr10	118731177	118731353	10:118731177-118731353	ENSG00000151893
chr10	118755043	118755193	10:118755043-118755193	ENSG00000234309,ENSG00000225155,ENSG00000151893
chr10	118763783	118763933	10:118763783-118763933	ENSG00000151893
chr10	118798363	118798553	10:118798363-118798553	-
chr10	118799883	118800033	10:118799883-118800033	ENSG00000234309,ENSG00000225155
chr10	118801034	118801184	10:118801034-118801184	-
chr10	118835843	118835993	10:118835843-118835993	ENSG00000225155
chr10	118840203	118840373	10:118840203-118840373	-
chr10	118845223	118845413	10:118845223-118845413	ENSG00000225155
chr10	118850592	118850742	10:118850592-118850742	-
chr10	118868723	118868913	10:118868723-118868913	ENSG00000236058
chr10	118870663	118870813	10:118870663-118870813	ENSG00000225155,ENSG00000236058,ENSG00000213574
chr10	118870983	118871173	10:118870983-118871173	ENSG00000236058
chr10	118873224	118873374	10:118873224-118873374	ENSG00000236058
chr10	118873503	118873653	10:118873503-118873653	ENSG00000236058
chr10	118873763	118873953	10:118873763-118873953	ENSG00000236058
chr10	118911407	118911557	10:118911407-118911557	ENSG00000213574
chr10	118922326	118922513	10:118922326-118922513	ENSG00000213574
chr10	118947303	118947493	10:118947303-118947493	ENSG00000225155,ENSG00000213574,ENSG00000207468,ENSG00000222588
chr10	118950483	118950633	10:118950483-118950633	ENSG00000213574
chr10	118959203	118959353	10:118959203-118959353	ENSG00000213574
chr10	118982241	118982391	10:118982241-118982391	-
chr10	118983403	118983553	10:118983403-118983553	-
chr10	119006983	119007153	10:119006983-119007153	ENSG00000229272,ENSG00000188613,ENSG00000207468,ENSG00000222588
chr10	119029357	119029513	10:119029357-119029513	ENSG00000229272,ENSG00000188613,ENSG00000207468,ENSG00000222588
chr10	119080094	119080253	10:119080094-119080253	ENSG00000107581,ENSG00000207468,ENSG00000222588,ENSG00000271343,ENSG00000119979
chr10	119080803	119080953	10:119080803-119080953	ENSG00000107581,ENSG00000207468,ENSG00000222588,ENSG00000271343,ENSG00000119979
chr10	119081283	119081433	10:119081283-119081433	ENSG00000107581,ENSG00000207468,ENSG00000222588,ENSG00000271343,ENSG00000119979
chr10	119091043	119091213	10:119091043-119091213	ENSG00000107581,ENSG00000207468,ENSG00000222588,ENSG00000271343,ENSG00000119979
chr10	119100849	119100999	10:119100849-119100999	ENSG00000119979
chr10	119131497	119131647	10:119131497-119131647	ENSG00000119979
chr10	119131743	119131945	10:119131743-119131945	ENSG00000119979
chr10	119161723	119161873	10:119161723-119161873	ENSG00000183605
chr10	119162203	119162353	10:119162203-119162353	ENSG00000183605
chr10	119172750	119172913	10:119172750-119172913	ENSG00000183605,ENSG00000165672
chr10	119178503	119178653	10:119178503-119178653	ENSG00000183605,ENSG00000165672
chr10	119178803	119178973	10:119178803-119178973	ENSG00000183605,ENSG00000165672
chr10	119190483	119190633	10:119190483-119190633	ENSG00000207468,ENSG00000222588,ENSG00000183605,ENSG00000165672
chr10	119199529	119199687	10:119199529-119199687	ENSG00000198873,ENSG00000228485
chr10	119207423	119207573	10:119207423-119207573	ENSG00000198873,ENSG00000228485,ENSG00000242853
chr10	119247283	119247433	10:119247283-119247433	-
chr10	119250666	119250816	10:119250666-119250816	-
chr10	119251423	119251573	10:119251423-119251573	-
chr10	119253603	119253773	10:119253603-119253773	ENSG00000198873,ENSG00000228485,ENSG00000242853
chr10	119253983	119254133	10:119253983-119254133	-
chr10	119271503	119271693	10:119271503-119271693	ENSG00000198873,ENSG00000228485,ENSG00000242853
chr10	119306183	119306333	10:119306183-119306333	ENSG00000207468,ENSG00000222588,ENSG00000198873,ENSG00000228485,ENSG00000242853,ENSG00000236426
chr10	119315203	119315373	10:119315203-119315373	ENSG00000228485,ENSG00000242853,ENSG00000236426
chr10	119315683	119315833	10:119315683-119315833	ENSG00000228485,ENSG00000242853,ENSG00000236426
chr10	119316913	119317064	10:119316913-119317064	-
chr10	119317548	119317711	10:119317548-119317711	-
chr10	119333263	119333413	10:119333263-119333413	ENSG00000236426
chr10	119338173	119338333	10:119338173-119338333	ENSG00000236426
chr10	119341543	119341713	10:119341543-119341713	ENSG00000236426
chr10	119369463	119369693	10:119369463-119369693	-
chr10	119371343	119371493	10:119371343-119371493	ENSG00000265719
chr10	119375643	119375793	10:119375643-119375793	ENSG00000265719
chr10	119376038	119376188	10:119376038-119376188	ENSG00000265719
chr10	119401883	119402053	10:119401883-119402053	ENSG00000228485,ENSG00000265719
chr10	119428863	119429033	10:119428863-119429033	ENSG00000198873,ENSG00000228485
chr10	119441583	119441733	10:119441583-119441733	-
chr10	119445443	119445593	10:119445443-119445593	ENSG00000198873
chr10	119461483	119461653	10:119461483-119461653	ENSG00000198873
chr10	119496460	119496610	10:119496460-119496610	-
chr10	119499483	119499653	10:119499483-119499653	-
chr10	119521903	119522073	10:119521903-119522073	ENSG00000271353,ENSG00000148908
chr10	119544343	119544493	10:119544343-119544493	ENSG00000271353,ENSG00000148908
chr10	119569311	119569470	10:119569311-119569470	ENSG00000271353
chr10	119595443	119595593	10:119595443-119595593	ENSG00000151923
chr10	119596603	119596773	10:119596603-119596773	ENSG00000151923
chr10	119597043	119597193	10:119597043-119597193	ENSG00000227437,ENSG00000234569,ENSG00000151923,ENSG00000271353
chr10	119620523	119620693	10:119620523-119620693	ENSG00000227437,ENSG00000234569
chr10	119651119	119651269	10:119651119-119651269	ENSG00000151929,ENSG00000227437
chr10	119651363	119651513	10:119651363-119651513	ENSG00000151929,ENSG00000227437
chr10	119652563	119652713	10:119652563-119652713	ENSG00000151929,ENSG00000227437
chr10	119658383	119658553	10:119658383-119658553	ENSG00000151929,ENSG00000227437
chr10	119667863	119668033	10:119667863-119668033	ENSG00000232823,ENSG00000151929,ENSG00000227437
chr10	119670863	119671013	10:119670863-119671013	ENSG00000232823
chr10	119675611	119675761	10:119675611-119675761	ENSG00000232823
chr10	119675870	119676020	10:119675870-119676020	ENSG00000232823
chr10	119680219	119680369	10:119680219-119680369	ENSG00000232823
chr10	119682189	119682342	10:119682189-119682342	ENSG00000232823
chr10	119686658	119686813	10:119686658-119686813	ENSG00000198825,ENSG00000232823
chr10	119686916	119687066	10:119686916-119687066	ENSG00000232823
chr10	119693363	119693533	10:119693363-119693533	ENSG00000227437
chr10	119724643	119724793	10:119724643-119724793	ENSG00000198825
chr10	119725863	119726013	10:119725863-119726013	ENSG00000198825
chr10	119735063	119735233	10:119735063-119735233	ENSG00000198825
chr10	119737943	119738093	10:119737943-119738093	ENSG00000198825
chr10	119750723	119750892	10:119750723-119750892	ENSG00000198825
chr10	119761132	119761432	10:119761132-119761432	ENSG00000242818
chr10	119770003	119770173	10:119770003-119770173	ENSG00000242818
chr10	119786231	119786381	10:119786231-119786381	-
chr10	119803363	119803513	10:119803363-119803513	ENSG00000282413,ENSG00000270300
chr10	119808063	119808213	10:119808063-119808213	ENSG00000282413,ENSG00000270300,ENSG00000198825
chr10	119818583	119818733	10:119818583-119818733	ENSG00000282413,ENSG00000270300,ENSG00000198825
chr10	119849523	119849693	10:119849523-119849693	ENSG00000197771,ENSG00000282413,ENSG00000270300
chr10	119859523	119859674	10:119859523-119859674	ENSG00000197771
chr10	119872923	119873073	10:119872923-119873073	ENSG00000107651,ENSG00000197771
chr10	119892583	119892733	10:119892583-119892733	ENSG00000265370,ENSG00000107651,ENSG00000197771
chr10	119933281	119933431	10:119933281-119933431	ENSG00000265370,ENSG00000107651
chr10	119940583	119940753	10:119940583-119940753	ENSG00000180230,ENSG00000265370,ENSG00000107651
chr10	120012683	120012833	10:120012683-120012833	ENSG00000223455,ENSG00000180230,ENSG00000265370
chr10	120098180	120098480	10:120098180-120098480	ENSG00000223455
chr10	120131280	120131433	10:120131280-120131433	ENSG00000223455
chr10	120172523	120172673	10:120172523-120172673	ENSG00000223455
chr10	120174045	120174195	10:120174045-120174195	-
chr10	120222003	120222153	10:120222003-120222153	ENSG00000223455
chr10	120262943	120263113	10:120262943-120263113	ENSG00000223455
chr10	120264609	120264804	10:120264609-120264804	-
chr10	120314523	120314673	10:120314523-120314673	-
chr10	120319983	120320133	10:120319983-120320133	-
chr10	120342483	120342633	10:120342483-120342633	ENSG00000220842
chr10	120365963	120366133	10:120365963-120366133	ENSG00000220842
chr10	120369903	120370053	10:120369903-120370053	ENSG00000220842
chr10	120387443	120387613	10:120387443-120387613	ENSG00000220842,ENSG00000223455
chr10	120394503	120394673	10:120394503-120394673	ENSG00000271670,ENSG00000220842,ENSG00000223455
chr10	120416043	120416213	10:120416043-120416213	ENSG00000271670,ENSG00000287936,ENSG00000234522,ENSG00000220842,ENSG00000223455
chr10	120420528	120420713	10:120420528-120420713	ENSG00000234522
chr10	120422563	120422733	10:120422563-120422733	ENSG00000271670,ENSG00000287936,ENSG00000234522,ENSG00000223455
chr10	120423863	120424033	10:120423863-120424033	ENSG00000234522,ENSG00000223455
chr10	120460883	120461053	10:120460883-120461053	ENSG00000271670,ENSG00000287936,ENSG00000203805,ENSG00000234522,ENSG00000223455
chr10	120477063	120477273	10:120477063-120477273	-
chr10	120508523	120508673	10:120508523-120508673	ENSG00000271670,ENSG00000287936,ENSG00000203805,ENSG00000223455
chr10	120511283	120511453	10:120511283-120511453	-
chr10	120570543	120570693	10:120570543-120570693	ENSG00000203805
chr10	120580943	120581093	10:120580943-120581093	ENSG00000177234,ENSG00000203805
chr10	120586483	120586653	10:120586483-120586653	ENSG00000274461,ENSG00000177234,ENSG00000203805
chr10	120607463	120607633	10:120607463-120607633	ENSG00000274461,ENSG00000177234
chr10	120608103	120608253	10:120608103-120608253	ENSG00000274461,ENSG00000177234
chr10	120666462	120666612	10:120666462-120666612	-
chr10	120732143	120732313	10:120732143-120732313	-
chr10	120735863	120736082	10:120735863-120736082	-
chr10	120788930	120789080	10:120788930-120789080	ENSG00000227165
chr10	120850961	120851111	10:120850961-120851111	ENSG00000120008,ENSG00000287936,ENSG00000227165
chr10	120851203	120851373	10:120851203-120851373	ENSG00000271670,ENSG00000120008,ENSG00000287936,ENSG00000227165
chr10	120851543	120851733	10:120851543-120851733	ENSG00000271670,ENSG00000120008,ENSG00000287936,ENSG00000227165
chr10	120942982	120943132	10:120942982-120943132	ENSG00000224250,ENSG00000223432,ENSG00000271670
chr10	120950282	120950452	10:120950282-120950452	ENSG00000224250,ENSG00000223432
chr10	120969262	120969452	10:120969262-120969452	ENSG00000223432,ENSG00000278484
chr10	120978582	120978772	10:120978582-120978772	ENSG00000278484,ENSG00000227307
chr10	120979878	120980032	10:120979878-120980032	ENSG00000278484,ENSG00000227307
chr10	121041990	121042172	10:121041990-121042172	-
chr10	121069241	121069412	10:121069241-121069412	ENSG00000236762
chr10	121078842	121079032	10:121078842-121079032	ENSG00000236762
chr10	121092424	121092574	10:121092424-121092574	ENSG00000236762
chr10	121113461	121113611	10:121113461-121113611	ENSG00000227143,ENSG00000236762
chr10	121154961	121155131	10:121154961-121155131	ENSG00000227143,ENSG00000236762
chr10	121158161	121158311	10:121158161-121158311	ENSG00000227143,ENSG00000236762
chr10	121159021	121159183	10:121159021-121159183	ENSG00000227143,ENSG00000236762
chr10	121159261	121159411	10:121159261-121159411	ENSG00000227143,ENSG00000236762
chr10	121159781	121159931	10:121159781-121159931	ENSG00000227143,ENSG00000236762
chr10	121188134	121188284	10:121188134-121188284	ENSG00000227143
chr10	121244854	121245031	10:121244854-121245031	-
chr10	121302887	121303037	10:121302887-121303037	-
chr10	121309268	121309431	10:121309268-121309431	-
chr10	121310261	121310431	10:121310261-121310431	ENSG00000223432,ENSG00000227143
chr10	121324901	121325091	10:121324901-121325091	ENSG00000223432
chr10	121326001	121326169	10:121326001-121326169	-
chr10	121332941	121333091	10:121332941-121333091	-
chr10	121373487	121373671	10:121373487-121373671	-
chr10	121406941	121407111	10:121406941-121407111	ENSG00000222979
chr10	121418361	121418514	10:121418361-121418514	ENSG00000222979
chr10	121449141	121449331	10:121449141-121449331	-
chr10	121449465	121449615	10:121449465-121449615	-
chr10	121449681	121449871	10:121449681-121449871	-
chr10	121459661	121459811	10:121459661-121459811	-
chr10	121459901	121460051	10:121459901-121460051	-
chr10	121495840	121495990	10:121495840-121495990	-
chr10	121510301	121510551	10:121510301-121510551	ENSG00000223432,ENSG00000066468
chr10	121512081	121512251	10:121512081-121512251	ENSG00000066468
chr10	121520221	121520371	10:121520221-121520371	ENSG00000066468
chr10	121523941	121524091	10:121523941-121524091	ENSG00000066468
chr10	121525292	121525451	10:121525292-121525451	ENSG00000066468
chr10	121526961	121527111	10:121526961-121527111	ENSG00000066468
chr10	121527781	121527951	10:121527781-121527951	ENSG00000223432,ENSG00000066468
chr10	121553541	121553691	10:121553541-121553691	-
chr10	121553921	121554091	10:121553921-121554091	ENSG00000223432,ENSG00000066468
chr10	121579781	121579931	10:121579781-121579931	ENSG00000223432
chr10	121595561	121595711	10:121595561-121595711	ENSG00000066468
chr10	121597230	121597380	10:121597230-121597380	ENSG00000066468
chr10	121598443	121598691	10:121598443-121598691	ENSG00000066468
chr10	121690201	121690371	10:121690201-121690371	ENSG00000224250,ENSG00000223540,ENSG00000223432
chr10	121703041	121703211	10:121703041-121703211	ENSG00000224250,ENSG00000223540,ENSG00000223432
chr10	121754260	121754430	10:121754260-121754430	ENSG00000201884,ENSG00000224250
chr10	121774534	121774684	10:121774534-121774684	ENSG00000201884,ENSG00000224250
chr10	121781190	121781340	10:121781190-121781340	ENSG00000201884,ENSG00000224250
chr10	121788260	121788450	10:121788260-121788450	ENSG00000201884,ENSG00000107669,ENSG00000224250
chr10	121813492	121813654	10:121813492-121813654	ENSG00000201884
chr10	121824100	121824250	10:121824100-121824250	ENSG00000201884
chr10	121887104	121887270	10:121887104-121887270	ENSG00000201884,ENSG00000224250
chr10	121900660	121900810	10:121900660-121900810	ENSG00000201884
chr10	121927360	121927510	10:121927360-121927510	ENSG00000273891,ENSG00000107672,ENSG00000276742,ENSG00000226864,ENSG00000107669
chr10	121928060	121928250	10:121928060-121928250	ENSG00000273891,ENSG00000107672,ENSG00000276742,ENSG00000226864,ENSG00000107669
chr10	121942900	121943050	10:121942900-121943050	ENSG00000273891,ENSG00000107672,ENSG00000276742,ENSG00000273767,ENSG00000226864,ENSG00000107669
chr10	121975142	121975334	10:121975142-121975334	ENSG00000273891,ENSG00000107672,ENSG00000276742
chr10	122019160	122019310	10:122019160-122019310	ENSG00000285715,ENSG00000138162
chr10	122019580	122019750	10:122019580-122019750	ENSG00000285715,ENSG00000138162,ENSG00000273891
chr10	122051700	122051870	10:122051700-122051870	ENSG00000273891,ENSG00000107672
chr10	122060361	122060511	10:122060361-122060511	-
chr10	122063320	122063470	10:122063320-122063470	ENSG00000273891,ENSG00000107672,ENSG00000276742
chr10	122112680	122112830	10:122112680-122112830	ENSG00000285973,ENSG00000138162,ENSG00000273891,ENSG00000107672,ENSG00000276742
chr10	122113319	122113469	10:122113319-122113469	ENSG00000138162
chr10	122116480	122116630	10:122116480-122116630	ENSG00000138162
chr10	122121220	122121370	10:122121220-122121370	ENSG00000285973,ENSG00000138162,ENSG00000273891
chr10	122127400	122127550	10:122127400-122127550	ENSG00000285973,ENSG00000138162,ENSG00000273891,ENSG00000276742
chr10	122128060	122128217	10:122128060-122128217	ENSG00000285973,ENSG00000138162
chr10	122140680	122140850	10:122140680-122140850	ENSG00000285973
chr10	122141280	122141430	10:122141280-122141430	ENSG00000285973,ENSG00000138162,ENSG00000273891,ENSG00000276742
chr10	122165300	122165450	10:122165300-122165450	ENSG00000285973,ENSG00000138162
chr10	122181200	122181350	10:122181200-122181350	ENSG00000285973
chr10	122183280	122183430	10:122183280-122183430	ENSG00000285973
chr10	122222038	122222188	10:122222038-122222188	-
chr10	122258740	122258990	10:122258740-122258990	-
chr10	122264100	122264270	10:122264100-122264270	-
chr10	122266040	122266190	10:122266040-122266190	ENSG00000286135,ENSG00000138152
chr10	122279780	122279930	10:122279780-122279930	ENSG00000138152
chr10	122282500	122282650	10:122282500-122282650	-
chr10	122286940	122287130	10:122286940-122287130	ENSG00000286135,ENSG00000286114,ENSG00000265442,ENSG00000138152
chr10	122296460	122296610	10:122296460-122296610	ENSG00000138152
chr10	122298900	122299050	10:122298900-122299050	ENSG00000138152
chr10	122301220	122301410	10:122301220-122301410	ENSG00000286135,ENSG00000286114,ENSG00000187908,ENSG00000265442
chr10	122307700	122307910	10:122307700-122307910	ENSG00000265442
chr10	122308080	122308230	10:122308080-122308230	ENSG00000286135,ENSG00000286114,ENSG00000187908,ENSG00000265442,ENSG00000107679
chr10	122310840	122311010	10:122310840-122311010	-
chr10	122324425	122324590	10:122324425-122324590	ENSG00000265442
chr10	122331720	122331870	10:122331720-122331870	ENSG00000176584,ENSG00000286135,ENSG00000286114,ENSG00000265442,ENSG00000107679,ENSG00000138152
chr10	122344839	122344989	10:122344839-122344989	ENSG00000265442,ENSG00000202245
chr10	122348640	122348790	10:122348640-122348790	ENSG00000176584,ENSG00000286135,ENSG00000286114,ENSG00000187908,ENSG00000254636,ENSG00000265442,ENSG00000107679,ENSG00000202245
chr10	122348920	122349070	10:122348920-122349070	ENSG00000286135,ENSG00000286114,ENSG00000265442,ENSG00000107679,ENSG00000202245
chr10	122362776	122362949	10:122362776-122362949	ENSG00000265442,ENSG00000107679
chr10	122374479	122374669	10:122374479-122374669	ENSG00000265442,ENSG00000107679
chr10	122442059	122442229	10:122442059-122442229	ENSG00000286114,ENSG00000254636,ENSG00000285955,ENSG00000265442
chr10	122445563	122445713	10:122445563-122445713	ENSG00000254636
chr10	122459979	122460150	10:122459979-122460150	ENSG00000166033,ENSG00000254636,ENSG00000285955
chr10	122469199	122469369	10:122469199-122469369	ENSG00000286114,ENSG00000166033,ENSG00000254636,ENSG00000285955,ENSG00000265442
chr10	122487517	122487709	10:122487517-122487709	-
chr10	122504679	122504849	10:122504679-122504849	ENSG00000166033
chr10	122510439	122510629	10:122510439-122510629	ENSG00000166033
chr10	122515879	122516049	10:122515879-122516049	ENSG00000286135,ENSG00000286114,ENSG00000187908,ENSG00000166033
chr10	122561319	122561489	10:122561319-122561489	ENSG00000187908
chr10	122565779	122565949	10:122565779-122565949	ENSG00000187908
chr10	122703938	122704089	10:122703938-122704089	ENSG00000176584,ENSG00000183559,ENSG00000286135,ENSG00000286114
chr10	122786408	122786558	10:122786408-122786558	ENSG00000176584
chr10	122854779	122854938	10:122854779-122854938	ENSG00000286088,ENSG00000138161,ENSG00000176584
chr10	122861739	122861889	10:122861739-122861889	ENSG00000286088,ENSG00000138161,ENSG00000176584
chr10	122879221	122879412	10:122879221-122879412	ENSG00000255624,ENSG00000213185,ENSG00000286088
chr10	122879619	122879769	10:122879619-122879769	ENSG00000203795,ENSG00000255624,ENSG00000213185,ENSG00000286088,ENSG00000138161,ENSG00000176584,ENSG00000286135
chr10	122912017	122912209	10:122912017-122912209	ENSG00000203795
chr10	122931539	122931735	10:122931539-122931735	ENSG00000119965
chr10	122954259	122954429	10:122954259-122954429	ENSG00000196177,ENSG00000095574,ENSG00000179988,ENSG00000119965,ENSG00000203795,ENSG00000176584,ENSG00000286135,ENSG00000286114
chr10	122980299	122980469	10:122980299-122980469	ENSG00000095574,ENSG00000179988
chr10	122980559	122980729	10:122980559-122980729	ENSG00000196177,ENSG00000095574,ENSG00000179988
chr10	122981236	122981389	10:122981236-122981389	ENSG00000179988
chr10	122990419	122990569	10:122990419-122990569	ENSG00000179988
chr10	123007899	123008069	10:123007899-123008069	ENSG00000196177,ENSG00000095574
chr10	123008799	123008949	10:123008799-123008949	ENSG00000196177,ENSG00000095574,ENSG00000179988
chr10	123028019	123028169	10:123028019-123028169	ENSG00000196177
chr10	123043459	123043609	10:123043459-123043609	ENSG00000286344,ENSG00000196177
chr10	123133099	123133249	10:123133099-123133249	ENSG00000286344,ENSG00000227586,ENSG00000188620
chr10	123154179	123154329	10:123154179-123154329	ENSG00000234542,ENSG00000286344,ENSG00000230131,ENSG00000227586,ENSG00000154473,ENSG00000188816,ENSG00000188620
chr10	123157423	123157589	10:123157423-123157589	ENSG00000227586,ENSG00000154473
chr10	123203899	123204069	10:123203899-123204069	ENSG00000227586
chr10	123230348	123230498	10:123230348-123230498	-
chr10	123267094	123267244	10:123267094-123267244	-
chr10	123270339	123270529	10:123270339-123270529	ENSG00000230131,ENSG00000270902,ENSG00000227586
chr10	123287979	123288129	10:123287979-123288129	ENSG00000154478,ENSG00000234542,ENSG00000225152,ENSG00000230131,ENSG00000270902,ENSG00000227586,ENSG00000176584
chr10	123301179	123301349	10:123301179-123301349	ENSG00000230131,ENSG00000270902,ENSG00000227586
chr10	123301659	123301809	10:123301659-123301809	ENSG00000230131,ENSG00000270902
chr10	123331659	123331829	10:123331659-123331829	ENSG00000230131,ENSG00000270902
chr10	123380799	123380949	10:123380799-123380949	ENSG00000230131
chr10	123400292	123400442	10:123400292-123400442	-
chr10	123429988	123430169	10:123429988-123430169	ENSG00000225152,ENSG00000230131
chr10	123559379	123559529	10:123559379-123559529	ENSG00000234542,ENSG00000286344
chr10	123582268	123582429	10:123582268-123582429	ENSG00000234542
chr10	123583819	123583969	10:123583819-123583969	ENSG00000234542
chr10	123615019	123615189	10:123615019-123615189	ENSG00000154478
chr10	123659493	123659643	10:123659493-123659643	ENSG00000154478
chr10	123807522	123807672	10:123807522-123807672	ENSG00000231138
chr10	123808999	123809169	10:123808999-123809169	ENSG00000234677,ENSG00000231138
chr10	123835587	123835737	10:123835587-123835737	ENSG00000231138
chr10	123858099	123858254	10:123858099-123858254	ENSG00000231138,ENSG00000121898
chr10	123870439	123870589	10:123870439-123870589	ENSG00000234677,ENSG00000231138,ENSG00000121898,ENSG00000154478
chr10	123945647	123945829	10:123945647-123945829	ENSG00000287768,ENSG00000234677,ENSG00000121898
chr10	123967782	123967932	10:123967782-123967932	ENSG00000234677,ENSG00000234542
chr10	123974531	123974681	10:123974531-123974681	ENSG00000234677,ENSG00000234542
chr10	123994799	123994949	10:123994799-123994949	ENSG00000271434,ENSG00000213438,ENSG00000234677
chr10	123995539	123995709	10:123995539-123995709	ENSG00000232334,ENSG00000213438
chr10	123997539	123997689	10:123997539-123997689	ENSG00000271434,ENSG00000229544,ENSG00000065154,ENSG00000182022,ENSG00000232334,ENSG00000213438,ENSG00000234677,ENSG00000231138,ENSG00000234542
chr10	124033460	124033621	10:124033460-124033621	ENSG00000182022
chr10	124049659	124049809	10:124049659-124049809	ENSG00000182022
chr10	124063859	124064009	10:124063859-124064009	-
chr10	124093579	124093749	10:124093579-124093749	ENSG00000182022
chr10	124106359	124106529	10:124106359-124106529	ENSG00000182022
chr10	124266512	124266694	10:124266512-124266694	-
chr10	124291146	124291316	10:124291146-124291316	-
chr10	124307126	124307296	10:124307126-124307296	ENSG00000271434,ENSG00000229544,ENSG00000234677,ENSG00000231138,ENSG00000154478,ENSG00000234542,ENSG00000286135
chr10	124340046	124340236	10:124340046-124340236	-
chr10	124341166	124341316	10:124341166-124341316	-
chr10	124354946	124355156	10:124354946-124355156	-
chr10	124381007	124381196	10:124381007-124381196	ENSG00000271434
chr10	124403586	124403745	10:124403586-124403745	ENSG00000271434,ENSG00000229544,ENSG00000065154
chr10	124418926	124419076	10:124418926-124419076	ENSG00000107902,ENSG00000271434,ENSG00000229544,ENSG00000065154
chr10	124461706	124461892	10:124461706-124461892	ENSG00000107902,ENSG00000271434,ENSG00000229544
chr10	124498206	124498376	10:124498206-124498376	ENSG00000199466,ENSG00000229455,ENSG00000107902,ENSG00000271434,ENSG00000229544
chr10	124530246	124530396	10:124530246-124530396	ENSG00000207494,ENSG00000199466,ENSG00000189319
chr10	124560452	124560656	10:124560452-124560656	ENSG00000107902
chr10	124565946	124566149	10:124565946-124566149	-
chr10	124588966	124589196	10:124588966-124589196	-
chr10	124619227	124619377	10:124619227-124619377	ENSG00000278831,ENSG00000107902
chr10	124646632	124646816	10:124646632-124646816	ENSG00000233334,ENSG00000278831
chr10	124648926	124649076	10:124648926-124649076	ENSG00000233334,ENSG00000278831,ENSG00000189319
chr10	124693865	124694051	10:124693865-124694051	ENSG00000233334
chr10	124718246	124718416	10:124718246-124718416	ENSG00000199466,ENSG00000233334,ENSG00000189319
chr10	124733253	124733416	10:124733253-124733416	ENSG00000199466,ENSG00000233334,ENSG00000278831,ENSG00000189319
chr10	124744798	124744948	10:124744798-124744948	ENSG00000199466,ENSG00000233334,ENSG00000278831,ENSG00000189319
chr10	124791826	124791976	10:124791826-124791976	ENSG00000207494,ENSG00000165660,ENSG00000199466,ENSG00000203791,ENSG00000258539
chr10	124801686	124801856	10:124801686-124801856	ENSG00000207494,ENSG00000165660,ENSG00000199466,ENSG00000203791,ENSG00000258539
chr10	124875744	124875894	10:124875744-124875894	ENSG00000214807,ENSG00000207494
chr10	124888838	124888996	10:124888838-124888996	ENSG00000214807,ENSG00000207494
chr10	124907793	124907956	10:124907793-124907956	ENSG00000249456,ENSG00000214807,ENSG00000207494
chr10	124916706	124916856	10:124916706-124916856	ENSG00000226899,ENSG00000019995,ENSG00000249456,ENSG00000214807,ENSG00000207494,ENSG00000199466
chr10	124943786	124943936	10:124943786-124943936	ENSG00000226899,ENSG00000019995
chr10	124974296	124974446	10:124974296-124974446	-
chr10	124976006	124976196	10:124976006-124976196	ENSG00000273599,ENSG00000019995
chr10	124983487	124983670	10:124983487-124983670	ENSG00000019995
chr10	124992606	124992756	10:124992606-124992756	ENSG00000273599
chr10	125029686	125029856	10:125029686-125029856	ENSG00000264572,ENSG00000175029
chr10	125035246	125035396	10:125035246-125035396	ENSG00000264572,ENSG00000273599,ENSG00000175029,ENSG00000199466
chr10	125037306	125037456	10:125037306-125037456	ENSG00000264572,ENSG00000273599,ENSG00000175029
chr10	125045885	125046039	10:125045885-125046039	-
chr10	125048206	125048356	10:125048206-125048356	ENSG00000273599,ENSG00000175029
chr10	125057186	125057376	10:125057186-125057376	ENSG00000273599,ENSG00000175029
chr10	125060606	125060756	10:125060606-125060756	-
chr10	125061146	125061316	10:125061146-125061316	ENSG00000273599
chr10	125064866	125065036	10:125064866-125065036	ENSG00000214298,ENSG00000282787,ENSG00000273599,ENSG00000175029,ENSG00000207494,ENSG00000199466
chr10	125083645	125083816	10:125083645-125083816	-
chr10	125084286	125084436	10:125084286-125084436	ENSG00000282787,ENSG00000175029
chr10	125093245	125093395	10:125093245-125093395	-
chr10	125093546	125093696	10:125093546-125093696	-
chr10	125096506	125096656	10:125096506-125096656	-
chr10	125102307	125102482	10:125102307-125102482	-
chr10	125123766	125123936	10:125123766-125123936	-
chr10	125147006	125147176	10:125147006-125147176	ENSG00000214298,ENSG00000282787,ENSG00000175029
chr10	125149406	125149556	10:125149406-125149556	ENSG00000214298,ENSG00000282787,ENSG00000175029
chr10	125161060	125161210	10:125161060-125161210	ENSG00000214298,ENSG00000282787,ENSG00000175029
chr10	125201226	125201436	10:125201226-125201436	ENSG00000236991,ENSG00000280561,ENSG00000237675,ENSG00000214298,ENSG00000282787,ENSG00000175029
chr10	125203289	125203456	10:125203289-125203456	-
chr10	125203886	125204036	10:125203886-125204036	-
chr10	125209766	125209916	10:125209766-125209916	ENSG00000214298
chr10	125231626	125231776	10:125231626-125231776	ENSG00000237675,ENSG00000214298
chr10	125257803	125257953	10:125257803-125257953	-
chr10	125263706	125263876	10:125263706-125263876	-
chr10	125285032	125285199	10:125285032-125285199	-
chr10	125316546	125316716	10:125316546-125316716	-
chr10	125316926	125317164	10:125316926-125317164	-
chr10	125344666	125344836	10:125344666-125344836	-
chr10	125375306	125375476	10:125375306-125375476	-
chr10	125396726	125396876	10:125396726-125396876	-
chr10	125407046	125407196	10:125407046-125407196	-
chr10	125407326	125407476	10:125407326-125407476	-
chr10	125411846	125411996	10:125411846-125411996	ENSG00000237675
chr10	125455974	125456124	10:125455974-125456124	-
chr10	125479166	125479336	10:125479166-125479336	ENSG00000237675,ENSG00000233135
chr10	125482226	125482396	10:125482226-125482396	-
chr10	125531606	125531756	10:125531606-125531756	ENSG00000237675
chr10	125539086	125539256	10:125539086-125539256	ENSG00000237675
chr10	125585027	125585187	10:125585027-125585187	ENSG00000237675
chr10	125629866	125630016	10:125629866-125630016	ENSG00000237675
chr10	125633726	125633916	10:125633726-125633916	ENSG00000237675
chr10	125662246	125662416	10:125662246-125662416	ENSG00000214297,ENSG00000175018
chr10	125691306	125691476	10:125691306-125691476	ENSG00000154485,ENSG00000236991,ENSG00000107938,ENSG00000234134,ENSG00000280561,ENSG00000224023,ENSG00000228021,ENSG00000214297,ENSG00000175018,ENSG00000237675
chr10	125691746	125691896	10:125691746-125691896	ENSG00000228021,ENSG00000175018
chr10	125693326	125693516	10:125693326-125693516	ENSG00000228021,ENSG00000175018
chr10	125694946	125695136	10:125694946-125695136	ENSG00000228021,ENSG00000175018
chr10	125707986	125708156	10:125707986-125708156	ENSG00000236991,ENSG00000107938,ENSG00000234134,ENSG00000280561,ENSG00000224023
chr10	125719526	125719676	10:125719526-125719676	ENSG00000107949,ENSG00000188690,ENSG00000154485,ENSG00000236991,ENSG00000107938,ENSG00000234134,ENSG00000280561,ENSG00000224023
chr10	125786646	125786816	10:125786646-125786816	ENSG00000265092,ENSG00000188690,ENSG00000154485,ENSG00000236991,ENSG00000280561
chr10	125823406	125823596	10:125823406-125823596	ENSG00000107949,ENSG00000265092,ENSG00000188690
chr10	125868483	125868633	10:125868483-125868633	ENSG00000277371
chr10	125879526	125879676	10:125879526-125879676	ENSG00000222629,ENSG00000277371,ENSG00000089876,ENSG00000107949,ENSG00000265092,ENSG00000188690,ENSG00000154485,ENSG00000236991,ENSG00000280561
chr10	125895626	125895816	10:125895626-125895816	ENSG00000222629,ENSG00000089876
chr10	125896455	125896616	10:125896455-125896616	ENSG00000203780,ENSG00000222629,ENSG00000089876
chr10	125901066	125901216	10:125901066-125901216	ENSG00000203780,ENSG00000222629,ENSG00000089876
chr10	125903206	125903359	10:125903206-125903359	ENSG00000203780,ENSG00000222629,ENSG00000089876
chr10	125934406	125934596	10:125934406-125934596	-
chr10	125973386	125973536	10:125973386-125973536	ENSG00000233409,ENSG00000234016,ENSG00000203780
chr10	125982446	125982616	10:125982446-125982616	ENSG00000203780
chr10	126012646	126012808	10:126012646-126012808	-
chr10	126013646	126013796	10:126013646-126013796	ENSG00000234016,ENSG00000203780
chr10	126014486	126014656	10:126014486-126014656	ENSG00000234016,ENSG00000203780
chr10	126016266	126016416	10:126016266-126016416	-
chr10	126018146	126018296	10:126018146-126018296	-
chr10	126041906	126042076	10:126041906-126042076	ENSG00000199321,ENSG00000234016
chr10	126042446	126042596	10:126042446-126042596	-
chr10	126059506	126059676	10:126059506-126059676	-
chr10	126060777	126060941	10:126060777-126060941	ENSG00000148848
chr10	126062526	126062676	10:126062526-126062676	ENSG00000148848
chr10	126063486	126063676	10:126063486-126063676	ENSG00000148848
chr10	126075118	126075268	10:126075118-126075268	ENSG00000148848
chr10	126080886	126081036	10:126080886-126081036	-
chr10	126088287	126088437	10:126088287-126088437	-
chr10	126090966	126091116	10:126090966-126091116	-
chr10	126110501	126110676	10:126110501-126110676	ENSG00000148848
chr10	126130286	126130476	10:126130286-126130476	ENSG00000222740
chr10	126134046	126134196	10:126134046-126134196	-
chr10	126134406	126134556	10:126134406-126134556	-
chr10	126148406	126148556	10:126148406-126148556	ENSG00000222740
chr10	126171733	126171883	10:126171733-126171883	-
chr10	126199346	126199507	10:126199346-126199507	-
chr10	126204426	126204616	10:126204426-126204616	-
chr10	126227826	126227976	10:126227826-126227976	-
chr10	126244166	126244376	10:126244166-126244376	-
chr10	126247506	126247676	10:126247506-126247676	-
chr10	126253306	126253456	10:126253306-126253456	-
chr10	126268526	126268676	10:126268526-126268676	ENSG00000213170
chr10	126270206	126270376	10:126270206-126270376	ENSG00000213170
chr10	126294526	126294696	10:126294526-126294696	-
chr10	126315035	126315185	10:126315035-126315185	-
chr10	126315925	126316075	10:126315925-126316075	-
chr10	126350646	126350796	10:126350646-126350796	ENSG00000199321,ENSG00000234016
chr10	126377066	126377236	10:126377066-126377236	-
chr10	126384426	126384596	10:126384426-126384596	ENSG00000148848
chr10	126387046	126387196	10:126387046-126387196	ENSG00000148848
chr10	126398166	126398316	10:126398166-126398316	ENSG00000199321,ENSG00000235180,ENSG00000287609,ENSG00000148848
chr10	126421926	126422076	10:126421926-126422076	ENSG00000287326,ENSG00000235180
chr10	126425766	126425916	10:126425766-126425916	ENSG00000287326,ENSG00000235180
chr10	126433446	126433596	10:126433446-126433596	ENSG00000287326,ENSG00000235180
chr10	126459544	126459694	10:126459544-126459694	ENSG00000154493
chr10	126460186	126460356	10:126460186-126460356	ENSG00000154493,ENSG00000199321
chr10	126469326	126469476	10:126469326-126469476	ENSG00000154493
chr10	126500986	126501151	10:126500986-126501151	ENSG00000154493
chr10	126504186	126504336	10:126504186-126504336	ENSG00000154493
chr10	126521413	126521563	10:126521413-126521563	ENSG00000154493
chr10	126536280	126536456	10:126536280-126536456	-
chr10	126569906	126570076	10:126569906-126570076	ENSG00000199321
chr10	126570246	126570396	10:126570246-126570396	-
chr10	126598122	126598272	10:126598122-126598272	-
chr10	126635046	126635196	10:126635046-126635196	ENSG00000199321
chr10	126684462	126684612	10:126684462-126684612	ENSG00000199321
chr10	126749126	126749296	10:126749126-126749296	ENSG00000199321
chr10	126839366	126839516	10:126839366-126839516	ENSG00000199321
chr10	126844426	126844576	10:126844426-126844576	ENSG00000199321
chr10	126867686	126867836	10:126867686-126867836	ENSG00000199321
chr10	126902246	126902416	10:126902246-126902416	ENSG00000199321,ENSG00000150760,ENSG00000223528,ENSG00000232935
chr10	126973071	126973241	10:126973071-126973241	ENSG00000199321,ENSG00000223528,ENSG00000232935
chr10	126995705	126995855	10:126995705-126995855	ENSG00000223528,ENSG00000232935
chr10	127012791	127012961	10:127012791-127012961	ENSG00000223528,ENSG00000232935
chr10	127041611	127041771	10:127041611-127041771	ENSG00000223528,ENSG00000232935
chr10	127117251	127117421	10:127117251-127117421	ENSG00000150760
chr10	127145271	127145441	10:127145271-127145441	ENSG00000232935,ENSG00000188916
chr10	127148531	127148681	10:127148531-127148681	ENSG00000223528,ENSG00000232935,ENSG00000188916
chr10	127148991	127149141	10:127148991-127149141	ENSG00000199321,ENSG00000223528,ENSG00000232935,ENSG00000188916
chr10	127150171	127150341	10:127150171-127150341	ENSG00000188916
chr10	127151671	127151821	10:127151671-127151821	ENSG00000188916
chr10	127152451	127152601	10:127152451-127152601	-
chr10	127193331	127193481	10:127193331-127193481	ENSG00000188916
chr10	127243611	127243804	10:127243611-127243804	ENSG00000150760
chr10	127278151	127278321	10:127278151-127278321	ENSG00000199321,ENSG00000150760,ENSG00000188916
chr10	127298471	127298621	10:127298471-127298621	-
chr10	127301171	127301340	10:127301171-127301340	-
chr10	127349891	127350061	10:127349891-127350061	-
chr10	127398631	127398821	10:127398631-127398821	-
chr10	127405291	127405481	10:127405291-127405481	-
chr10	127441491	127441661	10:127441491-127441661	-
chr10	127441791	127441961	10:127441791-127441961	ENSG00000214285
chr10	127442091	127442281	10:127442091-127442281	ENSG00000214285
chr10	127485331	127485501	10:127485331-127485501	ENSG00000214285
chr10	127525034	127525201	10:127525034-127525201	ENSG00000214285
chr10	127557003	127557153	10:127557003-127557153	ENSG00000214285
chr10	127579751	127579921	10:127579751-127579921	ENSG00000214285
chr10	127740703	127740853	10:127740703-127740853	ENSG00000279725,ENSG00000186766
chr10	127774911	127775061	10:127774911-127775061	-
chr10	127776751	127776921	10:127776751-127776921	-
chr10	127776991	127777141	10:127776991-127777141	-
chr10	127854051	127854221	10:127854051-127854221	ENSG00000270778
chr10	127882931	127883086	10:127882931-127883086	ENSG00000270778,ENSG00000180745
chr10	127889691	127889841	10:127889691-127889841	ENSG00000270778,ENSG00000180745
chr10	127907007	127907157	10:127907007-127907157	ENSG00000132334
chr10	127908811	127908961	10:127908811-127908961	ENSG00000270778,ENSG00000180745,ENSG00000132334,ENSG00000232259,ENSG00000227076,ENSG00000287427
chr10	127923031	127923181	10:127923031-127923181	ENSG00000270778,ENSG00000232259,ENSG00000227076,ENSG00000287427
chr10	127945491	127945641	10:127945491-127945641	ENSG00000270778,ENSG00000232259,ENSG00000227076,ENSG00000287427
chr10	127977751	127977901	10:127977751-127977901	ENSG00000270778,ENSG00000232259,ENSG00000227076,ENSG00000287427
chr10	127990411	127990573	10:127990411-127990573	ENSG00000132334,ENSG00000287427
chr10	127990991	127991161	10:127990991-127991161	ENSG00000132334,ENSG00000287427
chr10	127991331	127991501	10:127991331-127991501	ENSG00000270778,ENSG00000132334,ENSG00000232259,ENSG00000227076,ENSG00000287427
chr10	128000771	128000921	10:128000771-128000921	ENSG00000132334,ENSG00000287427
chr10	128011431	128011581	10:128011431-128011581	ENSG00000287427
chr10	128037271	128037421	10:128037271-128037421	ENSG00000287427
chr10	128047471	128047621	10:128047471-128047621	ENSG00000132334,ENSG00000287427
chr10	128048311	128048461	10:128048311-128048461	ENSG00000132334,ENSG00000287427
chr10	128064751	128064901	10:128064751-128064901	ENSG00000270778,ENSG00000132334,ENSG00000287427
chr10	128065091	128065241	10:128065091-128065241	ENSG00000132334,ENSG00000287427
chr10	128069441	128069591	10:128069441-128069591	ENSG00000132334,ENSG00000287427
chr10	128088410	128088560	10:128088410-128088560	-
chr10	128126411	128126561	10:128126411-128126561	ENSG00000148773
chr10	128130171	128130341	10:128130171-128130341	ENSG00000148773
chr10	128147231	128147401	10:128147231-128147401	ENSG00000148773,ENSG00000280953
chr10	128173524	128173686	10:128173524-128173686	ENSG00000280953
chr10	128178431	128178581	10:128178431-128178581	ENSG00000280953
chr10	128212031	128212181	10:128212031-128212181	ENSG00000280953,ENSG00000234640
chr10	128254589	128254770	10:128254589-128254770	ENSG00000234640
chr10	128264011	128264161	10:128264011-128264161	ENSG00000234640
chr10	128464511	128464661	10:128464511-128464661	ENSG00000234640,ENSG00000224190
chr10	128526851	128527001	10:128526851-128527001	ENSG00000234640
chr10	128547610	128547760	10:128547610-128547760	-
chr10	128629451	128629621	10:128629451-128629621	ENSG00000234640,ENSG00000224190,ENSG00000287361
chr10	128855091	128855241	10:128855091-128855241	ENSG00000224190,ENSG00000287361
chr10	128859928	128860078	10:128859928-128860078	ENSG00000224190,ENSG00000287361
chr10	128959765	128959915	10:128959765-128959915	ENSG00000224190,ENSG00000232985,ENSG00000287361
chr10	129035151	129035341	10:129035151-129035341	ENSG00000224190,ENSG00000287361
chr10	129035451	129035601	10:129035451-129035601	ENSG00000224190,ENSG00000287361,ENSG00000225424,ENSG00000285615,ENSG00000283141
chr10	129048591	129048741	10:129048591-129048741	ENSG00000287361
chr10	129105332	129105482	10:129105332-129105482	-
chr10	129161271	129161421	10:129161271-129161421	ENSG00000224190,ENSG00000287361,ENSG00000225424,ENSG00000285615,ENSG00000227374,ENSG00000283141,ENSG00000275327,ENSG00000222997,ENSG00000285529
chr10	129163631	129163781	10:129163631-129163781	ENSG00000225424
chr10	129193311	129193461	10:129193311-129193461	ENSG00000224190,ENSG00000225424
chr10	129253271	129253459	10:129253271-129253459	ENSG00000225424
chr10	129307171	129307321	10:129307171-129307321	ENSG00000225424,ENSG00000285615,ENSG00000283141
chr10	129320040	129320204	10:129320040-129320204	ENSG00000225424,ENSG00000285615
chr10	129329471	129329661	10:129329471-129329661	ENSG00000224190,ENSG00000287361,ENSG00000225424,ENSG00000285615,ENSG00000283141,ENSG00000285529
chr10	129329771	129329921	10:129329771-129329921	ENSG00000225424,ENSG00000285615,ENSG00000285529
chr10	129448628	129448928	10:129448628-129448928	-
chr10	129466991	129467241	10:129466991-129467241	ENSG00000170430
chr10	129525651	129525801	10:129525651-129525801	ENSG00000285615,ENSG00000283141
chr10	129531851	129532001	10:129531851-129532001	ENSG00000234640,ENSG00000224190,ENSG00000287361,ENSG00000225424,ENSG00000285615,ENSG00000170430,ENSG00000237224,ENSG00000227374,ENSG00000283141,ENSG00000275327,ENSG00000266676,ENSG00000222997,ENSG00000285529,ENSG00000264803,ENSG00000280446
chr10	129541271	129541421	10:129541271-129541421	-
chr10	129545391	129545554	10:129545391-129545554	ENSG00000283141
chr10	129601871	129602021	10:129601871-129602021	ENSG00000283141
chr10	129621811	129621961	10:129621811-129621961	ENSG00000287466
chr10	129622831	129622981	10:129622831-129622981	ENSG00000287466,ENSG00000237224,ENSG00000283141
chr10	129642571	129642721	10:129642571-129642721	ENSG00000224190,ENSG00000287361,ENSG00000285615,ENSG00000170430,ENSG00000287466,ENSG00000237224,ENSG00000227374,ENSG00000283141,ENSG00000275327,ENSG00000266676,ENSG00000222997,ENSG00000285529,ENSG00000264803
chr10	129689791	129690060	10:129689791-129690060	ENSG00000237224
chr10	129690371	129690541	10:129690371-129690541	ENSG00000170430,ENSG00000237224,ENSG00000283141
chr10	129730648	129730948	10:129730648-129730948	ENSG00000237224,ENSG00000227374,ENSG00000283141
chr10	129757331	129757641	10:129757331-129757641	ENSG00000227374,ENSG00000283141
chr10	129851991	129852161	10:129851991-129852161	ENSG00000283141,ENSG00000275327,ENSG00000266676,ENSG00000275005,ENSG00000287997
chr10	129853751	129853921	10:129853751-129853921	ENSG00000283141,ENSG00000275327,ENSG00000266676,ENSG00000275005,ENSG00000287997
chr10	129956051	129956201	10:129956051-129956201	ENSG00000108001
chr10	130021532	130021682	10:130021532-130021682	-
chr10	130109811	130109961	10:130109811-130109961	ENSG00000237489,ENSG00000277218,ENSG00000233122
chr10	130110471	130110641	10:130110471-130110641	ENSG00000237489,ENSG00000277218,ENSG00000233122,ENSG00000233319,ENSG00000108010
chr10	130110791	130110941	10:130110791-130110941	ENSG00000237489,ENSG00000277218,ENSG00000233122,ENSG00000233319,ENSG00000108010
chr10	130111151	130111301	10:130111151-130111301	ENSG00000237489,ENSG00000277218,ENSG00000233122,ENSG00000233319,ENSG00000108010,ENSG00000285529
chr10	130127871	130128041	10:130127871-130128041	ENSG00000237489,ENSG00000233319,ENSG00000108010
chr10	130136311	130136461	10:130136311-130136461	ENSG00000233319,ENSG00000108010
chr10	130136991	130137141	10:130136991-130137141	ENSG00000233319,ENSG00000108010
chr10	130137211	130137361	10:130137211-130137361	ENSG00000233319,ENSG00000108010
chr10	130138571	130138721	10:130138571-130138721	ENSG00000237489,ENSG00000233122,ENSG00000233319,ENSG00000108010
chr10	130169651	130169861	10:130169651-130169861	ENSG00000108010,ENSG00000236303
chr10	130179731	130179881	10:130179731-130179881	ENSG00000108010,ENSG00000236303
chr10	130190251	130190421	10:130190251-130190421	ENSG00000236303,ENSG00000222997,ENSG00000285529
chr10	130203453	130203603	10:130203453-130203603	ENSG00000236303,ENSG00000222997
chr10	130301400	130301550	10:130301400-130301550	ENSG00000276375,ENSG00000222997,ENSG00000285529
chr10	130301571	130301741	10:130301571-130301741	ENSG00000236303,ENSG00000276375,ENSG00000222997,ENSG00000285529
chr10	130332024	130332174	10:130332024-130332174	ENSG00000276375,ENSG00000222997,ENSG00000285529
chr10	130999732	130999882	10:130999732-130999882	ENSG00000264803
chr10	131094746	131094896	10:131094746-131094896	ENSG00000264803,ENSG00000230098
chr10	131099117	131099267	10:131099117-131099267	ENSG00000264803,ENSG00000230098
chr10	131127064	131127214	10:131127064-131127214	-
chr10	131312572	131312722	10:131312572-131312722	ENSG00000176769
chr10	131418844	131418994	10:131418844-131418994	-
chr10	131454134	131454332	10:131454134-131454332	ENSG00000286295,ENSG00000280446
chr10	131513592	131513742	10:131513592-131513742	-
chr10	131514552	131514722	10:131514552-131514722	ENSG00000222997,ENSG00000285529,ENSG00000264803,ENSG00000286295,ENSG00000280446
chr10	131546526	131546722	10:131546526-131546722	-
chr10	131622299	131622489	10:131622299-131622489	ENSG00000286295,ENSG00000280446
chr10	131635739	131635889	10:131635739-131635889	ENSG00000222997,ENSG00000285529,ENSG00000264803,ENSG00000189275,ENSG00000286295,ENSG00000280446,ENSG00000233685,ENSG00000280337,ENSG00000274599,ENSG00000278641,ENSG00000276904,ENSG00000276046,ENSG00000278790,ENSG00000278761,ENSG00000278664,ENSG00000237635,ENSG00000276164,ENSG00000275610,ENSG00000277274,ENSG00000276964
chr10	131641279	131641449	10:131641279-131641449	ENSG00000222997,ENSG00000286295,ENSG00000280446,ENSG00000225899
chr10	131655139	131655369	10:131655139-131655369	ENSG00000222997,ENSG00000264803,ENSG00000286295,ENSG00000280446
chr10	131732819	131732970	10:131732819-131732970	ENSG00000286295,ENSG00000280446
chr10	131787145	131787295	10:131787145-131787295	ENSG00000189275,ENSG00000286295,ENSG00000280446
chr10	131937911	131938080	10:131937911-131938080	ENSG00000283095,ENSG00000175470
chr10	131946511	131946661	10:131946511-131946661	ENSG00000283095,ENSG00000175470,ENSG00000279982
chr10	131948051	131948221	10:131948051-131948221	ENSG00000283095,ENSG00000175470,ENSG00000277959,ENSG00000279982
chr10	131977791	131977981	10:131977791-131977981	ENSG00000283095,ENSG00000176171,ENSG00000277959,ENSG00000273521,ENSG00000279982
chr10	131981971	131982121	10:131981971-131982121	ENSG00000283095,ENSG00000176171,ENSG00000277959,ENSG00000273521,ENSG00000279982,ENSG00000282875,ENSG00000213147
chr10	131983891	131984041	10:131983891-131984041	ENSG00000283095,ENSG00000176171,ENSG00000277959,ENSG00000273521,ENSG00000279982,ENSG00000282875,ENSG00000213147
chr10	132023171	132023321	10:132023171-132023321	ENSG00000283095,ENSG00000279982
chr10	132065871	132066041	10:132065871-132066041	ENSG00000188385
chr10	132096311	132096501	10:132096311-132096501	ENSG00000188385
chr10	132107632	132107782	10:132107632-132107782	ENSG00000188385
chr10	132185680	132185830	10:132185680-132185830	ENSG00000235010,ENSG00000151640
chr10	132223231	132223401	10:132223231-132223401	ENSG00000235010,ENSG00000151640,ENSG00000148814,ENSG00000233685
chr10	132257444	132257594	10:132257444-132257594	-
chr10	132307991	132308141	10:132307991-132308141	ENSG00000165752
chr10	132320231	132320381	10:132320231-132320381	ENSG00000165752,ENSG00000148814
chr10	132330031	132330221	10:132330031-132330221	ENSG00000165752,ENSG00000148814
chr10	132332031	132332181	10:132332031-132332181	ENSG00000165752,ENSG00000148814
chr10	132376711	132376861	10:132376711-132376861	-
chr10	132407987	132408137	10:132407987-132408137	ENSG00000171813,ENSG00000231705,ENSG00000225899,ENSG00000213543
chr10	132418978	132419128	10:132418978-132419128	ENSG00000171813,ENSG00000231705,ENSG00000225899
chr10	132437011	132437172	10:132437011-132437172	ENSG00000171813,ENSG00000234311,ENSG00000180066
chr10	132443693	132443843	10:132443693-132443843	ENSG00000171813,ENSG00000234311,ENSG00000180066
chr10	132446851	132447030	10:132446851-132447030	ENSG00000171813,ENSG00000234311,ENSG00000180066,ENSG00000282875,ENSG00000213147
chr10	132447891	132448061	10:132447891-132448061	ENSG00000171813,ENSG00000231705,ENSG00000234311,ENSG00000180066,ENSG00000282875,ENSG00000213147
chr10	132448491	132448641	10:132448491-132448641	ENSG00000171813,ENSG00000234311,ENSG00000180066,ENSG00000282875,ENSG00000213147
chr10	132453091	132453261	10:132453091-132453261	ENSG00000171813,ENSG00000180066
chr10	132482151	132482321	10:132482151-132482321	-
chr10	132500911	132501061	10:132500911-132501061	ENSG00000213543
chr10	132517311	132517461	10:132517311-132517461	ENSG00000226900,ENSG00000229081,ENSG00000230468,ENSG00000279626,ENSG00000280337,ENSG00000274599,ENSG00000278641,ENSG00000276904,ENSG00000276046,ENSG00000278790,ENSG00000278761,ENSG00000278664,ENSG00000237635,ENSG00000276164,ENSG00000275610,ENSG00000277274,ENSG00000276964
chr10	132518695	132518845	10:132518695-132518845	ENSG00000226900,ENSG00000229081
chr10	132532891	132533041	10:132532891-132533041	ENSG00000171813,ENSG00000226900,ENSG00000229081,ENSG00000068383,ENSG00000214279,ENSG00000273336,ENSG00000171772,ENSG00000288107,ENSG00000287327,ENSG00000213543,ENSG00000230468,ENSG00000279626,ENSG00000280337,ENSG00000274599,ENSG00000278641,ENSG00000276904,ENSG00000276046,ENSG00000278790,ENSG00000278761,ENSG00000278664,ENSG00000237635,ENSG00000276164,ENSG00000275610,ENSG00000277274,ENSG00000276964,ENSG00000197177,ENSG00000256925
chr10	132534471	132534621	10:132534471-132534621	ENSG00000229081,ENSG00000068383
chr10	132537451	132537621	10:132537451-132537621	ENSG00000171813,ENSG00000226900,ENSG00000229081,ENSG00000068383,ENSG00000280337,ENSG00000274599,ENSG00000278641,ENSG00000276904,ENSG00000276046,ENSG00000278790,ENSG00000278761,ENSG00000278664,ENSG00000237635,ENSG00000276164,ENSG00000275610,ENSG00000277274,ENSG00000276964
chr10	132540054	132540204	10:132540054-132540204	ENSG00000068383,ENSG00000230468,ENSG00000279626
chr10	132546911	132547081	10:132546911-132547081	ENSG00000068383,ENSG00000233685,ENSG00000287327,ENSG00000280337,ENSG00000274599,ENSG00000278641,ENSG00000276904,ENSG00000276046,ENSG00000278790,ENSG00000278761,ENSG00000278664,ENSG00000237635,ENSG00000276164,ENSG00000275610,ENSG00000277274,ENSG00000276964
chr10	132572031	132572181	10:132572031-132572181	ENSG00000171813,ENSG00000214279,ENSG00000171772,ENSG00000288107,ENSG00000287327,ENSG00000233435,ENSG00000280337,ENSG00000274599,ENSG00000278641,ENSG00000276904,ENSG00000276046,ENSG00000278790,ENSG00000278761,ENSG00000278664,ENSG00000237635,ENSG00000276164,ENSG00000275610,ENSG00000277274,ENSG00000276964,ENSG00000197177,ENSG00000256925
chr10	132572712	132572862	10:132572712-132572862	ENSG00000233435
chr10	132574811	132574981	10:132574811-132574981	ENSG00000233435
chr10	132575471	132575641	10:132575471-132575641	ENSG00000233435,ENSG00000280337,ENSG00000274599,ENSG00000278641,ENSG00000276904,ENSG00000276046,ENSG00000278790,ENSG00000278761,ENSG00000278664,ENSG00000237635,ENSG00000276164,ENSG00000275610,ENSG00000277274,ENSG00000276964
chr10	132607029	132607179	10:132607029-132607179	ENSG00000233685,ENSG00000273327
chr10	132633186	132633336	10:132633186-132633336	-
chr10	132637928	132638081	10:132637928-132638081	-
chr10	132666111	132666281	10:132666111-132666281	ENSG00000214279,ENSG00000273336,ENSG00000287327,ENSG00000233435,ENSG00000230468,ENSG00000279626,ENSG00000280337,ENSG00000274599,ENSG00000282875,ENSG00000213147,ENSG00000278641,ENSG00000276904,ENSG00000276046,ENSG00000278790,ENSG00000278761,ENSG00000278664,ENSG00000237635,ENSG00000276164,ENSG00000275610,ENSG00000277274,ENSG00000276964,ENSG00000273327,ENSG00000197177,ENSG00000256925
chr10	132667891	132668061	10:132667891-132668061	ENSG00000214279,ENSG00000273336,ENSG00000171772,ENSG00000288107,ENSG00000287327,ENSG00000233435,ENSG00000230468,ENSG00000279626,ENSG00000280337,ENSG00000274599,ENSG00000282875,ENSG00000213147,ENSG00000278641,ENSG00000276904,ENSG00000276046,ENSG00000278790,ENSG00000278761,ENSG00000278664,ENSG00000237635,ENSG00000276164,ENSG00000275610,ENSG00000277274,ENSG00000276964,ENSG00000273327,ENSG00000197177,ENSG00000256925
chr10	132677603	132677758	10:132677603-132677758	ENSG00000213543,ENSG00000280337,ENSG00000274599,ENSG00000278641,ENSG00000276904,ENSG00000276046,ENSG00000278790,ENSG00000278761,ENSG00000278664,ENSG00000237635,ENSG00000276164,ENSG00000275610,ENSG00000277274,ENSG00000276964,ENSG00000197177,ENSG00000256925
chr10	132684521	132684681	10:132684521-132684681	ENSG00000287327,ENSG00000213543,ENSG00000230468,ENSG00000279626,ENSG00000280337,ENSG00000274599,ENSG00000278641,ENSG00000276904,ENSG00000276046,ENSG00000278790,ENSG00000278761,ENSG00000278664,ENSG00000237635,ENSG00000276164,ENSG00000275610,ENSG00000277274,ENSG00000276964,ENSG00000197177,ENSG00000256925
chr10	132685491	132685681	10:132685491-132685681	ENSG00000068383,ENSG00000171772,ENSG00000288107,ENSG00000230468,ENSG00000279626,ENSG00000280337,ENSG00000274599,ENSG00000278641,ENSG00000276904,ENSG00000276046,ENSG00000278790,ENSG00000278761,ENSG00000278664,ENSG00000237635,ENSG00000276164,ENSG00000275610,ENSG00000277274,ENSG00000276964,ENSG00000197177,ENSG00000256925
chr10	132714091	132714308	10:132714091-132714308	ENSG00000068383,ENSG00000213543
chr10	132721855	132722005	10:132721855-132722005	ENSG00000233435,ENSG00000230468,ENSG00000279626
chr10	132723040	132723190	10:132723040-132723190	ENSG00000233435,ENSG00000230468,ENSG00000279626
chr10	132724478	132724778	10:132724478-132724778	-
chr10	132743591	132743781	10:132743591-132743781	ENSG00000214279,ENSG00000273336,ENSG00000233685,ENSG00000287327,ENSG00000213543,ENSG00000233435,ENSG00000280337,ENSG00000274599,ENSG00000278641,ENSG00000276904,ENSG00000276046,ENSG00000278790,ENSG00000278761,ENSG00000278664,ENSG00000237635,ENSG00000276164,ENSG00000275610,ENSG00000277274,ENSG00000276964,ENSG00000197177,ENSG00000256925
chr10	132744131	132744281	10:132744131-132744281	ENSG00000213543,ENSG00000233435,ENSG00000280337,ENSG00000274599,ENSG00000278641,ENSG00000276904,ENSG00000276046,ENSG00000278790,ENSG00000278761,ENSG00000278664,ENSG00000237635,ENSG00000276164,ENSG00000275610,ENSG00000277274,ENSG00000276964,ENSG00000197177,ENSG00000256925
chr10	132789081	132789231	10:132789081-132789231	ENSG00000148826,ENSG00000233685,ENSG00000230468,ENSG00000279626
chr10	132836397	132836547	10:132836397-132836547	ENSG00000273327,ENSG00000171811
chr10	132904355	132904505	10:132904355-132904505	ENSG00000225899,ENSG00000230468,ENSG00000279626,ENSG00000197177,ENSG00000256925
chr10	132913378	132913531	10:132913378-132913531	ENSG00000197177,ENSG00000256925,ENSG00000171811
chr10	132940408	132940558	10:132940408-132940558	ENSG00000197177,ENSG00000256925,ENSG00000171811
chr10	132962251	132962401	10:132962251-132962401	ENSG00000197177,ENSG00000256925,ENSG00000240707,ENSG00000224758,ENSG00000232903,ENSG00000171811
chr10	133044633	133044933	10:133044633-133044933	ENSG00000225899,ENSG00000197177,ENSG00000256925
chr10	133144031	133144181	10:133144031-133144181	ENSG00000171798,ENSG00000235264,ENSG00000197177,ENSG00000256925
chr10	133151678	133151828	10:133151678-133151828	ENSG00000171798,ENSG00000235264,ENSG00000197177,ENSG00000256925
chr10	133225171	133225339	10:133225171-133225339	ENSG00000230468,ENSG00000279626,ENSG00000284219,ENSG00000166917,ENSG00000151650,ENSG00000171794,ENSG00000171798
chr10	133225953	133226162	10:133225953-133226162	ENSG00000230468,ENSG00000279626,ENSG00000151650,ENSG00000171794,ENSG00000171798
chr10	133259331	133259481	10:133259331-133259481	ENSG00000214279,ENSG00000273336,ENSG00000171772,ENSG00000288107,ENSG00000233685,ENSG00000287327,ENSG00000213543,ENSG00000233435,ENSG00000230468,ENSG00000279626,ENSG00000280337,ENSG00000274599,ENSG00000278641,ENSG00000276904,ENSG00000276046,ENSG00000278790,ENSG00000278761,ENSG00000278664,ENSG00000237635,ENSG00000276164,ENSG00000275610,ENSG00000277274,ENSG00000276964,ENSG00000273327,ENSG00000203772,ENSG00000254536,ENSG00000148803,ENSG00000165828,ENSG00000226699,ENSG00000230306,ENSG00000130643,ENSG00000283496,ENSG00000198546,ENSG00000130640,ENSG00000151651,ENSG00000273980,ENSG00000284219,ENSG00000166917,ENSG00000151650,ENSG00000171794,ENSG00000171798,ENSG00000197177,ENSG00000256925
chr10	133278571	133278741	10:133278571-133278741	ENSG00000225899,ENSG00000273327,ENSG00000283496,ENSG00000198546,ENSG00000130640,ENSG00000151651
chr10	133307803	133307981	10:133307803-133307981	ENSG00000148803,ENSG00000165828,ENSG00000226699,ENSG00000230306,ENSG00000283496,ENSG00000198546,ENSG00000130640
chr10	133308871	133309021	10:133308871-133309021	ENSG00000283496,ENSG00000198546,ENSG00000130640
chr10	133309191	133309341	10:133309191-133309341	ENSG00000283496,ENSG00000198546,ENSG00000130640
chr10	133314011	133314161	10:133314011-133314161	ENSG00000273327,ENSG00000165828,ENSG00000226699,ENSG00000230306,ENSG00000130643,ENSG00000283496,ENSG00000198546,ENSG00000130640
chr10	133329835	133329985	10:133329835-133329985	ENSG00000214279,ENSG00000273336,ENSG00000171772,ENSG00000288107,ENSG00000287327,ENSG00000213543,ENSG00000273327,ENSG00000203772,ENSG00000254536,ENSG00000148803,ENSG00000165828,ENSG00000226699,ENSG00000230306,ENSG00000130643
chr10	133373351	133373521	10:133373351-133373521	ENSG00000214279,ENSG00000213543,ENSG00000273327,ENSG00000203772,ENSG00000148824,ENSG00000254536,ENSG00000148832,ENSG00000274685,ENSG00000265395,ENSG00000127884,ENSG00000148803,ENSG00000165828,ENSG00000226699,ENSG00000230306,ENSG00000130643
chr10	133373951	133374101	10:133373951-133374101	ENSG00000213543,ENSG00000273327,ENSG00000203772,ENSG00000254536,ENSG00000148832,ENSG00000274685,ENSG00000265395,ENSG00000127884,ENSG00000148803,ENSG00000165828,ENSG00000226699,ENSG00000230306,ENSG00000130643
chr10	133394031	133394221	10:133394031-133394221	ENSG00000214279,ENSG00000273336,ENSG00000171772,ENSG00000288107,ENSG00000287327,ENSG00000225899,ENSG00000273327,ENSG00000203772,ENSG00000148824,ENSG00000254536,ENSG00000148832,ENSG00000274685,ENSG00000265395,ENSG00000127884,ENSG00000148803,ENSG00000165828,ENSG00000226699,ENSG00000230306,ENSG00000130643
chr10	133405394	133405544	10:133405394-133405544	ENSG00000214279,ENSG00000273336,ENSG00000171772,ENSG00000288107,ENSG00000233685,ENSG00000287327,ENSG00000233435,ENSG00000273327,ENSG00000203772,ENSG00000148824,ENSG00000254536,ENSG00000148803,ENSG00000165828,ENSG00000226699,ENSG00000230306
chr10	133520256	133520461	10:133520256-133520461	ENSG00000214279,ENSG00000273336,ENSG00000130649,ENSG00000278518,ENSG00000171772,ENSG00000288107,ENSG00000287327
chr10	133523751	133523941	10:133523751-133523941	ENSG00000214279,ENSG00000273336,ENSG00000130649,ENSG00000278518,ENSG00000286789,ENSG00000171772,ENSG00000288107,ENSG00000233685,ENSG00000287327,ENSG00000213543,ENSG00000233435,ENSG00000230468,ENSG00000279626,ENSG00000273327,ENSG00000203772
chr10	133537651	133537801	10:133537651-133537801	ENSG00000214279,ENSG00000273336,ENSG00000130649,ENSG00000278518,ENSG00000286789,ENSG00000171772,ENSG00000288107,ENSG00000233685,ENSG00000287327,ENSG00000225899,ENSG00000213543
chr10	133766323	133766473	10:133766323-133766473	-
chr11	190015	190185	11:190015-190185	-
chr11	191574	191728	11:191574-191728	-
chr11	192095	192265	11:192095-192265	-
chr11	207495	207665	11:207495-207665	ENSG00000253826,ENSG00000224777,ENSG00000177951,ENSG00000188076,ENSG00000177947,ENSG00000254559,ENSG00000177963,ENSG00000283920,ENSG00000142082,ENSG00000185627,ENSG00000277290,ENSG00000174885,ENSG00000255026,ENSG00000142102,ENSG00000206013,ENSG00000185201,ENSG00000255533,ENSG00000288681,ENSG00000182272,ENSG00000185187
chr11	208656	208806	11:208656-208806	ENSG00000177951,ENSG00000188076,ENSG00000177947,ENSG00000254559,ENSG00000177963,ENSG00000283920
chr11	210215	210365	11:210215-210365	ENSG00000177951,ENSG00000188076,ENSG00000177947,ENSG00000177963,ENSG00000283920,ENSG00000142082,ENSG00000185627,ENSG00000174885,ENSG00000255026,ENSG00000142102
chr11	236455	236625	11:236455-236625	ENSG00000188076,ENSG00000142082,ENSG00000185627,ENSG00000277290,ENSG00000174885,ENSG00000255026,ENSG00000142102
chr11	236835	236985	11:236835-236985	ENSG00000142082,ENSG00000185627,ENSG00000277290,ENSG00000174885,ENSG00000255026,ENSG00000142102
chr11	250835	250985	11:250835-250985	ENSG00000185627,ENSG00000277290,ENSG00000174885,ENSG00000255026,ENSG00000142102,ENSG00000206013
chr11	305044	305205	11:305044-305205	ENSG00000230724,ENSG00000174885,ENSG00000255026,ENSG00000142102,ENSG00000206013,ENSG00000185201,ENSG00000255533,ENSG00000288681,ENSG00000185885,ENSG00000254910,ENSG00000251661
chr11	308055	308205	11:308055-308205	ENSG00000230724,ENSG00000174885,ENSG00000255026,ENSG00000142102,ENSG00000206013,ENSG00000185201,ENSG00000255533,ENSG00000288681,ENSG00000185885,ENSG00000254910,ENSG00000251661,ENSG00000270972
chr11	313875	314045	11:313875-314045	ENSG00000174885,ENSG00000255026,ENSG00000142102,ENSG00000206013,ENSG00000185201,ENSG00000255533,ENSG00000288681,ENSG00000185885,ENSG00000254910,ENSG00000251661,ENSG00000142089,ENSG00000255089,ENSG00000255328,ENSG00000270972
chr11	320835	320985	11:320835-320985	ENSG00000174885,ENSG00000255026,ENSG00000142102,ENSG00000206013,ENSG00000185201,ENSG00000255533,ENSG00000288681,ENSG00000185885,ENSG00000254910,ENSG00000251661,ENSG00000142089,ENSG00000255089,ENSG00000255328,ENSG00000270972
chr11	354516	354666	11:354516-354666	ENSG00000174885,ENSG00000255026,ENSG00000142102,ENSG00000206013,ENSG00000185201,ENSG00000288681,ENSG00000142089,ENSG00000255089,ENSG00000255328,ENSG00000270972
chr11	354731	354881	11:354731-354881	ENSG00000174885,ENSG00000255026,ENSG00000142102,ENSG00000206013,ENSG00000185201,ENSG00000288681,ENSG00000142089,ENSG00000255089,ENSG00000255328,ENSG00000270972
chr11	355995	356165	11:355995-356165	ENSG00000188076,ENSG00000177947,ENSG00000174885,ENSG00000255026,ENSG00000142102,ENSG00000206013,ENSG00000185201,ENSG00000255533,ENSG00000288681,ENSG00000185885,ENSG00000254910,ENSG00000251661,ENSG00000142089,ENSG00000255089,ENSG00000255328,ENSG00000270972,ENSG00000182272
chr11	356275	356425	11:356275-356425	ENSG00000188076,ENSG00000177947,ENSG00000174885,ENSG00000255026,ENSG00000142102,ENSG00000206013,ENSG00000185201,ENSG00000255533,ENSG00000288681,ENSG00000185885,ENSG00000254910,ENSG00000251661,ENSG00000142089,ENSG00000255089,ENSG00000255328,ENSG00000270972,ENSG00000182272,ENSG00000185187
chr11	393312	393462	11:393312-393462	ENSG00000174885,ENSG00000182272,ENSG00000184363,ENSG00000185187
chr11	444475	444625	11:444475-444625	ENSG00000185187,ENSG00000185101,ENSG00000243562
chr11	448055	448245	11:448055-448245	ENSG00000188076,ENSG00000185187,ENSG00000185101,ENSG00000243562,ENSG00000174915
chr11	448335	448485	11:448335-448485	ENSG00000188076,ENSG00000185187,ENSG00000185101,ENSG00000243562,ENSG00000174915
chr11	450135	450305	11:450135-450305	ENSG00000188076,ENSG00000174885,ENSG00000255026,ENSG00000142102,ENSG00000206013,ENSG00000182272,ENSG00000185187,ENSG00000185101,ENSG00000243562,ENSG00000174915,ENSG00000255237,ENSG00000254739
chr11	451015	451185	11:451015-451185	ENSG00000188076,ENSG00000185187,ENSG00000174915,ENSG00000255237
chr11	469775	469925	11:469775-469925	ENSG00000174915,ENSG00000255237
chr11	492775	492945	11:492775-492945	ENSG00000174915,ENSG00000023191
chr11	506314	506465	11:506314-506465	ENSG00000023191,ENSG00000288033,ENSG00000254739
chr11	506755	506925	11:506755-506925	ENSG00000188076,ENSG00000185187,ENSG00000023191,ENSG00000288033,ENSG00000254739
chr11	507295	507465	11:507295-507465	ENSG00000185187,ENSG00000023191,ENSG00000288033,ENSG00000254739
chr11	518595	518745	11:518595-518745	ENSG00000185187,ENSG00000023191,ENSG00000288033,ENSG00000254739,ENSG00000174775
chr11	535615	535785	11:535615-535785	ENSG00000254739,ENSG00000174775,ENSG00000161328,ENSG00000254815
chr11	537375	537525	11:537375-537525	ENSG00000254739,ENSG00000174775,ENSG00000161328,ENSG00000254815
chr11	561455	561625	11:561455-561625	ENSG00000254468,ENSG00000255229,ENSG00000185522,ENSG00000254815,ENSG00000099849,ENSG00000247095,ENSG00000199038
chr11	568495	568645	11:568495-568645	ENSG00000185522,ENSG00000254815,ENSG00000099849,ENSG00000247095,ENSG00000199038,ENSG00000070047
chr11	576095	576245	11:576095-576245	ENSG00000247095,ENSG00000199038,ENSG00000070047
chr11	576355	576525	11:576355-576525	ENSG00000185522,ENSG00000254815,ENSG00000247095,ENSG00000199038,ENSG00000070047,ENSG00000185507
chr11	588055	588205	11:588055-588205	ENSG00000070047,ENSG00000069696
chr11	606435	606585	11:606435-606585	ENSG00000270921,ENSG00000070047,ENSG00000185507
chr11	615955	616125	11:615955-616125	ENSG00000185507,ENSG00000099834,ENSG00000070031,ENSG00000069696
chr11	628675	628825	11:628675-628825	ENSG00000185507,ENSG00000099834,ENSG00000070031,ENSG00000069696,ENSG00000255158
chr11	655335	655505	11:655335-655505	ENSG00000069696,ENSG00000177030,ENSG00000255158
chr11	662815	662972	11:662815-662972	ENSG00000255158
chr11	695135	695299	11:695135-695299	ENSG00000177030,ENSG00000255158,ENSG00000177106,ENSG00000177042
chr11	695588	695745	11:695588-695745	ENSG00000177030,ENSG00000255158,ENSG00000177106,ENSG00000177042
chr11	697295	697445	11:697295-697445	ENSG00000177030,ENSG00000255158,ENSG00000177106,ENSG00000177042
chr11	707855	708005	11:707855-708005	ENSG00000177030,ENSG00000177106,ENSG00000177042
chr11	726329	726516	11:726329-726516	ENSG00000177106,ENSG00000269915
chr11	726591	726741	11:726591-726741	ENSG00000177106,ENSG00000269915
chr11	727995	728165	11:727995-728165	ENSG00000254815,ENSG00000177030,ENSG00000255158,ENSG00000177106,ENSG00000269915
chr11	728354	728528	11:728354-728528	ENSG00000255158,ENSG00000177106,ENSG00000269915
chr11	746451	746601	11:746451-746601	ENSG00000177156
chr11	747235	747405	11:747235-747405	ENSG00000177156
chr11	748529	748685	11:748529-748685	ENSG00000177156
chr11	762555	762705	11:762555-762705	ENSG00000177156
chr11	762875	763025	11:762875-763025	ENSG00000177156,ENSG00000177225,ENSG00000255284,ENSG00000279672,ENSG00000184524
chr11	765375	765525	11:765375-765525	ENSG00000177156,ENSG00000177225,ENSG00000255284,ENSG00000279672
chr11	777430	777585	11:777430-777585	ENSG00000177225,ENSG00000255284,ENSG00000279672,ENSG00000255142,ENSG00000184524,ENSG00000177542,ENSG00000288675
chr11	783647	783865	11:783647-783865	ENSG00000177225,ENSG00000255284,ENSG00000279672,ENSG00000255142,ENSG00000184524,ENSG00000177542,ENSG00000288675
chr11	796163	796464	11:796163-796464	ENSG00000255142,ENSG00000184524,ENSG00000177542,ENSG00000288675,ENSG00000177595
chr11	809235	809385	11:809235-809385	ENSG00000177542,ENSG00000288675,ENSG00000177595,ENSG00000177600,ENSG00000199785
chr11	809515	809665	11:809515-809665	ENSG00000254468,ENSG00000255229,ENSG00000184524,ENSG00000177542,ENSG00000288675,ENSG00000177595,ENSG00000177600,ENSG00000199785,ENSG00000177666,ENSG00000255108,ENSG00000177685
chr11	809806	809965	11:809806-809965	ENSG00000184524,ENSG00000177542,ENSG00000288675,ENSG00000177595,ENSG00000177600,ENSG00000199785,ENSG00000177666
chr11	820106	820256	11:820106-820256	ENSG00000177600,ENSG00000199785,ENSG00000177666,ENSG00000255108,ENSG00000177685,ENSG00000177697
chr11	834935	835105	11:834935-835105	ENSG00000254468,ENSG00000255229,ENSG00000177600,ENSG00000199785,ENSG00000177666,ENSG00000255108,ENSG00000177685,ENSG00000177697,ENSG00000177700,ENSG00000214063
chr11	844295	844445	11:844295-844445	ENSG00000199785,ENSG00000177666,ENSG00000255108,ENSG00000177685,ENSG00000177697,ENSG00000177700,ENSG00000214063
chr11	844807	844985	11:844807-844985	ENSG00000177666,ENSG00000255108,ENSG00000177685,ENSG00000177697,ENSG00000177700,ENSG00000214063
chr11	859745	859895	11:859745-859895	ENSG00000214063,ENSG00000250397
chr11	910775	910942	11:910775-910942	ENSG00000177830
chr11	911335	911505	11:911335-911505	ENSG00000177830
chr11	919275	919425	11:919275-919425	ENSG00000177830,ENSG00000183020
chr11	925736	925914	11:925736-925914	ENSG00000177830,ENSG00000183020
chr11	926648	926798	11:926648-926798	ENSG00000183020
chr11	942975	943125	11:942975-943125	ENSG00000183020,ENSG00000222561
chr11	944995	945145	11:944995-945145	ENSG00000230724,ENSG00000183020,ENSG00000222561
chr11	946155	946305	11:946155-946305	ENSG00000230724,ENSG00000183020,ENSG00000222561
chr11	952495	952645	11:952495-952645	ENSG00000253826,ENSG00000224777,ENSG00000222225,ENSG00000177830,ENSG00000183020,ENSG00000222561,ENSG00000184956,ENSG00000254872,ENSG00000286275,ENSG00000130600,ENSG00000275266,ENSG00000284010,ENSG00000274866
chr11	995835	996005	11:995835-996005	ENSG00000253826,ENSG00000224777,ENSG00000222225,ENSG00000183020,ENSG00000184956,ENSG00000254872,ENSG00000226416
chr11	1040175	1040325	11:1040175-1040325	ENSG00000184956,ENSG00000254872
chr11	1072295	1072445	11:1072295-1072445	ENSG00000253826,ENSG00000224777,ENSG00000222225,ENSG00000184956,ENSG00000254872,ENSG00000198788
chr11	1073415	1073573	11:1073415-1073573	ENSG00000198788
chr11	1114907	1115057	11:1114907-1115057	-
chr11	1138147	1138317	11:1138147-1138317	ENSG00000222225,ENSG00000286275,ENSG00000214026
chr11	1139467	1139617	11:1139467-1139617	ENSG00000286275,ENSG00000214026
chr11	1139667	1139817	11:1139667-1139817	ENSG00000214026
chr11	1151144	1151294	11:1151144-1151294	ENSG00000215182
chr11	1152464	1152634	11:1152464-1152634	ENSG00000253826,ENSG00000224777,ENSG00000222225,ENSG00000215182,ENSG00000286275
chr11	1154044	1154194	11:1154044-1154194	ENSG00000253826,ENSG00000224777,ENSG00000254468,ENSG00000255229,ENSG00000222225,ENSG00000215182,ENSG00000286275,ENSG00000255177,ENSG00000285985,ENSG00000285581,ENSG00000196224,ENSG00000232987,ENSG00000130600,ENSG00000275266,ENSG00000284010,ENSG00000274866
chr11	1262665	1262815	11:1262665-1262815	ENSG00000286275,ENSG00000117983,ENSG00000255177,ENSG00000275669,ENSG00000078902,ENSG00000255153,ENSG00000285985,ENSG00000285581
chr11	1264505	1264675	11:1264505-1264675	ENSG00000286275,ENSG00000117983,ENSG00000255177,ENSG00000275669
chr11	1299265	1299415	11:1299265-1299415	ENSG00000286275,ENSG00000255177,ENSG00000078902,ENSG00000255153,ENSG00000285985,ENSG00000285581,ENSG00000232987,ENSG00000232390
chr11	1309685	1309855	11:1309685-1309855	ENSG00000078902,ENSG00000255153,ENSG00000287935,ENSG00000285985,ENSG00000285581
chr11	1335927	1336077	11:1335927-1336077	ENSG00000287935,ENSG00000285985
chr11	1342250	1342400	11:1342250-1342400	ENSG00000287935,ENSG00000285985
chr11	1389645	1389815	11:1389645-1389815	ENSG00000286275,ENSG00000255177,ENSG00000287935,ENSG00000285985,ENSG00000174672,ENSG00000285581,ENSG00000276951
chr11	1401706	1401856	11:1401706-1401856	ENSG00000285985,ENSG00000174672
chr11	1422514	1422664	11:1422514-1422664	-
chr11	1453687	1453855	11:1453687-1453855	ENSG00000174672,ENSG00000285581
chr11	1486145	1486295	11:1486145-1486295	ENSG00000285581,ENSG00000182208
chr11	1515584	1515734	11:1515584-1515734	ENSG00000286275,ENSG00000285581
chr11	1516409	1516559	11:1516409-1516559	ENSG00000285581
chr11	1532725	1532914	11:1532725-1532914	ENSG00000286275,ENSG00000285581,ENSG00000205869,ENSG00000205867
chr11	1548465	1548615	11:1548465-1548615	ENSG00000233930,ENSG00000205869,ENSG00000205867,ENSG00000196224,ENSG00000185940
chr11	1558545	1558695	11:1558545-1558695	ENSG00000184545,ENSG00000233930,ENSG00000205869,ENSG00000205867,ENSG00000196224,ENSG00000185940
chr11	1559185	1559355	11:1559185-1559355	ENSG00000286275,ENSG00000285581,ENSG00000184545,ENSG00000233930,ENSG00000205869,ENSG00000205867,ENSG00000196224,ENSG00000185940,ENSG00000232987
chr11	1559505	1559675	11:1559505-1559675	ENSG00000286275,ENSG00000285581,ENSG00000184545,ENSG00000233930,ENSG00000205869,ENSG00000205867,ENSG00000196224,ENSG00000185940,ENSG00000232987
chr11	1564625	1564795	11:1564625-1564795	ENSG00000286275,ENSG00000285581,ENSG00000184545,ENSG00000233930,ENSG00000205869,ENSG00000205867,ENSG00000196224,ENSG00000185940
chr11	1572265	1572458	11:1572265-1572458	ENSG00000184545,ENSG00000233930,ENSG00000205869,ENSG00000205867,ENSG00000196224,ENSG00000185940
chr11	1619645	1619795	11:1619645-1619795	ENSG00000205869,ENSG00000205867,ENSG00000196224,ENSG00000241598,ENSG00000185940
chr11	1652796	1652946	11:1652796-1652946	ENSG00000185940,ENSG00000231487,ENSG00000205866,ENSG00000205865,ENSG00000227306
chr11	1693302	1693452	11:1693302-1693452	ENSG00000231487,ENSG00000205866,ENSG00000205865,ENSG00000227306,ENSG00000205864,ENSG00000130598
chr11	1694105	1694295	11:1694105-1694295	ENSG00000231487,ENSG00000205866,ENSG00000205865,ENSG00000227306,ENSG00000205864,ENSG00000149043,ENSG00000130598,ENSG00000214026,ENSG00000284779
chr11	1705585	1705735	11:1705585-1705735	ENSG00000205866,ENSG00000205864,ENSG00000230080,ENSG00000232987
chr11	1705845	1706015	11:1705845-1706015	ENSG00000231487,ENSG00000205866,ENSG00000205865,ENSG00000227306,ENSG00000205864,ENSG00000244242,ENSG00000230980,ENSG00000230080,ENSG00000130598,ENSG00000232987
chr11	1750105	1750255	11:1750105-1750255	ENSG00000244242,ENSG00000250644,ENSG00000117984,ENSG00000235027,ENSG00000229512
chr11	1763895	1764045	11:1763895-1764045	ENSG00000244242,ENSG00000250644,ENSG00000117984,ENSG00000235027,ENSG00000229512
chr11	1772665	1772815	11:1772665-1772815	ENSG00000231487,ENSG00000205866,ENSG00000205864,ENSG00000244242,ENSG00000250644,ENSG00000117984,ENSG00000235027,ENSG00000229512,ENSG00000287484,ENSG00000230834,ENSG00000230980,ENSG00000230080,ENSG00000130598,ENSG00000283787,ENSG00000232987
chr11	1783002	1783215	11:1783002-1783215	ENSG00000205866,ENSG00000244242,ENSG00000250644,ENSG00000117984,ENSG00000235027,ENSG00000229512,ENSG00000287484,ENSG00000230834,ENSG00000230980,ENSG00000230080,ENSG00000232987
chr11	1827305	1827475	11:1827305-1827475	ENSG00000231487,ENSG00000205866,ENSG00000205865,ENSG00000227306,ENSG00000205864,ENSG00000230980,ENSG00000230080,ENSG00000149043,ENSG00000130598,ENSG00000283787,ENSG00000232987
chr11	1829123	1829295	11:1829123-1829295	ENSG00000231487,ENSG00000205866,ENSG00000205864,ENSG00000230980,ENSG00000230080,ENSG00000149043,ENSG00000130598
chr11	1834285	1834435	11:1834285-1834435	ENSG00000231487,ENSG00000205866,ENSG00000205864,ENSG00000149043,ENSG00000130598
chr11	1850725	1850895	11:1850725-1850895	ENSG00000130598,ENSG00000130592,ENSG00000264493,ENSG00000249086,ENSG00000284594,ENSG00000283787
chr11	1863625	1863775	11:1863625-1863775	ENSG00000130598,ENSG00000130592,ENSG00000264493,ENSG00000249086,ENSG00000284594,ENSG00000283787,ENSG00000214026,ENSG00000226416
chr11	1873345	1873495	11:1873345-1873495	ENSG00000130592,ENSG00000249086,ENSG00000284594,ENSG00000283787,ENSG00000214026
chr11	1924305	1924455	11:1924305-1924455	ENSG00000284594,ENSG00000283787,ENSG00000130595
chr11	1939866	1940054	11:1939866-1940054	ENSG00000283787,ENSG00000229671,ENSG00000130595
chr11	1948539	1948689	11:1948539-1948689	ENSG00000285985,ENSG00000130592,ENSG00000284594,ENSG00000229671,ENSG00000130595,ENSG00000214026,ENSG00000284779
chr11	1953624	1953774	11:1953624-1953774	ENSG00000205864,ENSG00000249086,ENSG00000284594,ENSG00000283787,ENSG00000130595,ENSG00000070985
chr11	1978934	1979115	11:1978934-1979115	ENSG00000205865,ENSG00000227306,ENSG00000229671,ENSG00000130595,ENSG00000180176,ENSG00000265258
chr11	2002977	2003127	11:2002977-2003127	-
chr11	2077265	2077475	11:2077265-2077475	ENSG00000167244,ENSG00000284779,ENSG00000240801,ENSG00000129965,ENSG00000099869,ENSG00000254647
chr11	2077525	2077675	11:2077525-2077675	ENSG00000205866,ENSG00000167244,ENSG00000284779,ENSG00000240801,ENSG00000129965,ENSG00000207805,ENSG00000099869,ENSG00000254647
chr11	2093145	2093335	11:2093145-2093335	ENSG00000254468,ENSG00000255229,ENSG00000167244,ENSG00000284779,ENSG00000240801,ENSG00000099869
chr11	2097605	2097775	11:2097605-2097775	ENSG00000232987,ENSG00000167244,ENSG00000284779,ENSG00000240801,ENSG00000099869
chr11	2122476	2122626	11:2122476-2122626	ENSG00000240801,ENSG00000207805
chr11	2137265	2137415	11:2137265-2137415	ENSG00000270921,ENSG00000167244,ENSG00000284779,ENSG00000240801,ENSG00000207805,ENSG00000099869
chr11	2175725	2175875	11:2175725-2175875	ENSG00000231487,ENSG00000205866,ENSG00000284779,ENSG00000129965,ENSG00000254647,ENSG00000180176,ENSG00000265258
chr11	2178965	2179135	11:2178965-2179135	ENSG00000231487,ENSG00000205866,ENSG00000284779,ENSG00000129965,ENSG00000254647,ENSG00000180176,ENSG00000265258,ENSG00000236264
chr11	2211217	2211395	11:2211217-2211395	-
chr11	2270005	2270170	11:2270005-2270170	ENSG00000183734
chr11	2302027	2302177	11:2302027-2302177	ENSG00000110665,ENSG00000064201,ENSG00000070985
chr11	2312358	2312508	11:2312358-2312508	ENSG00000110665,ENSG00000064201,ENSG00000207308,ENSG00000236264
chr11	2325885	2326055	11:2325885-2326055	ENSG00000207308,ENSG00000236264
chr11	2376005	2376155	11:2376005-2376155	ENSG00000226416,ENSG00000238184,ENSG00000236264,ENSG00000199550,ENSG00000110651
chr11	2387345	2387535	11:2387345-2387535	ENSG00000238184,ENSG00000110651
chr11	2390905	2391075	11:2390905-2391075	ENSG00000270921,ENSG00000214026,ENSG00000110665,ENSG00000064201,ENSG00000238184,ENSG00000236264,ENSG00000199550,ENSG00000110651
chr11	2400485	2400655	11:2400485-2400655	ENSG00000232987,ENSG00000130600,ENSG00000275266,ENSG00000284010,ENSG00000274866,ENSG00000129965,ENSG00000254647,ENSG00000110665,ENSG00000064201,ENSG00000207308,ENSG00000238184,ENSG00000236264,ENSG00000199550,ENSG00000110651,ENSG00000184281,ENSG00000230483,ENSG00000070985
chr11	2419745	2419915	11:2419745-2419915	ENSG00000110665,ENSG00000064201,ENSG00000236264,ENSG00000070985
chr11	2420785	2420975	11:2420785-2420975	ENSG00000214026,ENSG00000110665,ENSG00000064201,ENSG00000070985
chr11	2428320	2428470	11:2428320-2428470	ENSG00000070985
chr11	2463245	2463395	11:2463245-2463395	ENSG00000053918
chr11	2531506	2531656	11:2531506-2531656	ENSG00000129757
chr11	2532845	2533035	11:2532845-2533035	ENSG00000070985,ENSG00000129757,ENSG00000254827,ENSG00000232390
chr11	2533845	2533995	11:2533845-2533995	ENSG00000070985,ENSG00000237941,ENSG00000274740,ENSG00000129757,ENSG00000254827,ENSG00000232390
chr11	2534385	2534535	11:2534385-2534535	ENSG00000129757
chr11	2613036	2613186	11:2613036-2613186	-
chr11	2656365	2656515	11:2656365-2656515	ENSG00000214026,ENSG00000275666,ENSG00000276105,ENSG00000276494
chr11	2682265	2682415	11:2682265-2682415	ENSG00000276105,ENSG00000276494
chr11	2700045	2700235	11:2700045-2700235	ENSG00000269821,ENSG00000276105,ENSG00000276494,ENSG00000276015
chr11	2700985	2701175	11:2700985-2701175	ENSG00000269821,ENSG00000276105,ENSG00000276494,ENSG00000276015
chr11	2709545	2709715	11:2709545-2709715	ENSG00000214026,ENSG00000269821,ENSG00000276105,ENSG00000276494,ENSG00000276015
chr11	2725825	2726035	11:2725825-2726035	-
chr11	2741945	2742095	11:2741945-2742095	-
chr11	2752445	2752615	11:2752445-2752615	ENSG00000130600,ENSG00000275266,ENSG00000284010,ENSG00000274866,ENSG00000276105,ENSG00000276494,ENSG00000237941,ENSG00000274740
chr11	2752965	2753124	11:2752965-2753124	-
chr11	2759965	2760115	11:2759965-2760115	-
chr11	2760225	2760375	11:2760225-2760375	-
chr11	2769185	2769335	11:2769185-2769335	ENSG00000053918,ENSG00000276105,ENSG00000276494,ENSG00000236041,ENSG00000237941,ENSG00000274740
chr11	2772865	2773015	11:2772865-2773015	ENSG00000053918,ENSG00000276105,ENSG00000276494,ENSG00000236041,ENSG00000237941,ENSG00000274740
chr11	2777445	2777595	11:2777445-2777595	ENSG00000053918,ENSG00000236041
chr11	2778745	2778895	11:2778745-2778895	ENSG00000053918,ENSG00000236041
chr11	2799265	2799415	11:2799265-2799415	-
chr11	2813645	2813795	11:2813645-2813795	-
chr11	2825545	2825697	11:2825545-2825697	ENSG00000237941,ENSG00000274740
chr11	2826085	2826235	11:2826085-2826235	ENSG00000130600,ENSG00000275266,ENSG00000284010,ENSG00000274866,ENSG00000276105,ENSG00000276494,ENSG00000229414,ENSG00000237941,ENSG00000274740,ENSG00000129757
chr11	2826445	2826615	11:2826445-2826615	ENSG00000237941,ENSG00000274740
chr11	2835365	2835515	11:2835365-2835515	ENSG00000237941,ENSG00000274740,ENSG00000236987
chr11	2846200	2846351	11:2846200-2846351	ENSG00000229414,ENSG00000237941,ENSG00000274740,ENSG00000232390
chr11	2847645	2847795	11:2847645-2847795	ENSG00000229414,ENSG00000237941,ENSG00000274740,ENSG00000232390
chr11	2860749	2860899	11:2860749-2860899	ENSG00000229414,ENSG00000237941,ENSG00000274740
chr11	2885740	2885890	11:2885740-2885890	ENSG00000237941,ENSG00000274740,ENSG00000129757,ENSG00000254827
chr11	2888469	2888619	11:2888469-2888619	ENSG00000237941,ENSG00000274740,ENSG00000129757,ENSG00000254827
chr11	2898825	2898975	11:2898825-2898975	ENSG00000129757,ENSG00000254827,ENSG00000110628
chr11	2902145	2902295	11:2902145-2902295	ENSG00000254827,ENSG00000110628
chr11	2912645	2912815	11:2912645-2912815	ENSG00000254827,ENSG00000110628
chr11	2929666	2929816	11:2929666-2929816	ENSG00000110628,ENSG00000181649
chr11	2930868	2931018	11:2930868-2931018	ENSG00000181649
chr11	2932986	2933136	11:2932986-2933136	ENSG00000181649
chr11	2933465	2933635	11:2933465-2933635	ENSG00000110628,ENSG00000181649,ENSG00000207008
chr11	2945458	2945615	11:2945458-2945615	ENSG00000205531,ENSG00000207008
chr11	2951332	2951482	11:2951332-2951482	ENSG00000205531,ENSG00000207008,ENSG00000232390
chr11	2956045	2956197	11:2956045-2956197	ENSG00000205531,ENSG00000207008,ENSG00000232390
chr11	2992325	2992475	11:2992325-2992475	ENSG00000205531,ENSG00000207008,ENSG00000183562
chr11	3000585	3000736	11:3000585-3000736	ENSG00000205531,ENSG00000110619
chr11	3022476	3022635	11:3022476-3022635	ENSG00000110619,ENSG00000247473
chr11	3023125	3023275	11:3023125-3023275	ENSG00000110619,ENSG00000247473
chr11	3049905	3050075	11:3049905-3050075	ENSG00000110619,ENSG00000247473,ENSG00000201616,ENSG00000285644,ENSG00000236710,ENSG00000234791,ENSG00000223688
chr11	3057405	3057555	11:3057405-3057555	ENSG00000110619,ENSG00000201616,ENSG00000285644,ENSG00000236710,ENSG00000234791
chr11	3058765	3058915	11:3058765-3058915	ENSG00000110619,ENSG00000285644
chr11	3073085	3073255	11:3073085-3073255	ENSG00000110619,ENSG00000285644,ENSG00000236710,ENSG00000234791
chr11	3075121	3075292	11:3075121-3075292	ENSG00000236710
chr11	3077645	3077795	11:3077645-3077795	ENSG00000236710
chr11	3091941	3092091	11:3091941-3092091	ENSG00000236710,ENSG00000021762
chr11	3095965	3096135	11:3095965-3096135	ENSG00000236710,ENSG00000021762,ENSG00000234791
chr11	3124565	3124735	11:3124565-3124735	ENSG00000021762,ENSG00000234791,ENSG00000232390
chr11	3153421	3153571	11:3153421-3153571	ENSG00000021762,ENSG00000234791
chr11	3160405	3160575	11:3160405-3160575	ENSG00000021762,ENSG00000234791,ENSG00000232390
chr11	3217225	3217395	11:3217225-3217395	ENSG00000234791,ENSG00000182170,ENSG00000236301,ENSG00000184350,ENSG00000224513
chr11	3226522	3226672	11:3226522-3226672	ENSG00000234791,ENSG00000182170,ENSG00000236301,ENSG00000184350,ENSG00000224513,ENSG00000276951
chr11	3340145	3340315	11:3340145-3340315	ENSG00000276951,ENSG00000232390,ENSG00000273813,ENSG00000254592,ENSG00000189398
chr11	3378385	3378685	11:3378385-3378685	ENSG00000005801,ENSG00000223756,ENSG00000189398
chr11	3379145	3379295	11:3379145-3379295	ENSG00000005801,ENSG00000223756,ENSG00000189398
chr11	3417086	3417236	11:3417086-3417236	ENSG00000189398,ENSG00000166492
chr11	3422705	3422855	11:3422705-3422855	ENSG00000234791,ENSG00000005801,ENSG00000223756,ENSG00000189398,ENSG00000166492,ENSG00000284605,ENSG00000254757,ENSG00000255367,ENSG00000255522,ENSG00000237226,ENSG00000223688,ENSG00000284639,ENSG00000230851,ENSG00000238161
chr11	3477605	3477755	11:3477605-3477755	ENSG00000284605,ENSG00000254757,ENSG00000287906,ENSG00000255367,ENSG00000255522,ENSG00000237226,ENSG00000223688,ENSG00000284639,ENSG00000230851,ENSG00000238161
chr11	3512147	3512335	11:3512147-3512335	ENSG00000232390,ENSG00000284605,ENSG00000254757,ENSG00000255367,ENSG00000287312,ENSG00000255522,ENSG00000237226,ENSG00000223688,ENSG00000284639,ENSG00000230851,ENSG00000238161
chr11	3627465	3627615	11:3627465-3627615	ENSG00000236987,ENSG00000232390,ENSG00000284605,ENSG00000254757,ENSG00000255367,ENSG00000255522,ENSG00000237226,ENSG00000223688,ENSG00000284639,ENSG00000230851,ENSG00000238161,ENSG00000182048,ENSG00000167311,ENSG00000129744,ENSG00000201279,ENSG00000284018,ENSG00000283873,ENSG00000284438
chr11	3642105	3642275	11:3642105-3642275	ENSG00000284605,ENSG00000254757,ENSG00000255367,ENSG00000237226,ENSG00000223688,ENSG00000284639,ENSG00000230851,ENSG00000238161,ENSG00000167311,ENSG00000129744
chr11	3674305	3674455	11:3674305-3674455	ENSG00000284605,ENSG00000254757,ENSG00000255367,ENSG00000255522,ENSG00000237226,ENSG00000223688,ENSG00000284639,ENSG00000230851,ENSG00000238161,ENSG00000129744,ENSG00000201279,ENSG00000200201,ENSG00000129749,ENSG00000110713,ENSG00000251934,ENSG00000238304,ENSG00000284306
chr11	3710069	3710275	11:3710069-3710275	ENSG00000251934
chr11	3723105	3723295	11:3723105-3723295	ENSG00000110713,ENSG00000251934,ENSG00000238304
chr11	3745306	3745456	11:3745306-3745456	ENSG00000238304
chr11	3747825	3747995	11:3747825-3747995	ENSG00000238304
chr11	3797705	3797875	11:3797705-3797875	ENSG00000223688,ENSG00000110713,ENSG00000238304,ENSG00000148985,ENSG00000177105
chr11	3802097	3802247	11:3802097-3802247	ENSG00000110713,ENSG00000238304,ENSG00000148985
chr11	3804225	3804395	11:3804225-3804395	ENSG00000110713,ENSG00000238304,ENSG00000148985
chr11	3807963	3808113	11:3807963-3808113	ENSG00000238304,ENSG00000148985
chr11	3809205	3809360	11:3809205-3809360	ENSG00000238304,ENSG00000148985
chr11	3823433	3823583	11:3823433-3823583	ENSG00000148985,ENSG00000177105
chr11	3841145	3841435	11:3841145-3841435	ENSG00000177105,ENSG00000229368
chr11	3841685	3841835	11:3841685-3841835	ENSG00000177105,ENSG00000229368
chr11	3855005	3855175	11:3855005-3855175	ENSG00000177105,ENSG00000228661,ENSG00000167323,ENSG00000229368,ENSG00000284525,ENSG00000230593,ENSG00000255141,ENSG00000224555,ENSG00000240385
chr11	3865885	3866075	11:3865885-3866075	ENSG00000228661,ENSG00000167323,ENSG00000229368,ENSG00000284525,ENSG00000230593
chr11	3877879	3878033	11:3877879-3878033	ENSG00000228661,ENSG00000167323,ENSG00000229368,ENSG00000284525,ENSG00000230593,ENSG00000224555,ENSG00000240385
chr11	3880845	3880995	11:3880845-3880995	ENSG00000228661,ENSG00000167323,ENSG00000229368,ENSG00000284525,ENSG00000230593,ENSG00000206976,ENSG00000255141,ENSG00000224555,ENSG00000240385
chr11	3905125	3905295	11:3905125-3905295	ENSG00000228661,ENSG00000167323,ENSG00000229368,ENSG00000284525,ENSG00000230593,ENSG00000206976,ENSG00000255141,ENSG00000224555,ENSG00000240385
chr11	3905505	3905655	11:3905505-3905655	ENSG00000177105,ENSG00000228661,ENSG00000167323,ENSG00000229368,ENSG00000284525,ENSG00000230593,ENSG00000206976,ENSG00000255141,ENSG00000224555,ENSG00000240385,ENSG00000284546,ENSG00000181963
chr11	3906273	3906432	11:3906273-3906432	ENSG00000167323,ENSG00000230593,ENSG00000206976
chr11	3939317	3939475	11:3939317-3939475	ENSG00000229368,ENSG00000230593,ENSG00000206976,ENSG00000255141,ENSG00000224555,ENSG00000240385
chr11	3951462	3951612	11:3951462-3951612	ENSG00000167323,ENSG00000206976,ENSG00000255232,ENSG00000255141,ENSG00000224555,ENSG00000240385
chr11	3954567	3954740	11:3954567-3954740	ENSG00000167323,ENSG00000206976,ENSG00000255232,ENSG00000255141,ENSG00000224555,ENSG00000240385
chr11	3959505	3959655	11:3959505-3959655	ENSG00000228661,ENSG00000229368,ENSG00000284525,ENSG00000230593,ENSG00000206976,ENSG00000255232,ENSG00000255141,ENSG00000224555,ENSG00000240385,ENSG00000284306,ENSG00000284438
chr11	3996085	3996240	11:3996085-3996240	ENSG00000236987,ENSG00000255141,ENSG00000224555,ENSG00000240385
chr11	4025719	4025869	11:4025719-4025869	ENSG00000240385
chr11	4026054	4026204	11:4026054-4026204	ENSG00000240385
chr11	4058225	4058395	11:4058225-4058395	ENSG00000167323,ENSG00000229368,ENSG00000224555,ENSG00000240385
chr11	4072805	4072955	11:4072805-4072955	ENSG00000177105,ENSG00000228661,ENSG00000229368,ENSG00000284525
chr11	4094625	4094815	11:4094625-4094815	ENSG00000236987,ENSG00000167323,ENSG00000229368,ENSG00000167325,ENSG00000284438
chr11	4095985	4096155	11:4095985-4096155	ENSG00000167325,ENSG00000284546
chr11	4134985	4135155	11:4134985-4135155	ENSG00000167325,ENSG00000255276,ENSG00000231548,ENSG00000255387,ENSG00000284018,ENSG00000284306,ENSG00000236175,ENSG00000283873,ENSG00000284438,ENSG00000237272,ENSG00000171999,ENSG00000181963,ENSG00000226616
chr11	4151956	4152109	11:4151956-4152109	ENSG00000231548,ENSG00000283873,ENSG00000284438
chr11	4182245	4182395	11:4182245-4182395	ENSG00000254480,ENSG00000255387,ENSG00000284018,ENSG00000284306,ENSG00000236175,ENSG00000284546,ENSG00000284438,ENSG00000171999,ENSG00000181963,ENSG00000196778,ENSG00000226616,ENSG00000197790,ENSG00000171987
chr11	4187705	4187855	11:4187705-4187855	ENSG00000254480,ENSG00000255387,ENSG00000284018,ENSG00000284306,ENSG00000236175,ENSG00000283873,ENSG00000284546,ENSG00000284438,ENSG00000221996,ENSG00000237272,ENSG00000171999,ENSG00000181963,ENSG00000196778,ENSG00000226616,ENSG00000197790,ENSG00000171987,ENSG00000226288
chr11	4393665	4393815	11:4393665-4393815	ENSG00000255387,ENSG00000284018,ENSG00000284306,ENSG00000236175,ENSG00000283873,ENSG00000284546,ENSG00000284438,ENSG00000221996,ENSG00000175800,ENSG00000132109,ENSG00000225101,ENSG00000237272,ENSG00000171999,ENSG00000181963,ENSG00000196778,ENSG00000226616,ENSG00000197790,ENSG00000171987,ENSG00000226288
chr11	4493226	4493526	11:4493226-4493526	ENSG00000255387,ENSG00000284018,ENSG00000284306,ENSG00000236175,ENSG00000283873,ENSG00000284546,ENSG00000221996,ENSG00000237272,ENSG00000171999,ENSG00000181963,ENSG00000196778,ENSG00000226616,ENSG00000197790
chr11	4539748	4539898	11:4539748-4539898	ENSG00000255387,ENSG00000284018,ENSG00000236175,ENSG00000283873,ENSG00000171999,ENSG00000181963,ENSG00000226616,ENSG00000197790,ENSG00000171987,ENSG00000226288
chr11	4606772	4606935	11:4606772-4606935	ENSG00000171987,ENSG00000226288,ENSG00000232268,ENSG00000167333,ENSG00000180785
chr11	4607105	4607255	11:4607105-4607255	ENSG00000171987,ENSG00000226288,ENSG00000232268,ENSG00000167333,ENSG00000197428,ENSG00000180785
chr11	4608205	4608355	11:4608205-4608355	ENSG00000255387,ENSG00000284306,ENSG00000283873,ENSG00000284438,ENSG00000171999,ENSG00000181963,ENSG00000196778,ENSG00000226616,ENSG00000197790,ENSG00000171987,ENSG00000226288,ENSG00000232268,ENSG00000167333,ENSG00000197428,ENSG00000180785,ENSG00000272559,ENSG00000273051,ENSG00000201980,ENSG00000280021,ENSG00000176951,ENSG00000231070,ENSG00000176922
chr11	4626312	4626475	11:4626312-4626475	ENSG00000284438,ENSG00000171987,ENSG00000226288,ENSG00000232268,ENSG00000197428,ENSG00000180785,ENSG00000273051,ENSG00000280021,ENSG00000176951,ENSG00000197984
chr11	4658970	4659184	11:4658970-4659184	ENSG00000197428,ENSG00000180785,ENSG00000180723,ENSG00000272559,ENSG00000273051,ENSG00000201980,ENSG00000280021,ENSG00000176951,ENSG00000231070
chr11	4704325	4704495	11:4704325-4704495	ENSG00000284438,ENSG00000180785,ENSG00000167332,ENSG00000197674,ENSG00000167346,ENSG00000272634,ENSG00000272664,ENSG00000271602,ENSG00000272559,ENSG00000273051,ENSG00000201980,ENSG00000280021,ENSG00000176951,ENSG00000231070
chr11	4713325	4713475	11:4713325-4713475	ENSG00000167332,ENSG00000197674,ENSG00000167346,ENSG00000272634,ENSG00000272664,ENSG00000271602,ENSG00000272559,ENSG00000273051,ENSG00000201980,ENSG00000280021,ENSG00000176951,ENSG00000231070,ENSG00000279270
chr11	4819585	4819755	11:4819585-4819755	ENSG00000283873,ENSG00000197428,ENSG00000180785,ENSG00000272559,ENSG00000273051,ENSG00000201980,ENSG00000280021,ENSG00000176951,ENSG00000231070,ENSG00000279270,ENSG00000176925,ENSG00000197984,ENSG00000176922,ENSG00000176904
chr11	4881985	4882135	11:4881985-4882135	ENSG00000176922,ENSG00000176904,ENSG00000198217,ENSG00000176900,ENSG00000176895
chr11	4892085	4892255	11:4892085-4892255	ENSG00000284018,ENSG00000284306,ENSG00000236175,ENSG00000283873,ENSG00000284438,ENSG00000171987,ENSG00000180785,ENSG00000272559,ENSG00000273051,ENSG00000201980,ENSG00000280021,ENSG00000176951,ENSG00000231070,ENSG00000279270,ENSG00000197984,ENSG00000176922,ENSG00000176904,ENSG00000198217,ENSG00000176900,ENSG00000197023,ENSG00000176895,ENSG00000227023,ENSG00000205497,ENSG00000205496,ENSG00000224300,ENSG00000176752
chr11	4916685	4916835	11:4916685-4916835	ENSG00000272559,ENSG00000273051,ENSG00000201980,ENSG00000280021,ENSG00000176951,ENSG00000231070,ENSG00000197984,ENSG00000176922,ENSG00000176904,ENSG00000198217,ENSG00000176895,ENSG00000176893,ENSG00000278870,ENSG00000227023,ENSG00000205497,ENSG00000205496
chr11	4921882	4922061	11:4921882-4922061	ENSG00000273051,ENSG00000176922,ENSG00000176904,ENSG00000176895,ENSG00000176893,ENSG00000278870,ENSG00000227023,ENSG00000205497,ENSG00000205496
chr11	4975585	4975735	11:4975585-4975735	ENSG00000273051,ENSG00000201980,ENSG00000227023,ENSG00000205497,ENSG00000205496,ENSG00000225003,ENSG00000176798,ENSG00000224300
chr11	4983965	4984115	11:4983965-4984115	ENSG00000255387,ENSG00000284018,ENSG00000284306,ENSG00000236175,ENSG00000283873,ENSG00000284546,ENSG00000284438,ENSG00000226616,ENSG00000171987,ENSG00000226288,ENSG00000232268,ENSG00000197428,ENSG00000180785,ENSG00000167346,ENSG00000272559,ENSG00000273051,ENSG00000201980,ENSG00000280021,ENSG00000176951,ENSG00000231070,ENSG00000279270,ENSG00000197984,ENSG00000176922,ENSG00000176904,ENSG00000176895,ENSG00000227023,ENSG00000205497,ENSG00000205496,ENSG00000225003,ENSG00000176798,ENSG00000224300,ENSG00000176787,ENSG00000226157,ENSG00000171944,ENSG00000182070,ENSG00000176752,ENSG00000176748,ENSG00000167360,ENSG00000248424,ENSG00000167359,ENSG00000187918,ENSG00000233563
chr11	5004565	5004715	11:5004565-5004715	ENSG00000197428,ENSG00000180785,ENSG00000280021,ENSG00000176951,ENSG00000231070,ENSG00000176922,ENSG00000227023,ENSG00000205497,ENSG00000205496,ENSG00000176798,ENSG00000224300,ENSG00000176787
chr11	5041025	5041175	11:5041025-5041175	ENSG00000224300,ENSG00000230261,ENSG00000205495,ENSG00000176787
chr11	5043505	5043695	11:5043505-5043695	ENSG00000224300,ENSG00000230261,ENSG00000205495,ENSG00000176787,ENSG00000226157
chr11	5071905	5072055	11:5071905-5072055	ENSG00000224300,ENSG00000176787,ENSG00000273085,ENSG00000237354,ENSG00000226157,ENSG00000182070
chr11	5107393	5107543	11:5107393-5107543	ENSG00000284438,ENSG00000226157,ENSG00000203560,ENSG00000236897,ENSG00000171944,ENSG00000182070
chr11	5124185	5124344	11:5124185-5124344	ENSG00000226157,ENSG00000203560,ENSG00000236897,ENSG00000205494,ENSG00000171944,ENSG00000182070,ENSG00000176752,ENSG00000176748,ENSG00000277932
chr11	5204925	5205095	11:5204925-5205095	ENSG00000171944,ENSG00000182070,ENSG00000176752,ENSG00000176748,ENSG00000176742,ENSG00000224091,ENSG00000285498,ENSG00000221031,ENSG00000244734,ENSG00000223609,ENSG00000236359,ENSG00000184321,ENSG00000167360,ENSG00000187918
chr11	5234545	5234695	11:5234545-5234695	ENSG00000176752,ENSG00000176748,ENSG00000285498,ENSG00000221031,ENSG00000244734,ENSG00000223609,ENSG00000229988,ENSG00000260629,ENSG00000213934,ENSG00000284931,ENSG00000196565
chr11	5247655	5247805	11:5247655-5247805	ENSG00000221031,ENSG00000223609,ENSG00000229988,ENSG00000260629,ENSG00000213934,ENSG00000284931,ENSG00000196565
chr11	5280685	5280835	11:5280685-5280835	ENSG00000255387,ENSG00000284018,ENSG00000284306,ENSG00000236175,ENSG00000283873,ENSG00000284546,ENSG00000221996,ENSG00000237272,ENSG00000171999,ENSG00000181963,ENSG00000226616,ENSG00000272559,ENSG00000273051,ENSG00000201980,ENSG00000280021,ENSG00000176951,ENSG00000279270,ENSG00000197984,ENSG00000176922,ENSG00000205497,ENSG00000224300,ENSG00000176787,ENSG00000226157,ENSG00000171944,ENSG00000182070,ENSG00000176752,ENSG00000176748,ENSG00000176742,ENSG00000224091,ENSG00000285498,ENSG00000221031,ENSG00000244734,ENSG00000223609,ENSG00000229988,ENSG00000260629,ENSG00000213934,ENSG00000284931,ENSG00000196565,ENSG00000239920,ENSG00000213931,ENSG00000229093,ENSG00000183251,ENSG00000167355,ENSG00000223735,ENSG00000279012,ENSG00000236359,ENSG00000176239,ENSG00000230087,ENSG00000184698,ENSG00000184321,ENSG00000167360,ENSG00000248424,ENSG00000167359,ENSG00000187918,ENSG00000230484,ENSG00000181609,ENSG00000175520,ENSG00000187747,ENSG00000232381,ENSG00000181109,ENSG00000181074,ENSG00000181017,ENSG00000181001,ENSG00000205409,ENSG00000183269,ENSG00000233563,ENSG00000180974,ENSG00000277932,ENSG00000277514,ENSG00000184478,ENSG00000188691,ENSG00000183313,ENSG00000254831,ENSG00000183389,ENSG00000255481,ENSG00000262980,ENSG00000254444
chr11	5291365	5291515	11:5291365-5291515	ENSG00000182070,ENSG00000176752,ENSG00000176748,ENSG00000213931,ENSG00000229093,ENSG00000183251,ENSG00000223735,ENSG00000279012,ENSG00000236359,ENSG00000176239,ENSG00000230087,ENSG00000167360,ENSG00000248424,ENSG00000167359
chr11	5364325	5364515	11:5364325-5364515	ENSG00000171944,ENSG00000182070,ENSG00000176752,ENSG00000167355,ENSG00000223735,ENSG00000279012,ENSG00000236359,ENSG00000176239,ENSG00000230087,ENSG00000236248,ENSG00000184321,ENSG00000167360,ENSG00000248424,ENSG00000167359,ENSG00000187918
chr11	5367505	5367655	11:5367505-5367655	ENSG00000167355,ENSG00000279012,ENSG00000236359,ENSG00000176239,ENSG00000230087,ENSG00000236248,ENSG00000184321,ENSG00000167360,ENSG00000248424,ENSG00000167359,ENSG00000187918
chr11	5380865	5381015	11:5380865-5381015	ENSG00000182070,ENSG00000236359,ENSG00000176239,ENSG00000230087,ENSG00000184698,ENSG00000184321,ENSG00000167360,ENSG00000248424,ENSG00000167359,ENSG00000187918
chr11	5476325	5476515	11:5476325-5476515	ENSG00000167355,ENSG00000167360,ENSG00000248424,ENSG00000167359,ENSG00000187918,ENSG00000230484,ENSG00000181609,ENSG00000175520,ENSG00000181017,ENSG00000181001,ENSG00000180988,ENSG00000183269,ENSG00000277932
chr11	5521697	5521847	11:5521697-5521847	ENSG00000213931,ENSG00000167355,ENSG00000181609,ENSG00000175520,ENSG00000175518,ENSG00000224295,ENSG00000249633
chr11	5546578	5546755	11:5546578-5546755	ENSG00000167355,ENSG00000167359,ENSG00000181609,ENSG00000175520,ENSG00000224295,ENSG00000249633,ENSG00000181616,ENSG00000248553,ENSG00000229534,ENSG00000187747
chr11	5550765	5550935	11:5550765-5550935	ENSG00000213931,ENSG00000167355,ENSG00000184321,ENSG00000167360,ENSG00000248424,ENSG00000167359,ENSG00000187918,ENSG00000230484,ENSG00000181609,ENSG00000175520,ENSG00000175518,ENSG00000224295,ENSG00000249633,ENSG00000181616,ENSG00000248553,ENSG00000231049,ENSG00000233646,ENSG00000229534,ENSG00000187747,ENSG00000181074,ENSG00000181017,ENSG00000181001,ENSG00000205409,ENSG00000183269,ENSG00000233563,ENSG00000180974,ENSG00000277932,ENSG00000277514
chr11	5564405	5564595	11:5564405-5564595	ENSG00000167355,ENSG00000167360,ENSG00000248424,ENSG00000167359,ENSG00000187918,ENSG00000230484,ENSG00000181609,ENSG00000175520,ENSG00000248553,ENSG00000231049,ENSG00000233646,ENSG00000229534,ENSG00000187747,ENSG00000232381,ENSG00000181074,ENSG00000181001,ENSG00000205409,ENSG00000183269
chr11	5596125	5596275	11:5596125-5596275	ENSG00000167355,ENSG00000248424,ENSG00000167359,ENSG00000187918,ENSG00000181609,ENSG00000175520,ENSG00000229534,ENSG00000187747,ENSG00000121236,ENSG00000258588,ENSG00000258659,ENSG00000232381,ENSG00000181109,ENSG00000181074,ENSG00000181017,ENSG00000181001,ENSG00000180988,ENSG00000205409,ENSG00000180974,ENSG00000277932
chr11	5600385	5600555	11:5600385-5600555	ENSG00000175520,ENSG00000229534,ENSG00000187747,ENSG00000121236,ENSG00000258588,ENSG00000258659,ENSG00000232381,ENSG00000181109,ENSG00000181074,ENSG00000181017,ENSG00000181001,ENSG00000180988,ENSG00000205409,ENSG00000233563,ENSG00000180974,ENSG00000277932
chr11	5606034	5606195	11:5606034-5606195	ENSG00000229534,ENSG00000187747,ENSG00000121236,ENSG00000258588,ENSG00000258659,ENSG00000232381,ENSG00000181109,ENSG00000181074,ENSG00000181017,ENSG00000181001,ENSG00000205409
chr11	5621324	5621495	11:5621324-5621495	ENSG00000239920,ENSG00000187747,ENSG00000258659,ENSG00000232381,ENSG00000181109,ENSG00000181074,ENSG00000181017,ENSG00000181001
chr11	5624865	5625075	11:5624865-5625075	ENSG00000239920,ENSG00000187747,ENSG00000258659,ENSG00000232381,ENSG00000181017
chr11	5685045	5685195	11:5685045-5685195	ENSG00000239920,ENSG00000167360,ENSG00000248424,ENSG00000187918,ENSG00000230484,ENSG00000181609,ENSG00000175520,ENSG00000229534,ENSG00000187747,ENSG00000258659,ENSG00000132256,ENSG00000132274,ENSG00000232381,ENSG00000181109,ENSG00000181074,ENSG00000181017,ENSG00000181001,ENSG00000180988,ENSG00000205409,ENSG00000183269,ENSG00000233563,ENSG00000180974,ENSG00000277932
chr11	5689565	5689755	11:5689565-5689755	ENSG00000132256,ENSG00000132274,ENSG00000232381,ENSG00000181109,ENSG00000181017
chr11	5737245	5737395	11:5737245-5737395	ENSG00000232381,ENSG00000181109,ENSG00000181023,ENSG00000181074,ENSG00000181017,ENSG00000181001,ENSG00000205409
chr11	5808545	5808715	11:5808545-5808715	ENSG00000167359,ENSG00000230484,ENSG00000181609,ENSG00000181074,ENSG00000181017,ENSG00000181001,ENSG00000236965,ENSG00000180988,ENSG00000205409,ENSG00000183269,ENSG00000233563,ENSG00000180974,ENSG00000277932
chr11	5923205	5923355	11:5923205-5923355	ENSG00000205409,ENSG00000183269,ENSG00000233563,ENSG00000180974,ENSG00000277932,ENSG00000277514,ENSG00000184478,ENSG00000188691,ENSG00000183313,ENSG00000254831,ENSG00000183389
chr11	6023085	6023246	11:6023085-6023246	ENSG00000188691,ENSG00000183313,ENSG00000254831,ENSG00000183389,ENSG00000202147,ENSG00000180934,ENSG00000255481,ENSG00000262980,ENSG00000234895
chr11	6096425	6096575	11:6096425-6096575	ENSG00000188691,ENSG00000183389,ENSG00000255481,ENSG00000262980,ENSG00000234895,ENSG00000180919,ENSG00000254444,ENSG00000180909,ENSG00000255307
chr11	6096618	6096768	11:6096618-6096768	ENSG00000255481,ENSG00000262980,ENSG00000234895,ENSG00000180919,ENSG00000254444,ENSG00000180909,ENSG00000255307
chr11	6128005	6128155	11:6128005-6128155	ENSG00000188691,ENSG00000255481,ENSG00000262980,ENSG00000234895,ENSG00000180919,ENSG00000180913,ENSG00000180909,ENSG00000255307
chr11	6219425	6219595	11:6219425-6219595	ENSG00000188691,ENSG00000183313,ENSG00000254831,ENSG00000183389,ENSG00000255481,ENSG00000262980,ENSG00000234895,ENSG00000254444,ENSG00000180909,ENSG00000255307,ENSG00000175485,ENSG00000267940,ENSG00000180878,ENSG00000051009
chr11	6234765	6234915	11:6234765-6234915	ENSG00000180974,ENSG00000277514,ENSG00000184478,ENSG00000188691,ENSG00000183313,ENSG00000254831,ENSG00000183389,ENSG00000180934,ENSG00000255481,ENSG00000262980,ENSG00000234895,ENSG00000180919,ENSG00000254444,ENSG00000180909,ENSG00000255307,ENSG00000175485,ENSG00000267940,ENSG00000180878,ENSG00000051009,ENSG00000132259,ENSG00000110148
chr11	6235345	6235575	11:6235345-6235575	ENSG00000132259
chr11	6249945	6250095	11:6249945-6250095	ENSG00000254831,ENSG00000255481,ENSG00000262980,ENSG00000254444,ENSG00000180909,ENSG00000255307,ENSG00000175485,ENSG00000110148
chr11	6251245	6251403	11:6251245-6251403	ENSG00000254444,ENSG00000110148
chr11	6288245	6288395	11:6288245-6288395	ENSG00000188691,ENSG00000183313,ENSG00000254831,ENSG00000183389,ENSG00000255481,ENSG00000262980,ENSG00000234895,ENSG00000180909,ENSG00000255307,ENSG00000175485,ENSG00000270435
chr11	6300365	6300535	11:6300365-6300535	ENSG00000183269,ENSG00000188691,ENSG00000183313,ENSG00000254831,ENSG00000183389,ENSG00000180934,ENSG00000255481,ENSG00000262980,ENSG00000234895,ENSG00000254444,ENSG00000180909,ENSG00000255307,ENSG00000175485,ENSG00000267940,ENSG00000270435,ENSG00000282556
chr11	6307953	6308103	11:6307953-6308103	ENSG00000183313,ENSG00000254831,ENSG00000183389,ENSG00000255481,ENSG00000262980,ENSG00000234895,ENSG00000270435,ENSG00000282556
chr11	6319825	6319988	11:6319825-6319988	ENSG00000183313,ENSG00000254831,ENSG00000183389,ENSG00000255481,ENSG00000262980,ENSG00000234895,ENSG00000254444,ENSG00000170955,ENSG00000282556
chr11	6320499	6320649	11:6320499-6320649	ENSG00000170955,ENSG00000282556
chr11	6322165	6322315	11:6322165-6322315	ENSG00000170955,ENSG00000282556
chr11	6353445	6353615	11:6353445-6353615	ENSG00000236175,ENSG00000181009,ENSG00000277932,ENSG00000188691,ENSG00000183313,ENSG00000254831,ENSG00000183389,ENSG00000180934,ENSG00000255481,ENSG00000262980,ENSG00000234895,ENSG00000255307,ENSG00000282556,ENSG00000254443
chr11	6355205	6355355	11:6355205-6355355	ENSG00000254831,ENSG00000254443
chr11	6357365	6357515	11:6357365-6357515	ENSG00000188691,ENSG00000183313,ENSG00000254831,ENSG00000183389,ENSG00000180934,ENSG00000255481,ENSG00000262980,ENSG00000234895,ENSG00000254444,ENSG00000255307,ENSG00000254443
chr11	6363185	6363355	11:6363185-6363355	ENSG00000183313,ENSG00000254831,ENSG00000183389,ENSG00000255481,ENSG00000262980,ENSG00000254443
chr11	6379369	6379519	11:6379369-6379519	ENSG00000110169
chr11	6387845	6388015	11:6387845-6388015	ENSG00000166311,ENSG00000166313,ENSG00000110169
chr11	6390005	6390155	11:6390005-6390155	ENSG00000166311,ENSG00000166313,ENSG00000110169
chr11	6390325	6390475	11:6390325-6390475	ENSG00000166311,ENSG00000166313
chr11	6404545	6404695	11:6404545-6404695	ENSG00000166313
chr11	6431985	6432155	11:6431985-6432155	ENSG00000166313,ENSG00000110169
chr11	6439110	6439283	11:6439110-6439283	ENSG00000110169
chr11	6469185	6469335	11:6469185-6469335	ENSG00000110171
chr11	6473905	6474135	11:6473905-6474135	ENSG00000110171,ENSG00000132254,ENSG00000283977,ENSG00000132286
chr11	6474185	6474355	11:6474185-6474355	ENSG00000110171,ENSG00000132254,ENSG00000283977,ENSG00000132286
chr11	6481345	6481495	11:6481345-6481495	ENSG00000110171,ENSG00000132254,ENSG00000283977,ENSG00000132286,ENSG00000254595,ENSG00000179532
chr11	6505745	6505895	11:6505745-6505895	ENSG00000179532
chr11	6523385	6523535	11:6523385-6523535	ENSG00000179532
chr11	6531363	6531513	11:6531363-6531513	ENSG00000179532
chr11	6568619	6568775	11:6568619-6568775	ENSG00000179532
chr11	6572361	6572511	11:6572361-6572511	ENSG00000179532
chr11	6603585	6603747	11:6603585-6603747	ENSG00000132275,ENSG00000254400,ENSG00000166333,ENSG00000166341,ENSG00000255410
chr11	6607005	6607175	11:6607005-6607175	ENSG00000132275,ENSG00000254400,ENSG00000166333,ENSG00000166337,ENSG00000254641,ENSG00000285338,ENSG00000166340,ENSG00000255680,ENSG00000166341,ENSG00000255390,ENSG00000255410,ENSG00000158042
chr11	6612224	6612394	11:6612224-6612394	ENSG00000132275,ENSG00000254400,ENSG00000166333,ENSG00000166337,ENSG00000254641,ENSG00000285338,ENSG00000166340,ENSG00000255680,ENSG00000166341,ENSG00000255390,ENSG00000255410
chr11	6612644	6612794	11:6612644-6612794	ENSG00000166333,ENSG00000166337,ENSG00000254641,ENSG00000285338,ENSG00000166340,ENSG00000255680,ENSG00000255390,ENSG00000255410
chr11	6619384	6619534	11:6619384-6619534	ENSG00000166337,ENSG00000254641,ENSG00000285338,ENSG00000166340,ENSG00000255680,ENSG00000166341,ENSG00000255390,ENSG00000255410
chr11	6646225	6646375	11:6646225-6646375	ENSG00000166341,ENSG00000255410
chr11	6683344	6683494	11:6683344-6683494	ENSG00000179532,ENSG00000132275,ENSG00000254400,ENSG00000166333,ENSG00000166337,ENSG00000254641,ENSG00000285338,ENSG00000166340,ENSG00000255680,ENSG00000166341,ENSG00000255390,ENSG00000255410,ENSG00000158042,ENSG00000241678
chr11	6694084	6694254	11:6694084-6694254	ENSG00000166341,ENSG00000255410,ENSG00000158042,ENSG00000241678
chr11	6695504	6695654	11:6695504-6695654	ENSG00000241678
chr11	6703600	6703754	11:6703600-6703754	ENSG00000188124
chr11	6735404	6735574	11:6735404-6735574	ENSG00000254838,ENSG00000254781,ENSG00000188124,ENSG00000279486,ENSG00000184933
chr11	6742484	6742634	11:6742484-6742634	ENSG00000254838,ENSG00000254781,ENSG00000188124,ENSG00000279486
chr11	6757484	6757654	11:6757484-6757654	ENSG00000254838,ENSG00000254781,ENSG00000188124,ENSG00000279486,ENSG00000184933
chr11	6813704	6813934	11:6813704-6813934	ENSG00000188124,ENSG00000279486,ENSG00000184933,ENSG00000254712,ENSG00000170782,ENSG00000166368
chr11	6850679	6850829	11:6850679-6850829	ENSG00000279486,ENSG00000184933,ENSG00000254712,ENSG00000166363,ENSG00000170790,ENSG00000170782,ENSG00000166368
chr11	6856064	6856214	11:6856064-6856214	ENSG00000279486,ENSG00000184933,ENSG00000254712,ENSG00000166363,ENSG00000170790,ENSG00000170782,ENSG00000166368,ENSG00000183303
chr11	6864571	6864721	11:6864571-6864721	ENSG00000279486,ENSG00000254712,ENSG00000166363,ENSG00000170790,ENSG00000170782,ENSG00000166368
chr11	6926324	6926494	11:6926324-6926494	ENSG00000283415,ENSG00000170782,ENSG00000166368,ENSG00000178358,ENSG00000149054
chr11	6992724	6992894	11:6992724-6992894	ENSG00000279486,ENSG00000170782,ENSG00000166368,ENSG00000170748,ENSG00000176716,ENSG00000227892
chr11	7020324	7020474	11:7020324-7020474	ENSG00000170782,ENSG00000166368,ENSG00000149050,ENSG00000158077,ENSG00000170748,ENSG00000183378,ENSG00000275612,ENSG00000276668,ENSG00000254707
chr11	7032805	7032969	11:7032805-7032969	ENSG00000149050,ENSG00000158077,ENSG00000170748
chr11	7046585	7046735	11:7046585-7046735	ENSG00000170748
chr11	7060964	7061114	11:7060964-7061114	ENSG00000170748,ENSG00000176716,ENSG00000227892
chr11	7098343	7098534	11:7098343-7098534	ENSG00000170748,ENSG00000183378,ENSG00000275612,ENSG00000276668
chr11	7144024	7144187	11:7144024-7144187	-
chr11	7204864	7205034	11:7204864-7205034	ENSG00000170748,ENSG00000255179,ENSG00000221703,ENSG00000170743,ENSG00000183378,ENSG00000254707,ENSG00000176716,ENSG00000227892,ENSG00000166408,ENSG00000241008,ENSG00000183303,ENSG00000182334
chr11	7278430	7278593	11:7278430-7278593	ENSG00000255179,ENSG00000221703,ENSG00000170743
chr11	7281224	7281374	11:7281224-7281374	ENSG00000170748,ENSG00000255179,ENSG00000221703,ENSG00000170743,ENSG00000183801,ENSG00000183378,ENSG00000275612,ENSG00000276668,ENSG00000254707,ENSG00000176716,ENSG00000227892,ENSG00000166408,ENSG00000241008,ENSG00000183303,ENSG00000182334,ENSG00000170688
chr11	7442684	7442858	11:7442684-7442858	ENSG00000251364,ENSG00000183801,ENSG00000275612,ENSG00000276668
chr11	7513204	7513394	11:7513204-7513394	ENSG00000251364,ENSG00000183801,ENSG00000166387,ENSG00000275612,ENSG00000276668
chr11	7524924	7525074	11:7524924-7525074	ENSG00000251364,ENSG00000183801,ENSG00000166387,ENSG00000183378,ENSG00000275612,ENSG00000276668,ENSG00000254707
chr11	7551635	7551785	11:7551635-7551785	ENSG00000183801,ENSG00000183378,ENSG00000275612,ENSG00000276668,ENSG00000254707,ENSG00000176716
chr11	7571784	7571934	11:7571784-7571934	ENSG00000183801,ENSG00000166387,ENSG00000254864,ENSG00000183378,ENSG00000275612,ENSG00000276668
chr11	7597804	7597954	11:7597804-7597954	ENSG00000183801,ENSG00000166387,ENSG00000254864,ENSG00000183378,ENSG00000275612,ENSG00000276668
chr11	7600404	7600554	11:7600404-7600554	ENSG00000183801,ENSG00000166387,ENSG00000254864,ENSG00000183378,ENSG00000275612,ENSG00000276668,ENSG00000254707
chr11	7605624	7605794	11:7605624-7605794	ENSG00000279486,ENSG00000170748,ENSG00000170743,ENSG00000251364,ENSG00000183801,ENSG00000166387,ENSG00000254864,ENSG00000166394,ENSG00000183378,ENSG00000275612,ENSG00000276668,ENSG00000254707,ENSG00000176716,ENSG00000227892,ENSG00000166408,ENSG00000241008,ENSG00000183303,ENSG00000182334,ENSG00000170688
chr11	7612824	7612994	11:7612824-7612994	ENSG00000183801,ENSG00000166387,ENSG00000183378,ENSG00000275612,ENSG00000276668,ENSG00000254707,ENSG00000176716
chr11	7643424	7643574	11:7643424-7643574	ENSG00000166387
chr11	7665804	7665974	11:7665804-7665974	ENSG00000254864,ENSG00000166394,ENSG00000183378,ENSG00000275612,ENSG00000276668,ENSG00000254707
chr11	7890968	7891138	11:7890968-7891138	ENSG00000271758,ENSG00000176716,ENSG00000227892,ENSG00000254951,ENSG00000166408,ENSG00000241008,ENSG00000183303,ENSG00000182334,ENSG00000170688,ENSG00000252769
chr11	7892908	7893058	11:7892908-7893058	ENSG00000271758,ENSG00000254951,ENSG00000166408,ENSG00000183303,ENSG00000182334,ENSG00000170688,ENSG00000252769
chr11	7906228	7906378	11:7906228-7906378	ENSG00000271758,ENSG00000254951,ENSG00000166408,ENSG00000241008,ENSG00000183303,ENSG00000182334,ENSG00000170688,ENSG00000279000
chr11	7936748	7936925	11:7936748-7936925	ENSG00000170688,ENSG00000279000,ENSG00000170683
chr11	7965488	7965638	11:7965488-7965638	ENSG00000241008,ENSG00000183303,ENSG00000182334,ENSG00000170688,ENSG00000279000,ENSG00000170683,ENSG00000182261,ENSG00000175390,ENSG00000254642
chr11	7977368	7977518	11:7977368-7977518	ENSG00000170688,ENSG00000182261,ENSG00000254642
chr11	7977668	7977838	11:7977668-7977838	ENSG00000182261,ENSG00000254642
chr11	7987168	7987338	11:7987168-7987338	ENSG00000183378,ENSG00000275612,ENSG00000276668,ENSG00000271758,ENSG00000254707,ENSG00000176716,ENSG00000227892,ENSG00000254951,ENSG00000166408,ENSG00000241008,ENSG00000183303,ENSG00000182334,ENSG00000170688,ENSG00000252769,ENSG00000279000,ENSG00000170683,ENSG00000182261,ENSG00000175390,ENSG00000254642
chr11	8012168	8012358	11:8012168-8012358	ENSG00000182334,ENSG00000170688,ENSG00000255420,ENSG00000166402
chr11	8018938	8019088	11:8018938-8019088	ENSG00000255420,ENSG00000166402
chr11	8033348	8033498	11:8033348-8033498	ENSG00000166402,ENSG00000254921,ENSG00000279391
chr11	8057168	8057318	11:8057168-8057318	ENSG00000248332
chr11	8068768	8068938	11:8068768-8068938	ENSG00000166402,ENSG00000254921,ENSG00000248332,ENSG00000279391
chr11	8069068	8069218	11:8069068-8069218	ENSG00000166402,ENSG00000254921,ENSG00000248332,ENSG00000279391
chr11	8070548	8070698	11:8070548-8070698	ENSG00000279391
chr11	8090912	8091062	11:8090912-8091062	-
chr11	8092728	8092918	11:8092728-8092918	ENSG00000279391
chr11	8099408	8099558	11:8099408-8099558	-
chr11	8167916	8168092	11:8167916-8168092	ENSG00000166405,ENSG00000246820
chr11	8192688	8192858	11:8192688-8192858	ENSG00000166405,ENSG00000246820
chr11	8219388	8219558	11:8219388-8219558	-
chr11	8225688	8225842	11:8225688-8225842	-
chr11	8227508	8227678	11:8227508-8227678	ENSG00000166405,ENSG00000166407,ENSG00000130413,ENSG00000252778
chr11	8229447	8229597	11:8229447-8229597	-
chr11	8234108	8234298	11:8234108-8234298	ENSG00000252778
chr11	8252448	8252598	11:8252448-8252598	ENSG00000181009
chr11	8258968	8259138	11:8258968-8259138	ENSG00000166407,ENSG00000252778
chr11	8263884	8264038	11:8263884-8264038	ENSG00000166407
chr11	8328948	8329118	11:8328948-8329118	ENSG00000252778
chr11	8343477	8343627	11:8343477-8343627	ENSG00000252778
chr11	8354909	8355059	11:8354909-8355059	-
chr11	8357168	8357318	11:8357168-8357318	-
chr11	8382788	8382958	11:8382788-8382958	ENSG00000252778
chr11	8384348	8384538	11:8384348-8384538	ENSG00000166408,ENSG00000241008,ENSG00000183303,ENSG00000170688,ENSG00000252778
chr11	8459868	8460018	11:8459868-8460018	ENSG00000130413
chr11	8477268	8477418	11:8477268-8477418	ENSG00000130413
chr11	8488488	8488678	11:8488488-8488678	ENSG00000130413
chr11	8528086	8528236	11:8528086-8528236	ENSG00000252778
chr11	8533473	8533637	11:8533473-8533637	ENSG00000252778
chr11	8566741	8566891	11:8566741-8566891	ENSG00000130413,ENSG00000252778
chr11	8567708	8567898	11:8567708-8567898	ENSG00000130413,ENSG00000252778
chr11	8604348	8604518	11:8604348-8604518	ENSG00000130413,ENSG00000252778,ENSG00000166436
chr11	8610848	8610998	11:8610848-8610998	ENSG00000130413,ENSG00000166436
chr11	8638408	8638558	11:8638408-8638558	-
chr11	8652248	8652398	11:8652248-8652398	ENSG00000166436
chr11	8668908	8669058	11:8668908-8669058	ENSG00000166436
chr11	8671308	8671458	11:8671308-8671458	ENSG00000166436,ENSG00000254900,ENSG00000166441,ENSG00000200983
chr11	8671728	8671889	11:8671728-8671889	ENSG00000166436,ENSG00000254900
chr11	8682628	8682778	11:8682628-8682778	ENSG00000166436,ENSG00000254900,ENSG00000166441,ENSG00000200983,ENSG00000212607,ENSG00000254665
chr11	8688928	8689078	11:8688928-8689078	ENSG00000166436,ENSG00000166441,ENSG00000200983,ENSG00000212607,ENSG00000254665
chr11	8699920	8700080	11:8699920-8700080	ENSG00000166444,ENSG00000254665
chr11	8717948	8718098	11:8717948-8718098	ENSG00000166444
chr11	8719428	8719578	11:8719428-8719578	ENSG00000166444,ENSG00000254665
chr11	8744560	8744710	11:8744560-8744710	ENSG00000255159
chr11	8765408	8765598	11:8765408-8765598	ENSG00000166444,ENSG00000255159
chr11	8768688	8768844	11:8768688-8768844	ENSG00000166444,ENSG00000255159
chr11	8807688	8807838	11:8807688-8807838	ENSG00000166444
chr11	8810628	8810778	11:8810628-8810778	ENSG00000166444
chr11	8813696	8813885	11:8813696-8813885	ENSG00000166444
chr11	8814308	8814478	11:8814308-8814478	ENSG00000212607,ENSG00000166444,ENSG00000254665,ENSG00000255159
chr11	8832580	8832738	11:8832580-8832738	ENSG00000166444,ENSG00000252905
chr11	8833028	8833198	11:8833028-8833198	ENSG00000166444,ENSG00000252905
chr11	8833728	8833898	11:8833728-8833898	ENSG00000166444,ENSG00000252905
chr11	8840008	8840161	11:8840008-8840161	ENSG00000166444,ENSG00000252905
chr11	8864008	8864158	11:8864008-8864158	ENSG00000252905,ENSG00000202276
chr11	8868035	8868185	11:8868035-8868185	ENSG00000166444,ENSG00000202276
chr11	8870488	8870638	11:8870488-8870638	ENSG00000166444,ENSG00000202276
chr11	8871368	8871538	11:8871368-8871538	ENSG00000166444,ENSG00000202276
chr11	8906750	8906918	11:8906750-8906918	ENSG00000166452
chr11	8911088	8911258	11:8911088-8911258	ENSG00000166452
chr11	8917568	8917718	11:8917568-8917718	ENSG00000166452,ENSG00000176029,ENSG00000176009,ENSG00000223080
chr11	8934942	8935092	11:8934942-8935092	ENSG00000176029,ENSG00000176009,ENSG00000223080
chr11	8937248	8937398	11:8937248-8937398	ENSG00000176029,ENSG00000176009,ENSG00000223080
chr11	8959668	8959838	11:8959668-8959838	ENSG00000223080,ENSG00000254860,ENSG00000175348
chr11	8964088	8964278	11:8964088-8964278	ENSG00000254860,ENSG00000175348
chr11	8964408	8964558	11:8964408-8964558	ENSG00000254860,ENSG00000175348
chr11	8964868	8965018	11:8964868-8965018	ENSG00000254860,ENSG00000175348
chr11	8988774	8988924	11:8988774-8988924	ENSG00000175352
chr11	9001888	9002038	11:9001888-9002038	ENSG00000213538,ENSG00000264984,ENSG00000286935,ENSG00000253973,ENSG00000175352
chr11	9015728	9015898	11:9015728-9015898	ENSG00000213538,ENSG00000264984,ENSG00000286935,ENSG00000175356,ENSG00000253973
chr11	9039328	9039478	11:9039328-9039478	ENSG00000213538,ENSG00000264984,ENSG00000286935,ENSG00000175356
chr11	9053808	9053958	11:9053808-9053958	ENSG00000213538,ENSG00000264984,ENSG00000286935,ENSG00000175356
chr11	9070009	9070159	11:9070009-9070159	ENSG00000213538,ENSG00000264984,ENSG00000286935,ENSG00000175356
chr11	9137828	9137978	11:9137828-9137978	ENSG00000184014,ENSG00000213538,ENSG00000264984,ENSG00000286935,ENSG00000175356
chr11	9138746	9138896	11:9138746-9138896	ENSG00000184014,ENSG00000213538,ENSG00000264984,ENSG00000175356
chr11	9139048	9139198	11:9139048-9139198	ENSG00000184014,ENSG00000213538,ENSG00000264984,ENSG00000286935,ENSG00000175356
chr11	9140136	9140458	11:9140136-9140458	ENSG00000184014
chr11	9150628	9150802	11:9150628-9150802	ENSG00000184014
chr11	9219761	9219911	11:9219761-9219911	-
chr11	9250308	9250458	11:9250308-9250458	ENSG00000255097,ENSG00000184014
chr11	9264348	9264498	11:9264348-9264498	ENSG00000184014
chr11	9264528	9264678	11:9264528-9264678	ENSG00000184014
chr11	9265348	9265518	11:9265348-9265518	ENSG00000273725,ENSG00000184014
chr11	9280768	9280938	11:9280768-9280938	ENSG00000254397,ENSG00000201998,ENSG00000166471,ENSG00000273725,ENSG00000184014
chr11	9314788	9314938	11:9314788-9314938	ENSG00000254397,ENSG00000201998,ENSG00000205339,ENSG00000254884,ENSG00000166471,ENSG00000273725,ENSG00000255097,ENSG00000184014,ENSG00000213538,ENSG00000264984
chr11	9315448	9315598	11:9315448-9315598	ENSG00000254884,ENSG00000166471
chr11	9363410	9363560	11:9363410-9363560	-
chr11	9364348	9364518	11:9364348-9364518	ENSG00000254397,ENSG00000201998,ENSG00000205339,ENSG00000254884,ENSG00000166471,ENSG00000184014
chr11	9384488	9384638	11:9384488-9384638	ENSG00000254397,ENSG00000201998,ENSG00000205339
chr11	9385079	9385238	11:9385079-9385238	ENSG00000254397,ENSG00000201998,ENSG00000205339
chr11	9398411	9398570	11:9398411-9398570	ENSG00000254397,ENSG00000201998,ENSG00000205339
chr11	9460748	9460918	11:9460748-9460918	ENSG00000166478,ENSG00000268403,ENSG00000254397,ENSG00000201998
chr11	9473488	9473658	11:9473488-9473658	ENSG00000166478,ENSG00000268403,ENSG00000254397,ENSG00000201998
chr11	9506828	9507018	11:9506828-9507018	ENSG00000254397,ENSG00000201998
chr11	9510568	9510718	11:9510568-9510718	ENSG00000166478,ENSG00000254397
chr11	9527488	9527658	11:9527488-9527658	ENSG00000166478
chr11	9533861	9534011	11:9533861-9534011	ENSG00000166478
chr11	9566108	9566258	11:9566108-9566258	ENSG00000133789,ENSG00000239470,ENSG00000255463,ENSG00000243964,ENSG00000238387,ENSG00000166483,ENSG00000166478,ENSG00000268403,ENSG00000254397,ENSG00000201998
chr11	9568908	9569078	11:9568908-9569078	ENSG00000238387,ENSG00000166483,ENSG00000254397
chr11	9569367	9569518	11:9569367-9569518	ENSG00000166483
chr11	9573099	9573249	11:9573099-9573249	ENSG00000238387,ENSG00000166483
chr11	9573448	9573618	11:9573448-9573618	ENSG00000238387,ENSG00000166483
chr11	9575408	9575558	11:9575408-9575558	ENSG00000238387,ENSG00000166483
chr11	9578652	9578802	11:9578652-9578802	ENSG00000238387,ENSG00000166483
chr11	9600748	9600899	11:9600748-9600899	ENSG00000243964
chr11	9601542	9601698	11:9601542-9601698	ENSG00000243964
chr11	9613208	9613358	11:9613208-9613358	ENSG00000133789,ENSG00000239470,ENSG00000255463,ENSG00000243964,ENSG00000238387
chr11	9613988	9614138	11:9613988-9614138	ENSG00000255463,ENSG00000243964
chr11	9614228	9614418	11:9614228-9614418	ENSG00000255463,ENSG00000243964
chr11	9615248	9615438	11:9615248-9615438	ENSG00000239470,ENSG00000255463
chr11	9663888	9664038	11:9663888-9664038	ENSG00000133789,ENSG00000239470,ENSG00000255463
chr11	9689268	9689418	11:9689268-9689418	ENSG00000201564,ENSG00000133789,ENSG00000239470,ENSG00000255463
chr11	9691988	9692158	11:9691988-9692158	ENSG00000201564,ENSG00000133789,ENSG00000239470,ENSG00000255463
chr11	9702408	9702558	11:9702408-9702558	ENSG00000255463
chr11	9726748	9726898	11:9726748-9726898	ENSG00000133789,ENSG00000255463
chr11	9748528	9748698	11:9748528-9748698	ENSG00000255463
chr11	9753048	9753221	11:9753048-9753221	ENSG00000246273,ENSG00000245522
chr11	9755688	9755844	11:9755688-9755844	ENSG00000246273,ENSG00000245522
chr11	9759768	9759918	11:9759768-9759918	ENSG00000148926,ENSG00000286561,ENSG00000254765,ENSG00000246273,ENSG00000245522,ENSG00000133789,ENSG00000239470,ENSG00000255463
chr11	9765608	9765834	11:9765608-9765834	-
chr11	9787355	9787538	11:9787355-9787538	ENSG00000133812
chr11	9788368	9788538	11:9788368-9788538	ENSG00000254765,ENSG00000133812,ENSG00000246273
chr11	9802608	9802778	11:9802608-9802778	-
chr11	9815848	9816018	11:9815848-9816018	ENSG00000133812
chr11	9838988	9839158	11:9838988-9839158	ENSG00000254765,ENSG00000252568,ENSG00000255476,ENSG00000133812
chr11	9862223	9862378	11:9862223-9862378	ENSG00000254765
chr11	9900288	9900458	11:9900288-9900458	ENSG00000254765
chr11	9906088	9906258	11:9906088-9906258	ENSG00000254765
chr11	9973008	9973158	11:9973008-9973158	ENSG00000286561,ENSG00000254765,ENSG00000133812
chr11	9983329	9983479	11:9983329-9983479	ENSG00000286561,ENSG00000254765
chr11	10004605	10004755	11:10004605-10004755	-
chr11	10050648	10050838	11:10050648-10050838	-
chr11	10092651	10092801	11:10092651-10092801	-
chr11	10122948	10123098	11:10122948-10123098	ENSG00000254719,ENSG00000254865,ENSG00000254765
chr11	10139728	10139892	11:10139728-10139892	ENSG00000254865
chr11	10181908	10182098	11:10181908-10182098	ENSG00000254865
chr11	10204043	10204193	11:10204043-10204193	-
chr11	10208188	10208338	11:10208188-10208338	-
chr11	10233688	10233858	11:10233688-10233858	ENSG00000254719
chr11	10264048	10264218	11:10264048-10264218	ENSG00000254719
chr11	10293531	10293682	11:10293531-10293682	ENSG00000148926,ENSG00000254554,ENSG00000254719,ENSG00000133812
chr11	10298488	10298638	11:10298488-10298638	ENSG00000148926,ENSG00000254554,ENSG00000254719,ENSG00000254765,ENSG00000133812
chr11	10308008	10308178	11:10308008-10308178	ENSG00000148926,ENSG00000254554,ENSG00000254719
chr11	10314816	10314966	11:10314816-10314966	ENSG00000133805,ENSG00000148926
chr11	10325648	10325839	11:10325648-10325839	ENSG00000133805,ENSG00000254719
chr11	10330026	10330176	11:10330026-10330176	-
chr11	10348988	10349138	11:10348988-10349138	ENSG00000221574,ENSG00000254719
chr11	10350468	10350638	11:10350468-10350638	ENSG00000221574,ENSG00000133805
chr11	10351808	10351978	11:10351808-10351978	ENSG00000221574,ENSG00000133805
chr11	10355348	10355518	11:10355348-10355518	ENSG00000133805
chr11	10366688	10366838	11:10366688-10366838	ENSG00000221574,ENSG00000148926,ENSG00000254719
chr11	10406288	10406438	11:10406288-10406438	ENSG00000283813,ENSG00000255823,ENSG00000221574,ENSG00000133805
chr11	10407076	10407278	11:10407076-10407278	ENSG00000221574
chr11	10454988	10455138	11:10454988-10455138	ENSG00000283813,ENSG00000255823,ENSG00000221574,ENSG00000133805
chr11	10456228	10456418	11:10456228-10456418	ENSG00000133805
chr11	10488308	10488518	11:10488308-10488518	ENSG00000283813,ENSG00000255823,ENSG00000133805
chr11	10490708	10490878	11:10490708-10490878	ENSG00000110315,ENSG00000283813,ENSG00000255823,ENSG00000221574,ENSG00000133805
chr11	10541168	10541318	11:10541168-10541318	ENSG00000177112,ENSG00000110315
chr11	10561128	10561298	11:10561128-10561298	ENSG00000133800
chr11	10592448	10592618	11:10592448-10592618	ENSG00000072952,ENSG00000133800,ENSG00000177112,ENSG00000110315
chr11	10594548	10594718	11:10594548-10594718	ENSG00000072952,ENSG00000133800,ENSG00000177112
chr11	10606648	10606798	11:10606648-10606798	ENSG00000133800
chr11	10654375	10654525	11:10654375-10654525	ENSG00000072952
chr11	10657508	10657678	11:10657508-10657678	ENSG00000072952
chr11	10659768	10659938	11:10659768-10659938	ENSG00000072952,ENSG00000133800,ENSG00000110315,ENSG00000283813,ENSG00000255823,ENSG00000221574
chr11	10688628	10688778	11:10688628-10688778	ENSG00000072952
chr11	10702148	10702298	11:10702148-10702298	-
chr11	10725488	10725658	11:10725488-10725658	ENSG00000206858,ENSG00000283813,ENSG00000255823,ENSG00000221574
chr11	10735808	10735958	11:10735808-10735958	ENSG00000221574
chr11	10736268	10736438	11:10736268-10736438	ENSG00000221574
chr11	10742908	10743078	11:10742908-10743078	-
chr11	10750848	10750998	11:10750848-10750998	ENSG00000198730
chr11	10751128	10751278	11:10751128-10751278	ENSG00000198730
chr11	10770728	10770878	11:10770728-10770878	ENSG00000198730
chr11	10792548	10792698	11:10792548-10792698	ENSG00000238622,ENSG00000110321
chr11	10807828	10807978	11:10807828-10807978	ENSG00000246308,ENSG00000238622,ENSG00000110321
chr11	10808928	10809078	11:10808928-10809078	ENSG00000247271,ENSG00000236287,ENSG00000246308,ENSG00000238622,ENSG00000110321
chr11	10809588	10809738	11:10809588-10809738	ENSG00000246308,ENSG00000238622,ENSG00000110321
chr11	10842928	10843078	11:10842928-10843078	ENSG00000236287
chr11	10857708	10857858	11:10857708-10857858	ENSG00000247271,ENSG00000236287
chr11	10858048	10858218	11:10858048-10858218	ENSG00000247271,ENSG00000236287,ENSG00000246308,ENSG00000110321
chr11	10867148	10867318	11:10867148-10867318	ENSG00000247271,ENSG00000236287
chr11	10878759	10878909	11:10878759-10878909	ENSG00000247271
chr11	10893788	10893978	11:10893788-10893978	ENSG00000250041
chr11	10899928	10900078	11:10899928-10900078	ENSG00000250041,ENSG00000247271,ENSG00000236287,ENSG00000246308,ENSG00000110321
chr11	10900408	10900558	11:10900408-10900558	ENSG00000250041,ENSG00000247271,ENSG00000236287
chr11	10906568	10906718	11:10906568-10906718	-
chr11	10908288	10908458	11:10908288-10908458	ENSG00000250041,ENSG00000247271,ENSG00000236287
chr11	10931228	10931378	11:10931228-10931378	ENSG00000254401
chr11	10933888	10934058	11:10933888-10934058	ENSG00000254401,ENSG00000236287
chr11	10934148	10934298	11:10934148-10934298	ENSG00000254401
chr11	10990788	10990958	11:10990788-10990958	-
chr11	11027328	11027478	11:11027328-11027478	ENSG00000254401
chr11	11028208	11028358	11:11028208-11028358	ENSG00000254401
chr11	11036948	11037118	11:11036948-11037118	ENSG00000278529,ENSG00000254957
chr11	11081468	11081658	11:11081468-11081658	ENSG00000254957
chr11	11082813	11082963	11:11082813-11082963	-
chr11	11120068	11120283	11:11120068-11120283	ENSG00000254957,ENSG00000254401
chr11	11148228	11148398	11:11148228-11148398	ENSG00000254957
chr11	11178788	11178978	11:11178788-11178978	ENSG00000270897,ENSG00000254957
chr11	11179428	11179598	11:11179428-11179598	ENSG00000270897,ENSG00000254957
chr11	11186348	11186498	11:11186348-11186498	ENSG00000270897
chr11	11218376	11218578	11:11218376-11218578	-
chr11	11229810	11229963	11:11229810-11229963	ENSG00000255260,ENSG00000255123
chr11	11243928	11244092	11:11243928-11244092	ENSG00000255260,ENSG00000255123
chr11	11263768	11263938	11:11263768-11263938	ENSG00000255260
chr11	11284688	11284838	11:11284688-11284838	-
chr11	11313508	11313658	11:11313508-11313658	ENSG00000266645
chr11	11350088	11350258	11:11350088-11350258	ENSG00000255351,ENSG00000254598
chr11	11390533	11390683	11:11390533-11390683	-
chr11	11391948	11392098	11:11391948-11392098	ENSG00000255309,ENSG00000266645
chr11	11396368	11396538	11:11396368-11396538	ENSG00000266645
chr11	11416628	11416778	11:11416628-11416778	-
chr11	11417031	11417198	11:11417031-11417198	-
chr11	11422448	11422638	11:11422448-11422638	-
chr11	11422788	11422938	11:11422788-11422938	-
chr11	11451668	11451834	11:11451668-11451834	-
chr11	11457042	11457192	11:11457042-11457192	-
chr11	11471328	11471478	11:11471328-11471478	-
chr11	11511088	11511258	11:11511088-11511258	-
chr11	11555348	11555498	11:11555348-11555498	ENSG00000266645,ENSG00000255462
chr11	11558988	11559178	11:11558988-11559178	ENSG00000255462
chr11	11567968	11568138	11:11567968-11568138	ENSG00000255462
chr11	11584528	11584678	11:11584528-11584678	ENSG00000266645,ENSG00000255462
chr11	11607815	11607965	11:11607815-11607965	ENSG00000266645
chr11	11608888	11609038	11:11608888-11609038	ENSG00000255309,ENSG00000266645,ENSG00000110328
chr11	11622068	11622218	11:11622068-11622218	ENSG00000266645,ENSG00000110328
chr11	11706227	11706395	11:11706227-11706395	ENSG00000255309,ENSG00000266645
chr11	11709541	11709691	11:11709541-11709691	ENSG00000255309,ENSG00000266645
chr11	11731397	11731547	11:11731397-11731547	ENSG00000255309,ENSG00000280288
chr11	11731808	11731958	11:11731808-11731958	ENSG00000255309,ENSG00000280288,ENSG00000266645
chr11	11787871	11788036	11:11787871-11788036	ENSG00000278529
chr11	11798948	11799098	11:11798948-11799098	ENSG00000278529
chr11	11813408	11813578	11:11813408-11813578	ENSG00000255492,ENSG00000170242,ENSG00000278529,ENSG00000286959,ENSG00000255309
chr11	11822048	11822198	11:11822048-11822198	ENSG00000286959
chr11	11841843	11841993	11:11841843-11841993	ENSG00000255492,ENSG00000170242
chr11	11842588	11842738	11:11842588-11842738	ENSG00000255492,ENSG00000170242
chr11	11843368	11843538	11:11843368-11843538	ENSG00000255492,ENSG00000170242
chr11	11849333	11849498	11:11849333-11849498	ENSG00000255492,ENSG00000170242
chr11	11856779	11856943	11:11856779-11856943	ENSG00000255492
chr11	11871556	11871751	11:11871556-11871751	ENSG00000255492
chr11	11917008	11917178	11:11917008-11917178	-
chr11	11931568	11931718	11:11931568-11931718	ENSG00000170242
chr11	11977368	11977518	11:11977368-11977518	ENSG00000050165
chr11	11979908	11980058	11:11979908-11980058	ENSG00000050165
chr11	11985451	11985602	11:11985451-11985602	ENSG00000050165
chr11	11988197	11988347	11:11988197-11988347	ENSG00000050165
chr11	11992448	11992598	11:11992448-11992598	ENSG00000050165
chr11	11993968	11994118	11:11993968-11994118	ENSG00000050165
chr11	11998528	11998678	11:11998528-11998678	ENSG00000050165
chr11	12030108	12030278	11:12030108-12030278	ENSG00000254486
chr11	12042428	12042578	11:12042428-12042578	ENSG00000254680,ENSG00000254486,ENSG00000050165,ENSG00000170242
chr11	12044108	12044258	11:12044108-12044258	ENSG00000254983,ENSG00000254680,ENSG00000254486,ENSG00000050165,ENSG00000170242,ENSG00000278529
chr11	12044568	12044718	11:12044568-12044718	ENSG00000254486
chr11	12047508	12047658	11:12047508-12047658	-
chr11	12066328	12066478	11:12066328-12066478	ENSG00000254680,ENSG00000254991
chr11	12067050	12067200	11:12067050-12067200	ENSG00000254991
chr11	12076208	12076359	11:12076208-12076359	-
chr11	12076588	12076758	11:12076588-12076758	ENSG00000254680,ENSG00000255400,ENSG00000254991
chr11	12080228	12080378	11:12080228-12080378	ENSG00000254680,ENSG00000255400,ENSG00000254991
chr11	12086348	12086518	11:12086348-12086518	ENSG00000254680,ENSG00000133816,ENSG00000255400
chr11	12086728	12086878	11:12086728-12086878	ENSG00000254680,ENSG00000133816,ENSG00000255400
chr11	12090785	12090935	11:12090785-12090935	ENSG00000133816,ENSG00000255400
chr11	12110395	12110582	11:12110395-12110582	ENSG00000133816
chr11	12117750	12117900	11:12117750-12117900	-
chr11	12123308	12123458	11:12123308-12123458	-
chr11	12125875	12126039	11:12125875-12126039	-
chr11	12126708	12126878	11:12126708-12126878	ENSG00000133816
chr11	12138328	12138478	11:12138328-12138478	ENSG00000254680,ENSG00000133816
chr11	12139268	12139418	11:12139268-12139418	-
chr11	12159746	12159918	11:12159746-12159918	ENSG00000275373,ENSG00000133816
chr11	12160748	12160908	11:12160748-12160908	ENSG00000275373,ENSG00000133816
chr11	12164248	12164398	11:12164248-12164398	ENSG00000275373,ENSG00000133816
chr11	12167148	12167298	11:12167148-12167298	ENSG00000275373,ENSG00000133816
chr11	12176028	12176178	11:12176028-12176178	ENSG00000275373
chr11	12182708	12182858	11:12182708-12182858	ENSG00000254680,ENSG00000275373,ENSG00000133816
chr11	12183208	12183398	11:12183208-12183398	ENSG00000254680,ENSG00000275373
chr11	12201068	12201218	11:12201068-12201218	ENSG00000133816
chr11	12207468	12207638	11:12207468-12207638	-
chr11	12232948	12233098	11:12232948-12233098	ENSG00000254680,ENSG00000133816
chr11	12236308	12236478	11:12236308-12236478	ENSG00000254680,ENSG00000133816
chr11	12239548	12239698	11:12239548-12239698	-
chr11	12248448	12248598	11:12248448-12248598	ENSG00000254680
chr11	12249688	12249838	11:12249688-12249838	ENSG00000254680
chr11	12281928	12282078	11:12281928-12282078	ENSG00000254680
chr11	12285271	12285438	11:12285271-12285438	ENSG00000254983
chr11	12287068	12287238	11:12287068-12287238	ENSG00000254983,ENSG00000254680,ENSG00000133816
chr11	12287648	12287798	11:12287648-12287798	ENSG00000254983,ENSG00000254680
chr11	12287948	12288098	11:12287948-12288098	ENSG00000254983,ENSG00000254680,ENSG00000133816
chr11	12288668	12288838	11:12288668-12288838	ENSG00000254983
chr11	12319577	12319727	11:12319577-12319727	ENSG00000254983
chr11	12331408	12331558	11:12331408-12331558	ENSG00000254983
chr11	12366341	12366491	11:12366341-12366491	-
chr11	12377468	12377618	11:12377468-12377618	ENSG00000197702
chr11	12378128	12378278	11:12378128-12378278	ENSG00000197702
chr11	12398108	12398278	11:12398108-12398278	ENSG00000197702
chr11	12403428	12403578	11:12403428-12403578	ENSG00000197702
chr11	12411848	12412018	11:12411848-12412018	ENSG00000197702
chr11	12430485	12430635	11:12430485-12430635	-
chr11	12430988	12431141	11:12430988-12431141	-
chr11	12450448	12450618	11:12450448-12450618	ENSG00000197702
chr11	12457308	12457458	11:12457308-12457458	ENSG00000197702
chr11	12474915	12475065	11:12474915-12475065	ENSG00000197702
chr11	12502168	12502358	11:12502168-12502358	-
chr11	12526888	12527038	11:12526888-12527038	-
chr11	12539728	12539878	11:12539728-12539878	ENSG00000254847
chr11	12541048	12541218	11:12541048-12541218	ENSG00000254847
chr11	12556868	12557038	11:12556868-12557038	ENSG00000286521,ENSG00000254847
chr11	12582188	12582338	11:12582188-12582338	ENSG00000203258,ENSG00000286521
chr11	12587668	12587818	11:12587668-12587818	ENSG00000286521
chr11	12642128	12642318	11:12642128-12642318	ENSG00000286521
chr11	12674123	12674273	11:12674123-12674273	ENSG00000187079
chr11	12674288	12674458	11:12674288-12674458	ENSG00000187079
chr11	12680368	12680518	11:12680368-12680518	ENSG00000187079
chr11	12692728	12692878	11:12692728-12692878	ENSG00000187079
chr11	12693808	12693958	11:12693808-12693958	ENSG00000187079,ENSG00000286521
chr11	12697015	12697165	11:12697015-12697165	-
chr11	12723888	12724058	11:12723888-12724058	-
chr11	12724488	12724653	11:12724488-12724653	-
chr11	12727704	12727854	11:12727704-12727854	-
chr11	12744972	12745122	11:12744972-12745122	-
chr11	12746708	12746858	11:12746708-12746858	-
chr11	12770148	12770318	11:12770148-12770318	ENSG00000286521
chr11	12787948	12788118	11:12787948-12788118	-
chr11	12800188	12800358	11:12800188-12800358	ENSG00000254688
chr11	12802768	12802938	11:12802768-12802938	ENSG00000203258,ENSG00000254688,ENSG00000187079,ENSG00000286521
chr11	12803178	12803410	11:12803178-12803410	-
chr11	12813888	12814058	11:12813888-12814058	ENSG00000254688
chr11	12814910	12815060	11:12814910-12815060	ENSG00000254688
chr11	12828454	12828618	11:12828454-12828618	ENSG00000254688,ENSG00000187079
chr11	12842365	12842518	11:12842365-12842518	ENSG00000255067
chr11	12851906	12852056	11:12851906-12852056	ENSG00000255067
chr11	12854968	12855118	11:12854968-12855118	ENSG00000255067
chr11	12863188	12863358	11:12863188-12863358	ENSG00000255067
chr11	12864848	12865018	11:12864848-12865018	ENSG00000255067
chr11	12888848	12889028	11:12888848-12889028	-
chr11	12889408	12889558	11:12889408-12889558	-
chr11	12894128	12894278	11:12894128-12894278	-
chr11	12900668	12900818	11:12900668-12900818	ENSG00000203258,ENSG00000252329
chr11	12902028	12902198	11:12902028-12902198	ENSG00000203258,ENSG00000252329
chr11	12943470	12943620	11:12943470-12943620	ENSG00000203258
chr11	12969028	12969178	11:12969028-12969178	ENSG00000251381,ENSG00000203258
chr11	12989488	12989638	11:12989488-12989638	ENSG00000251381
chr11	13000848	13000998	11:13000848-13000998	ENSG00000189431,ENSG00000254670,ENSG00000251381
chr11	13008128	13008278	11:13008128-13008278	ENSG00000189431,ENSG00000254670
chr11	13009168	13009340	11:13009168-13009340	ENSG00000189431,ENSG00000254670,ENSG00000251381
chr11	13012468	13012618	11:13012468-13012618	ENSG00000189431,ENSG00000254670
chr11	13042905	13043055	11:13042905-13043055	-
chr11	13046763	13046913	11:13046763-13046913	-
chr11	13073701	13073851	11:13073701-13073851	-
chr11	13077008	13077198	11:13077008-13077198	-
chr11	13111088	13111258	11:13111088-13111258	-
chr11	13114948	13115118	11:13114948-13115118	-
chr11	13118268	13118438	11:13118268-13118438	ENSG00000152266,ENSG00000255401,ENSG00000254583,ENSG00000255018,ENSG00000255558,ENSG00000251381,ENSG00000203258
chr11	13126528	13126678	11:13126528-13126678	ENSG00000152266,ENSG00000255401,ENSG00000255018,ENSG00000255558,ENSG00000251381,ENSG00000203258
chr11	13135368	13135558	11:13135368-13135558	ENSG00000255018,ENSG00000255558
chr11	13140488	13140638	11:13140488-13140638	ENSG00000255401,ENSG00000255018,ENSG00000255558,ENSG00000251381
chr11	13140908	13141078	11:13140908-13141078	ENSG00000255018
chr11	13169808	13169958	11:13169808-13169958	ENSG00000255018
chr11	13183208	13183358	11:13183208-13183358	-
chr11	13183670	13183820	11:13183670-13183820	-
chr11	13208248	13208398	11:13208248-13208398	ENSG00000222162
chr11	13210463	13210618	11:13210463-13210618	ENSG00000222162
chr11	13215268	13215418	11:13215268-13215418	ENSG00000222162
chr11	13216128	13216278	11:13216128-13216278	ENSG00000222162
chr11	13216508	13216658	11:13216508-13216658	ENSG00000152266,ENSG00000255401,ENSG00000254583,ENSG00000222162,ENSG00000133794
chr11	13222428	13222578	11:13222428-13222578	ENSG00000222162
chr11	13225468	13225618	11:13225468-13225618	-
chr11	13229311	13229461	11:13229311-13229461	-
chr11	13261748	13261898	11:13261748-13261898	ENSG00000222162,ENSG00000133794
chr11	13276908	13277078	11:13276908-13277078	ENSG00000133794
chr11	13277468	13277638	11:13277468-13277638	ENSG00000133794
chr11	13316588	13316738	11:13316588-13316738	-
chr11	13332768	13332918	11:13332768-13332918	ENSG00000222162,ENSG00000133794
chr11	13339308	13339458	11:13339308-13339458	ENSG00000222162,ENSG00000133794
chr11	13344248	13344398	11:13344248-13344398	ENSG00000222162
chr11	13368128	13368278	11:13368128-13368278	ENSG00000222162,ENSG00000133794
chr11	13384928	13385078	11:13384928-13385078	-
chr11	13391308	13391458	11:13391308-13391458	-
chr11	13429968	13430118	11:13429968-13430118	ENSG00000152266,ENSG00000255401,ENSG00000254583,ENSG00000287548,ENSG00000148925
chr11	13434528	13434678	11:13434528-13434678	ENSG00000152266,ENSG00000255401,ENSG00000254583,ENSG00000287548,ENSG00000148925
chr11	13440208	13440378	11:13440208-13440378	ENSG00000152266,ENSG00000255401,ENSG00000254583,ENSG00000287548,ENSG00000148925
chr11	13463208	13463358	11:13463208-13463358	ENSG00000152266,ENSG00000255401,ENSG00000254583,ENSG00000287548,ENSG00000148925
chr11	13466044	13466194	11:13466044-13466194	ENSG00000255401,ENSG00000254583,ENSG00000287548,ENSG00000148925
chr11	13645388	13645551	11:13645388-13645551	ENSG00000200685,ENSG00000240454,ENSG00000228901,ENSG00000152266
chr11	13668468	13668618	11:13668468-13668618	ENSG00000200685,ENSG00000240454,ENSG00000254791,ENSG00000197601,ENSG00000228901,ENSG00000152266,ENSG00000255401,ENSG00000254583
chr11	13717468	13717618	11:13717468-13717618	ENSG00000200685,ENSG00000240454,ENSG00000197601
chr11	13760248	13760418	11:13760248-13760418	ENSG00000255411,ENSG00000255088,ENSG00000255075
chr11	13772588	13772738	11:13772588-13772738	ENSG00000255411,ENSG00000255088,ENSG00000255075,ENSG00000228901
chr11	13826968	13827118	11:13826968-13827118	ENSG00000255411,ENSG00000228901
chr11	13831768	13831938	11:13831768-13831938	ENSG00000255411
chr11	13837408	13837558	11:13837408-13837558	ENSG00000201856,ENSG00000255411,ENSG00000200685,ENSG00000240454,ENSG00000228901,ENSG00000152266,ENSG00000255401
chr11	13873388	13873538	11:13873388-13873538	ENSG00000201856,ENSG00000254930,ENSG00000254927,ENSG00000255411
chr11	13880788	13880938	11:13880788-13880938	ENSG00000254927
chr11	13884268	13884418	11:13884268-13884418	ENSG00000201856,ENSG00000254930,ENSG00000254927
chr11	13896668	13896825	11:13896668-13896825	ENSG00000201856
chr11	13923388	13923544	11:13923388-13923544	ENSG00000254438,ENSG00000201856
chr11	13924068	13924238	11:13924068-13924238	ENSG00000254438,ENSG00000201856,ENSG00000255411,ENSG00000228901
chr11	13928808	13928958	11:13928808-13928958	ENSG00000254438,ENSG00000201856,ENSG00000255411,ENSG00000200685,ENSG00000240454,ENSG00000228901,ENSG00000152266
chr11	13940068	13940218	11:13940068-13940218	-
chr11	13942968	13943134	11:13942968-13943134	ENSG00000201856,ENSG00000255411
chr11	13943248	13943398	11:13943248-13943398	-
chr11	13955993	13956143	11:13955993-13956143	ENSG00000262655
chr11	13958713	13958863	11:13958713-13958863	ENSG00000262655
chr11	13992268	13992438	11:13992268-13992438	-
chr11	14015728	14015878	11:14015728-14015878	-
chr11	14030048	14030238	11:14030048-14030238	-
chr11	14067839	14067992	11:14067839-14067992	-
chr11	14075148	14075298	11:14075148-14075298	-
chr11	14125669	14125859	11:14125669-14125859	ENSG00000212365
chr11	14184649	14184799	11:14184649-14184799	-
chr11	14249429	14249579	11:14249429-14249579	ENSG00000254418
chr11	14258249	14258399	11:14258249-14258399	ENSG00000254418,ENSG00000262655
chr11	14288289	14288439	11:14288289-14288439	ENSG00000251991,ENSG00000133818,ENSG00000254418
chr11	14300849	14301019	11:14300849-14301019	ENSG00000251991,ENSG00000133818,ENSG00000254418
chr11	14308270	14308420	11:14308270-14308420	-
chr11	14308709	14308877	11:14308709-14308877	ENSG00000254418
chr11	14309621	14309771	11:14309621-14309771	-
chr11	14320209	14320379	11:14320209-14320379	-
chr11	14337229	14337379	11:14337229-14337379	ENSG00000251991,ENSG00000133818,ENSG00000254418
chr11	14343003	14343180	11:14343003-14343180	ENSG00000133818
chr11	14358479	14358629	11:14358479-14358629	ENSG00000133818
chr11	14359109	14359259	11:14359109-14359259	ENSG00000133818
chr11	14377009	14377159	11:14377009-14377159	ENSG00000133818
chr11	14387009	14387159	11:14387009-14387159	-
chr11	14422429	14422579	11:14422429-14422579	ENSG00000255040,ENSG00000251991,ENSG00000129083,ENSG00000255074,ENSG00000133818,ENSG00000254418
chr11	14443729	14443908	11:14443729-14443908	ENSG00000251991,ENSG00000255074
chr11	14446769	14446919	11:14446769-14446919	ENSG00000251991,ENSG00000129083,ENSG00000255074,ENSG00000254418
chr11	14451989	14452146	11:14451989-14452146	ENSG00000251991,ENSG00000129083
chr11	14499809	14499979	11:14499809-14499979	ENSG00000129084,ENSG00000256206,ENSG00000251991,ENSG00000129083
chr11	14500489	14500639	11:14500489-14500639	ENSG00000251991,ENSG00000129083
chr11	14520369	14520539	11:14520369-14520539	ENSG00000255040,ENSG00000152270,ENSG00000129084,ENSG00000256206,ENSG00000251991,ENSG00000129083
chr11	14530029	14530188	11:14530029-14530188	ENSG00000255040,ENSG00000129084,ENSG00000256206
chr11	14583506	14583659	11:14583506-14583659	ENSG00000255040
chr11	14617729	14617879	11:14617729-14617879	ENSG00000255040,ENSG00000152270
chr11	14643688	14643839	11:14643688-14643839	ENSG00000255040,ENSG00000152270,ENSG00000129084
chr11	14765289	14765439	11:14765289-14765439	ENSG00000255040,ENSG00000152270
chr11	14774906	14775056	11:14774906-14775056	ENSG00000255040
chr11	14857097	14857247	11:14857097-14857247	-
chr11	14890969	14891119	11:14890969-14891119	ENSG00000186104
chr11	14891229	14891379	11:14891229-14891379	ENSG00000253179,ENSG00000175868,ENSG00000186104
chr11	14892209	14892359	11:14892209-14892359	ENSG00000253179,ENSG00000175868,ENSG00000186104,ENSG00000255040,ENSG00000129084,ENSG00000256206
chr11	14902769	14902944	11:14902769-14902944	ENSG00000253179,ENSG00000175868,ENSG00000186104
chr11	14904869	14905019	11:14904869-14905019	ENSG00000253179,ENSG00000175868
chr11	14908627	14908777	11:14908627-14908777	ENSG00000253179,ENSG00000175868
chr11	14927269	14927439	11:14927269-14927439	ENSG00000250640
chr11	14954729	14954879	11:14954729-14954879	ENSG00000250640,ENSG00000110680
chr11	14974869	14975039	11:14974869-14975039	ENSG00000250640,ENSG00000110680
chr11	15006249	15006399	11:15006249-15006399	ENSG00000250640,ENSG00000110680
chr11	15053209	15053359	11:15053209-15053359	ENSG00000250640
chr11	15053429	15053619	11:15053429-15053619	ENSG00000250640
chr11	15055729	15055879	11:15055729-15055879	ENSG00000250640,ENSG00000175868
chr11	15059269	15059430	11:15059269-15059430	ENSG00000250640
chr11	15074709	15074859	11:15074709-15074859	ENSG00000250640,ENSG00000175868
chr11	15074969	15075139	11:15074969-15075139	ENSG00000175868
chr11	15101222	15101372	11:15101222-15101372	-
chr11	15106249	15106419	11:15106249-15106419	ENSG00000188487
chr11	15106709	15106879	11:15106709-15106879	ENSG00000188487
chr11	15123949	15124099	11:15123949-15124099	ENSG00000188487,ENSG00000250640,ENSG00000255040
chr11	15127468	15127618	11:15127468-15127618	-
chr11	15157289	15157459	11:15157289-15157459	ENSG00000188487
chr11	15159210	15159360	11:15159210-15159360	-
chr11	15195586	15195736	11:15195586-15195736	-
chr11	15223429	15223599	11:15223429-15223599	-
chr11	15234924	15235074	11:15234924-15235074	ENSG00000188487
chr11	15258529	15258679	11:15258529-15258679	-
chr11	15327849	15328039	11:15327849-15328039	-
chr11	15374469	15374659	11:15374469-15374659	-
chr11	15412149	15412319	11:15412149-15412319	ENSG00000241943,ENSG00000254695,ENSG00000254946
chr11	15413769	15413919	11:15413769-15413919	-
chr11	15472149	15472319	11:15472149-15472319	ENSG00000254695,ENSG00000254946,ENSG00000253072
chr11	15472589	15472759	11:15472589-15472759	ENSG00000254695,ENSG00000254946,ENSG00000253072
chr11	15490669	15490819	11:15490669-15490819	ENSG00000254695,ENSG00000254946,ENSG00000253072
chr11	15493089	15493239	11:15493089-15493239	ENSG00000254695,ENSG00000254946,ENSG00000253072
chr11	15494029	15494199	11:15494029-15494199	ENSG00000254695,ENSG00000254946,ENSG00000253072
chr11	15538603	15538753	11:15538603-15538753	ENSG00000254946
chr11	15574557	15574707	11:15574557-15574707	ENSG00000254695,ENSG00000254946
chr11	15627714	15627864	11:15627714-15627864	ENSG00000254695,ENSG00000254789
chr11	15641549	15641699	11:15641549-15641699	ENSG00000254695,ENSG00000254789
chr11	15650129	15650299	11:15650129-15650299	ENSG00000254645,ENSG00000254695
chr11	15663409	15663559	11:15663409-15663559	-
chr11	15663769	15663939	11:15663769-15663939	ENSG00000254645,ENSG00000254695
chr11	15665489	15665639	11:15665489-15665639	-
chr11	15688385	15688583	11:15688385-15688583	-
chr11	15692894	15693059	11:15692894-15693059	ENSG00000254645
chr11	15726687	15726837	11:15726687-15726837	ENSG00000254645
chr11	15737429	15737579	11:15737429-15737579	ENSG00000254645
chr11	15765085	15765235	11:15765085-15765235	ENSG00000254645
chr11	15793089	15793239	11:15793089-15793239	ENSG00000254645
chr11	15793429	15793579	11:15793429-15793579	ENSG00000254645
chr11	15800189	15800339	11:15800189-15800339	ENSG00000254645
chr11	15816309	15816459	11:15816309-15816459	ENSG00000254645
chr11	15816669	15816819	11:15816669-15816819	ENSG00000254645
chr11	15818549	15818699	11:15818549-15818699	ENSG00000254645
chr11	15868023	15868173	11:15868023-15868173	ENSG00000286960
chr11	15893229	15893399	11:15893229-15893399	ENSG00000254661
chr11	15897669	15897839	11:15897669-15897839	ENSG00000254661
chr11	15920829	15921038	11:15920829-15921038	ENSG00000254661
chr11	15923264	15923414	11:15923264-15923414	ENSG00000254661
chr11	15967212	15967362	11:15967212-15967362	ENSG00000284094
chr11	15968095	15968245	11:15968095-15968245	ENSG00000284094
chr11	15969469	15969639	11:15969469-15969639	ENSG00000284094,ENSG00000254661
chr11	16000169	16000343	11:16000169-16000343	ENSG00000254878
chr11	16002069	16002219	11:16002069-16002219	ENSG00000241943,ENSG00000254878,ENSG00000254661
chr11	16096442	16096592	11:16096442-16096592	-
chr11	16154809	16154959	11:16154809-16154959	-
chr11	16184709	16184859	11:16184709-16184859	ENSG00000241943
chr11	16226409	16226579	11:16226409-16226579	-
chr11	16262429	16262579	11:16262429-16262579	-
chr11	16262669	16262859	11:16262669-16262859	-
chr11	16306469	16306639	11:16306469-16306639	ENSG00000241943
chr11	16338491	16338641	11:16338491-16338641	ENSG00000110693
chr11	16347056	16347206	11:16347056-16347206	ENSG00000110693
chr11	16356450	16356600	11:16356450-16356600	ENSG00000110693
chr11	16410569	16410719	11:16410569-16410719	ENSG00000241943,ENSG00000213785,ENSG00000110693
chr11	16418789	16418939	11:16418789-16418939	-
chr11	16471248	16471398	11:16471248-16471398	ENSG00000213785
chr11	16511608	16511758	11:16511608-16511758	ENSG00000241943,ENSG00000213785
chr11	16606028	16606178	11:16606028-16606178	ENSG00000110696,ENSG00000241943,ENSG00000110693
chr11	16606368	16606518	11:16606368-16606518	ENSG00000110696,ENSG00000241943,ENSG00000213785,ENSG00000110693
chr11	16632328	16632478	11:16632328-16632478	-
chr11	16669888	16670038	11:16669888-16670038	ENSG00000241943
chr11	16690184	16690358	11:16690184-16690358	-
chr11	16738468	16738638	11:16738468-16738638	ENSG00000110696,ENSG00000110693
chr11	16739548	16739698	11:16739548-16739698	ENSG00000110696,ENSG00000110693
chr11	16762048	16762198	11:16762048-16762198	ENSG00000110696
chr11	16785628	16785778	11:16785628-16785778	ENSG00000166689
chr11	16788168	16788318	11:16788168-16788318	ENSG00000166689
chr11	16788468	16788638	11:16788468-16788638	ENSG00000166689
chr11	16791728	16791898	11:16791728-16791898	ENSG00000166689
chr11	16820408	16820558	11:16820408-16820558	ENSG00000199883,ENSG00000166689
chr11	16841098	16841248	11:16841098-16841248	ENSG00000199883
chr11	16881428	16881598	11:16881428-16881598	ENSG00000166689
chr11	16883208	16883358	11:16883208-16883358	ENSG00000166689
chr11	16895468	16895618	11:16895468-16895618	ENSG00000240808,ENSG00000199883
chr11	16902283	16902433	11:16902283-16902433	-
chr11	16924808	16924978	11:16924808-16924978	-
chr11	16925868	16926018	11:16925868-16926018	-
chr11	16946042	16946192	11:16946042-16946192	-
chr11	16967095	16967245	11:16967095-16967245	ENSG00000244398
chr11	16981748	16981918	11:16981748-16981918	ENSG00000244398
chr11	16986957	16987107	11:16986957-16987107	ENSG00000244398
chr11	16993608	16993758	11:16993608-16993758	ENSG00000201586,ENSG00000184669,ENSG00000244398
chr11	17012968	17013138	11:17012968-17013138	ENSG00000184669,ENSG00000166689
chr11	17015448	17015598	11:17015448-17015598	ENSG00000184669,ENSG00000166689
chr11	17048608	17048758	11:17048608-17048758	ENSG00000184669
chr11	17063488	17063638	11:17063488-17063638	-
chr11	17077708	17077858	11:17077708-17077858	ENSG00000240808,ENSG00000201586,ENSG00000201403,ENSG00000272034,ENSG00000110700
chr11	17082581	17082755	11:17082581-17082755	ENSG00000201586,ENSG00000201403,ENSG00000110700
chr11	17107867	17108017	11:17107867-17108017	ENSG00000240808,ENSG00000201586
chr11	17164952	17165192	11:17164952-17165192	ENSG00000240808,ENSG00000011405
chr11	17171448	17171658	11:17171448-17171658	ENSG00000213779,ENSG00000240808,ENSG00000201586,ENSG00000011405
chr11	17183068	17183218	11:17183068-17183218	ENSG00000213779,ENSG00000240808,ENSG00000201586
chr11	17197628	17197778	11:17197628-17197778	ENSG00000213779,ENSG00000240808,ENSG00000201586
chr11	17207928	17208098	11:17207928-17208098	ENSG00000197149,ENSG00000070081,ENSG00000213779,ENSG00000240808,ENSG00000201586,ENSG00000011405
chr11	17208408	17208558	11:17208408-17208558	ENSG00000070081,ENSG00000213779,ENSG00000240808,ENSG00000201586,ENSG00000011405
chr11	17209308	17209478	11:17209308-17209478	ENSG00000070081,ENSG00000213779,ENSG00000240808,ENSG00000201586,ENSG00000011405
chr11	17222068	17222218	11:17222068-17222218	ENSG00000197149,ENSG00000240808
chr11	17256548	17256738	11:17256548-17256738	ENSG00000070081
chr11	17267668	17267838	11:17267668-17267838	ENSG00000070081,ENSG00000240808
chr11	17276528	17276718	11:17276528-17276718	ENSG00000070081
chr11	17314288	17314458	11:17314288-17314458	ENSG00000070081
chr11	17344008	17344167	11:17344008-17344167	ENSG00000188211,ENSG00000285545
chr11	17351568	17351718	11:17351568-17351718	ENSG00000188211,ENSG00000285545
chr11	17353668	17353818	11:17353668-17353818	ENSG00000188211,ENSG00000285545
chr11	17354604	17354754	11:17354604-17354754	ENSG00000188211,ENSG00000285545
chr11	17384048	17384198	11:17384048-17384198	ENSG00000287898,ENSG00000260196,ENSG00000187486
chr11	17389549	17389699	11:17389549-17389699	ENSG00000287898,ENSG00000260196,ENSG00000187486
chr11	17404088	17404238	11:17404088-17404238	ENSG00000287898,ENSG00000255035,ENSG00000006071,ENSG00000187486
chr11	17439468	17439618	11:17439468-17439618	ENSG00000287898,ENSG00000255035,ENSG00000006071
chr11	17504668	17504836	11:17504668-17504836	ENSG00000006611,ENSG00000287898,ENSG00000260196,ENSG00000187486
chr11	17508388	17508558	11:17508388-17508558	ENSG00000006611,ENSG00000287898,ENSG00000260196,ENSG00000187486
chr11	17513988	17514158	11:17513988-17514158	ENSG00000006611,ENSG00000287898
chr11	17525638	17525788	11:17525638-17525788	ENSG00000006611,ENSG00000287898
chr11	17527068	17527245	11:17527068-17527245	ENSG00000006611,ENSG00000287898,ENSG00000260196
chr11	17541468	17541618	11:17541468-17541618	ENSG00000188162,ENSG00000006611
chr11	17550508	17550658	11:17550508-17550658	ENSG00000188162
chr11	17599048	17599210	11:17599048-17599210	ENSG00000129152
chr11	17683628	17683778	11:17683628-17683778	ENSG00000129152,ENSG00000255335,ENSG00000254586
chr11	17731168	17731318	11:17731168-17731318	ENSG00000129159,ENSG00000129152,ENSG00000255335,ENSG00000254586
chr11	17735024	17735216	11:17735024-17735216	ENSG00000129159,ENSG00000129152,ENSG00000255335,ENSG00000254586
chr11	17760488	17760638	11:17760488-17760638	ENSG00000129159,ENSG00000129152
chr11	17786988	17787138	11:17786988-17787138	ENSG00000129159,ENSG00000129152
chr11	17803819	17803969	11:17803819-17803969	-
chr11	17813668	17813818	11:17813668-17813818	-
chr11	17845600	17845750	11:17845600-17845750	-
chr11	17846908	17847170	11:17846908-17847170	-
chr11	17887974	17888124	11:17887974-17888124	-
chr11	17915588	17915738	11:17915588-17915738	-
chr11	17922073	17922238	11:17922073-17922238	-
chr11	17973028	17973218	11:17973028-17973218	ENSG00000129159,ENSG00000129152,ENSG00000255335,ENSG00000254586
chr11	17985568	17985718	11:17985568-17985718	ENSG00000254857,ENSG00000285562,ENSG00000166788,ENSG00000255448,ENSG00000129158,ENSG00000129152
chr11	17986448	17986601	11:17986448-17986601	ENSG00000255448,ENSG00000129158,ENSG00000129152
chr11	18013008	18013158	11:18013008-18013158	ENSG00000255254,ENSG00000166788,ENSG00000255448,ENSG00000129158
chr11	18046348	18046518	11:18046348-18046518	ENSG00000254857,ENSG00000129167,ENSG00000255448
chr11	18106038	18106218	11:18106038-18106218	ENSG00000254857,ENSG00000285562,ENSG00000179826,ENSG00000166787,ENSG00000255254,ENSG00000166788
chr11	18115608	18115758	11:18115608-18115758	ENSG00000189332,ENSG00000254546,ENSG00000255138,ENSG00000179817,ENSG00000254857,ENSG00000285562,ENSG00000255470,ENSG00000179826,ENSG00000166787,ENSG00000255254,ENSG00000166788
chr11	18243888	18244044	11:18243888-18244044	ENSG00000200336,ENSG00000134339,ENSG00000255071,ENSG00000148965,ENSG00000189332,ENSG00000254546,ENSG00000255138,ENSG00000179817,ENSG00000254857,ENSG00000255470
chr11	18248668	18248818	11:18248668-18248818	ENSG00000201695,ENSG00000173432,ENSG00000200336,ENSG00000134339,ENSG00000255071,ENSG00000148965,ENSG00000189332,ENSG00000254546,ENSG00000255138,ENSG00000255470
chr11	18266024	18266178	11:18266024-18266178	ENSG00000201695,ENSG00000173432,ENSG00000212789,ENSG00000200336,ENSG00000134339,ENSG00000255071,ENSG00000189332,ENSG00000254546,ENSG00000255138,ENSG00000179817,ENSG00000255470
chr11	18313168	18313358	11:18313168-18313358	-
chr11	18322128	18322278	11:18322128-18322278	ENSG00000256361,ENSG00000256588,ENSG00000166796,ENSG00000256006,ENSG00000110768,ENSG00000110756,ENSG00000255138,ENSG00000179817,ENSG00000254857,ENSG00000255470
chr11	18322468	18322638	11:18322468-18322638	ENSG00000110768,ENSG00000110756
chr11	18329208	18329358	11:18329208-18329358	ENSG00000110768,ENSG00000110756
chr11	18383428	18383578	11:18383428-18383578	ENSG00000264603
chr11	18383808	18383958	11:18383808-18383958	ENSG00000256361,ENSG00000256588,ENSG00000256464,ENSG00000166800,ENSG00000166796,ENSG00000256006,ENSG00000134333,ENSG00000264603,ENSG00000110768,ENSG00000110756,ENSG00000189332,ENSG00000254546,ENSG00000255138,ENSG00000179817,ENSG00000254857,ENSG00000285562,ENSG00000255470
chr11	18384388	18384538	11:18384388-18384538	ENSG00000256361,ENSG00000256588,ENSG00000166796,ENSG00000256006,ENSG00000134333,ENSG00000264603
chr11	18394328	18394478	11:18394328-18394478	ENSG00000166796,ENSG00000256006,ENSG00000134333,ENSG00000264603
chr11	18396048	18396198	11:18396048-18396198	ENSG00000256361,ENSG00000256588,ENSG00000256464,ENSG00000166800,ENSG00000166796,ENSG00000256006,ENSG00000134333,ENSG00000264603,ENSG00000110768,ENSG00000110756,ENSG00000179817
chr11	18453064	18453218	11:18453064-18453218	ENSG00000166800,ENSG00000256734
chr11	18490435	18490598	11:18490435-18490598	ENSG00000256361,ENSG00000256588,ENSG00000256464
chr11	18526568	18526718	11:18526568-18526718	ENSG00000274589,ENSG00000256361,ENSG00000256588,ENSG00000074319
chr11	18526868	18527038	11:18526868-18527038	ENSG00000274589,ENSG00000151116,ENSG00000256361,ENSG00000256588,ENSG00000256464,ENSG00000074319
chr11	18527148	18527298	11:18527148-18527298	ENSG00000274589,ENSG00000256361,ENSG00000256588,ENSG00000074319
chr11	18527648	18527818	11:18527648-18527818	ENSG00000274589,ENSG00000256361,ENSG00000256588,ENSG00000074319
chr11	18579168	18579318	11:18579168-18579318	ENSG00000151116
chr11	18588668	18588838	11:18588668-18588838	ENSG00000279837,ENSG00000256282,ENSG00000247595,ENSG00000151116
chr11	18595528	18595678	11:18595528-18595678	ENSG00000279837,ENSG00000256282,ENSG00000247595
chr11	18634428	18634578	11:18634428-18634578	ENSG00000179057,ENSG00000151117,ENSG00000257043,ENSG00000179119,ENSG00000279837,ENSG00000256282,ENSG00000247595,ENSG00000274589,ENSG00000151116,ENSG00000256361,ENSG00000256588,ENSG00000074319,ENSG00000189332,ENSG00000254546,ENSG00000285562
chr11	18634768	18634918	11:18634768-18634918	ENSG00000257043,ENSG00000179119,ENSG00000279837,ENSG00000256282,ENSG00000247595,ENSG00000274589,ENSG00000151116
chr11	18651248	18651398	11:18651248-18651398	ENSG00000257043
chr11	18696953	18697118	11:18696953-18697118	ENSG00000151117,ENSG00000257043
chr11	18698627	18698778	11:18698627-18698778	ENSG00000254966,ENSG00000179057,ENSG00000151117,ENSG00000257043
chr11	18700448	18700598	11:18700448-18700598	ENSG00000254966,ENSG00000179057,ENSG00000151117,ENSG00000257043
chr11	18706379	18706531	11:18706379-18706531	ENSG00000254966,ENSG00000179057,ENSG00000151117,ENSG00000257043
chr11	18706959	18707109	11:18706959-18707109	ENSG00000254966,ENSG00000179057,ENSG00000151117,ENSG00000257043
chr11	18721192	18721351	11:18721192-18721351	ENSG00000179057
chr11	18749148	18749298	11:18749148-18749298	ENSG00000110786
chr11	18749768	18749938	11:18749768-18749938	ENSG00000110786,ENSG00000179057,ENSG00000257043,ENSG00000189332,ENSG00000254546,ENSG00000255138,ENSG00000179817,ENSG00000254857,ENSG00000255470
chr11	18754428	18754578	11:18754428-18754578	ENSG00000286998,ENSG00000110786
chr11	18763968	18764158	11:18763968-18764158	ENSG00000286998,ENSG00000274589,ENSG00000189332,ENSG00000179817,ENSG00000285562
chr11	18764368	18764518	11:18764368-18764518	ENSG00000286998,ENSG00000179817
chr11	18802728	18802898	11:18802728-18802898	ENSG00000254541,ENSG00000255511,ENSG00000110786
chr11	18836525	18836675	11:18836525-18836675	ENSG00000254541,ENSG00000255511,ENSG00000254529,ENSG00000276789
chr11	18844908	18845058	11:18844908-18845058	ENSG00000254541,ENSG00000255511,ENSG00000254529,ENSG00000276789
chr11	18853423	18853598	11:18853423-18853598	ENSG00000254541,ENSG00000255511,ENSG00000254529
chr11	18907530	18907680	11:18907530-18907680	ENSG00000170255,ENSG00000255536,ENSG00000254541,ENSG00000255511
chr11	18929678	18929828	11:18929678-18929828	ENSG00000254738,ENSG00000255244,ENSG00000170255,ENSG00000254541
chr11	18987589	18987739	11:18987589-18987739	ENSG00000254720,ENSG00000254738,ENSG00000170255
chr11	18987968	18988138	11:18987968-18988138	ENSG00000254720,ENSG00000254738,ENSG00000170255,ENSG00000254541,ENSG00000255511
chr11	19027968	19028138	11:19027968-19028138	ENSG00000255424,ENSG00000254720,ENSG00000254738,ENSG00000170255,ENSG00000254541
chr11	19028348	19028498	11:19028348-19028498	ENSG00000255424,ENSG00000254720,ENSG00000254738,ENSG00000170255,ENSG00000254541,ENSG00000255511,ENSG00000254529,ENSG00000189332,ENSG00000254546,ENSG00000254857
chr11	19055041	19055298	11:19055041-19055298	ENSG00000183695
chr11	19071301	19071451	11:19071301-19071451	ENSG00000183695
chr11	19079776	19079938	11:19079776-19079938	ENSG00000183695
chr11	19080648	19080818	11:19080648-19080818	-
chr11	19087771	19087946	11:19087771-19087946	-
chr11	19094068	19094238	11:19094068-19094238	-
chr11	19117028	19117178	11:19117028-19117178	ENSG00000177054
chr11	19160950	19161100	11:19160950-19161100	ENSG00000177054
chr11	19194058	19194208	11:19194058-19194208	ENSG00000255308
chr11	19200588	19200738	11:19200588-19200738	ENSG00000255308,ENSG00000129170
chr11	19200968	19201118	11:19200968-19201118	ENSG00000255308,ENSG00000129170
chr11	19233008	19233158	11:19233008-19233158	ENSG00000255160,ENSG00000129173
chr11	19240968	19241138	11:19240968-19241138	ENSG00000255160,ENSG00000129173
chr11	19258748	19258898	11:19258748-19258898	ENSG00000255160,ENSG00000254544
chr11	19277528	19277678	11:19277528-19277678	ENSG00000255160,ENSG00000254544
chr11	19311448	19311598	11:19311448-19311598	ENSG00000255160
chr11	19314106	19314256	11:19314106-19314256	ENSG00000255160
chr11	19370260	19370410	11:19370260-19370410	ENSG00000200687,ENSG00000255270
chr11	19374348	19374498	11:19374348-19374498	ENSG00000254622,ENSG00000255043,ENSG00000200687,ENSG00000255270,ENSG00000255160
chr11	19380488	19380638	11:19380488-19380638	ENSG00000254622,ENSG00000255043,ENSG00000200687,ENSG00000255270,ENSG00000255160
chr11	19394048	19394198	11:19394048-19394198	ENSG00000200687
chr11	19422348	19422518	11:19422348-19422518	ENSG00000254622,ENSG00000200687
chr11	19432428	19432598	11:19432428-19432598	ENSG00000254622,ENSG00000200687
chr11	19437908	19438058	11:19437908-19438058	ENSG00000254622,ENSG00000200687
chr11	19442368	19442518	11:19442368-19442518	ENSG00000254622,ENSG00000255043,ENSG00000200687,ENSG00000255160,ENSG00000254541,ENSG00000255511,ENSG00000255138,ENSG00000255470
chr11	19499132	19499282	11:19499132-19499282	ENSG00000254622,ENSG00000255043
chr11	19499408	19499558	11:19499408-19499558	ENSG00000254622,ENSG00000255043
chr11	19553851	19554001	11:19553851-19554001	ENSG00000254622
chr11	19557768	19557938	11:19557768-19557938	ENSG00000265210
chr11	19595989	19596159	11:19595989-19596159	ENSG00000207407,ENSG00000265210
chr11	19597324	19597474	11:19597324-19597474	ENSG00000207407,ENSG00000265210
chr11	19606033	19606183	11:19606033-19606183	-
chr11	19647069	19647219	11:19647069-19647219	ENSG00000207407,ENSG00000265210,ENSG00000254622
chr11	19660269	19660419	11:19660269-19660419	ENSG00000265210,ENSG00000254622
chr11	19668569	19668719	11:19668569-19668719	ENSG00000265210
chr11	19680269	19680419	11:19680269-19680419	ENSG00000270607,ENSG00000265210
chr11	19712349	19712499	11:19712349-19712499	ENSG00000270607
chr11	19712689	19712839	11:19712689-19712839	ENSG00000270607,ENSG00000265210,ENSG00000166833
chr11	19714089	19714239	11:19714089-19714239	ENSG00000270607
chr11	19714669	19714819	11:19714669-19714819	ENSG00000270607,ENSG00000265210,ENSG00000166833
chr11	19715509	19715659	11:19715509-19715659	ENSG00000270607,ENSG00000265210,ENSG00000166833
chr11	19723789	19723939	11:19723789-19723939	-
chr11	19725829	19725979	11:19725829-19725979	ENSG00000265210
chr11	19727349	19727499	11:19727349-19727499	ENSG00000265210
chr11	19769889	19770059	11:19769889-19770059	ENSG00000264309
chr11	19777629	19777779	11:19777629-19777779	ENSG00000264309,ENSG00000166833
chr11	19820269	19820419	11:19820269-19820419	-
chr11	19839129	19839279	11:19839129-19839279	-
chr11	19853145	19853295	11:19853145-19853295	-
chr11	19889649	19889839	11:19889649-19889839	-
chr11	19890469	19890619	11:19890469-19890619	-
chr11	19892529	19892679	11:19892529-19892679	-
chr11	19903629	19903787	11:19903629-19903787	-
chr11	19905368	19905519	11:19905368-19905519	-
chr11	19919329	19919479	11:19919329-19919479	-
chr11	19935689	19935839	11:19935689-19935839	-
chr11	19951637	19951787	11:19951637-19951787	-
chr11	19953489	19953659	11:19953489-19953659	ENSG00000279266
chr11	19954029	19954199	11:19954029-19954199	ENSG00000279266
chr11	19962869	19963019	11:19962869-19963019	ENSG00000254542
chr11	19963729	19963879	11:19963729-19963879	-
chr11	19964109	19964279	11:19964109-19964279	-
chr11	19970069	19970219	11:19970069-19970219	ENSG00000254542
chr11	19978827	19978999	11:19978827-19978999	ENSG00000254542
chr11	19979018	19979168	11:19979018-19979168	ENSG00000254542
chr11	19981398	19981548	11:19981398-19981548	ENSG00000254542
chr11	19995209	19995379	11:19995209-19995379	ENSG00000254453,ENSG00000254542
chr11	20002889	20003059	11:20002889-20003059	-
chr11	20011419	20011569	11:20011419-20011569	-
chr11	20013387	20013537	11:20013387-20013537	-
chr11	20022746	20022919	11:20022746-20022919	ENSG00000166833
chr11	20027352	20027502	11:20027352-20027502	ENSG00000166833
chr11	20031349	20031499	11:20031349-20031499	ENSG00000254453,ENSG00000166833
chr11	20035809	20035959	11:20035809-20035959	ENSG00000254453
chr11	20059189	20059359	11:20059189-20059359	ENSG00000254453
chr11	20060289	20060439	11:20060289-20060439	ENSG00000254453
chr11	20087329	20087539	11:20087329-20087539	-
chr11	20097549	20097719	11:20097549-20097719	ENSG00000166833
chr11	20098029	20098219	11:20098029-20098219	ENSG00000166833
chr11	20110980	20111159	11:20110980-20111159	-
chr11	20111409	20111579	11:20111409-20111579	ENSG00000254894,ENSG00000166833
chr11	20112289	20112439	11:20112289-20112439	ENSG00000279266,ENSG00000254894,ENSG00000166833
chr11	20112589	20112759	11:20112589-20112759	ENSG00000254894,ENSG00000166833
chr11	20113169	20113319	11:20113169-20113319	ENSG00000254894,ENSG00000166833
chr11	20126029	20126199	11:20126029-20126199	ENSG00000279266,ENSG00000254894
chr11	20128389	20128539	11:20128389-20128539	ENSG00000279266,ENSG00000254894
chr11	20132489	20132639	11:20132489-20132639	ENSG00000279266
chr11	20154529	20154679	11:20154529-20154679	ENSG00000109851
chr11	20158707	20158899	11:20158707-20158899	ENSG00000109851
chr11	20208309	20208459	11:20208309-20208459	-
chr11	20276389	20276539	11:20276389-20276539	-
chr11	20276749	20276919	11:20276749-20276919	-
chr11	20360809	20360979	11:20360809-20360979	ENSG00000109854
chr11	20367709	20367859	11:20367709-20367859	ENSG00000185238,ENSG00000109854
chr11	20387509	20387659	11:20387509-20387659	ENSG00000185238,ENSG00000109854
chr11	20397369	20397539	11:20397369-20397539	ENSG00000185238
chr11	20429306	20429456	11:20429306-20429456	-
chr11	20443712	20443862	11:20443712-20443862	-
chr11	20488469	20488665	11:20488469-20488665	-
chr11	20599899	20600049	11:20599899-20600049	ENSG00000165970,ENSG00000286382,ENSG00000255291
chr11	20609849	20609999	11:20609849-20609999	ENSG00000254906,ENSG00000165973,ENSG00000165970,ENSG00000286382,ENSG00000255291
chr11	20610149	20610339	11:20610149-20610339	ENSG00000254906,ENSG00000165970,ENSG00000286382,ENSG00000255291
chr11	20648110	20648292	11:20648110-20648292	ENSG00000254906,ENSG00000165973
chr11	20757794	20757944	11:20757794-20757944	ENSG00000165973
chr11	20873165	20873315	11:20873165-20873315	-
chr11	20963689	20963879	11:20963689-20963879	ENSG00000201059,ENSG00000165973
chr11	20965069	20965239	11:20965069-20965239	ENSG00000201059,ENSG00000165973
chr11	20971509	20971659	11:20971509-20971659	ENSG00000201059,ENSG00000165973
chr11	20980869	20981039	11:20980869-20981039	ENSG00000254816,ENSG00000201059,ENSG00000165973
chr11	21038020	21038170	11:21038020-21038170	ENSG00000201059
chr11	21059983	21060133	11:21059983-21060133	ENSG00000254816
chr11	21136501	21136651	11:21136501-21136651	ENSG00000254816
chr11	21184606	21184756	11:21184606-21184756	ENSG00000254816
chr11	21263169	21263319	11:21263169-21263319	ENSG00000252816,ENSG00000225477,ENSG00000255167,ENSG00000254816,ENSG00000165973
chr11	21309745	21309895	11:21309745-21309895	ENSG00000225477,ENSG00000165973
chr11	21365009	21365159	11:21365009-21365159	ENSG00000252816,ENSG00000225477
chr11	21411209	21411384	11:21411209-21411384	ENSG00000252816,ENSG00000225477
chr11	21430690	21430840	11:21430690-21430840	ENSG00000252816
chr11	21460229	21460399	11:21460229-21460399	ENSG00000252816
chr11	21472369	21472539	11:21472369-21472539	ENSG00000252816,ENSG00000225477,ENSG00000254816,ENSG00000254906,ENSG00000165973
chr11	21511949	21512099	11:21511949-21512099	ENSG00000252816,ENSG00000225477,ENSG00000254816,ENSG00000254906,ENSG00000165973
chr11	21514439	21514589	11:21514439-21514589	-
chr11	21552978	21553199	11:21552978-21553199	-
chr11	21561729	21561879	11:21561729-21561879	ENSG00000252816,ENSG00000254816,ENSG00000254906
chr11	21626109	21626298	11:21626109-21626298	-
chr11	21888949	21889099	11:21888949-21889099	-
chr11	21975318	21975519	11:21975318-21975519	-
chr11	22044249	22044400	11:22044249-22044400	ENSG00000254820
chr11	22076309	22076459	11:22076309-22076459	ENSG00000254820
chr11	22079649	22079799	11:22079649-22079799	ENSG00000254820
chr11	22130731	22130881	11:22130731-22130881	ENSG00000254820,ENSG00000287962
chr11	22152830	22152980	11:22152830-22152980	ENSG00000254820,ENSG00000287962
chr11	22192327	22192477	11:22192327-22192477	ENSG00000287962,ENSG00000171714
chr11	22192949	22193139	11:22192949-22193139	ENSG00000287962,ENSG00000171714
chr11	22193386	22193536	11:22193386-22193536	ENSG00000287962,ENSG00000171714
chr11	22245089	22245279	11:22245089-22245279	ENSG00000255372,ENSG00000287962,ENSG00000171714
chr11	22304449	22304619	11:22304449-22304619	ENSG00000254540,ENSG00000255372,ENSG00000287962
chr11	22334189	22334339	11:22334189-22334339	ENSG00000254540,ENSG00000091664,ENSG00000254768
chr11	22337676	22337839	11:22337676-22337839	ENSG00000254540,ENSG00000091664,ENSG00000254768
chr11	22389973	22390182	11:22389973-22390182	ENSG00000254540
chr11	22433189	22433339	11:22433189-22433339	ENSG00000255357,ENSG00000255323,ENSG00000254540
chr11	22459149	22459339	11:22459149-22459339	ENSG00000255357,ENSG00000255323,ENSG00000254540
chr11	22466869	22467039	11:22466869-22467039	ENSG00000255357,ENSG00000255323,ENSG00000254540,ENSG00000091664
chr11	22510889	22511039	11:22510889-22511039	ENSG00000255357,ENSG00000255323
chr11	22521349	22521499	11:22521349-22521499	ENSG00000255357,ENSG00000255323,ENSG00000254540,ENSG00000091664
chr11	22625149	22625299	11:22625149-22625299	ENSG00000148935,ENSG00000183161
chr11	22625469	22625639	11:22625469-22625639	ENSG00000148935,ENSG00000183161
chr11	22625829	22625979	11:22625829-22625979	ENSG00000246225,ENSG00000198168,ENSG00000222427,ENSG00000148935,ENSG00000183161,ENSG00000254540
chr11	22634909	22635059	11:22634909-22635059	ENSG00000148935,ENSG00000183161
chr11	22635189	22635379	11:22635189-22635379	-
chr11	22703149	22703299	11:22703149-22703299	ENSG00000255359,ENSG00000222427,ENSG00000148935,ENSG00000255357,ENSG00000255323,ENSG00000254540,ENSG00000255372,ENSG00000287962
chr11	22703709	22703879	11:22703709-22703879	ENSG00000222427,ENSG00000148935,ENSG00000254540
chr11	22730440	22730590	11:22730440-22730590	-
chr11	22785329	22785512	11:22785329-22785512	ENSG00000091664,ENSG00000254768
chr11	22792629	22792799	11:22792629-22792799	ENSG00000246225,ENSG00000254540
chr11	22829309	22829467	11:22829309-22829467	ENSG00000246225,ENSG00000198168
chr11	22829929	22830079	11:22829929-22830079	ENSG00000255359,ENSG00000246225,ENSG00000198168
chr11	22832429	22832579	11:22832429-22832579	ENSG00000246225,ENSG00000198168
chr11	22876009	22876159	11:22876009-22876159	ENSG00000255359
chr11	22921069	22921219	11:22921069-22921219	ENSG00000255359
chr11	22957949	22958119	11:22957949-22958119	-
chr11	22976289	22976439	11:22976289-22976439	ENSG00000275868,ENSG00000255293,ENSG00000255418,ENSG00000255359,ENSG00000254540,ENSG00000255372
chr11	23078729	23078979	11:23078729-23078979	ENSG00000255418
chr11	23113089	23113259	11:23113089-23113259	ENSG00000275868,ENSG00000255293,ENSG00000255418
chr11	23113709	23113879	11:23113709-23113879	ENSG00000275868,ENSG00000255418
chr11	23205266	23205419	11:23205266-23205419	ENSG00000254564,ENSG00000275868,ENSG00000255293,ENSG00000255418
chr11	23278249	23278433	11:23278249-23278433	ENSG00000254564,ENSG00000275868,ENSG00000255293,ENSG00000271491,ENSG00000255418
chr11	23288069	23288239	11:23288069-23288239	ENSG00000254564,ENSG00000275868,ENSG00000255293,ENSG00000271491,ENSG00000255418
chr11	23359429	23359599	11:23359429-23359599	ENSG00000254564,ENSG00000275868,ENSG00000255293,ENSG00000271491,ENSG00000255418
chr11	23502949	23503105	11:23502949-23503105	ENSG00000240881,ENSG00000254465,ENSG00000254564,ENSG00000275868
chr11	23509189	23509359	11:23509189-23509359	ENSG00000255368,ENSG00000207252,ENSG00000254594,ENSG00000252519,ENSG00000254861,ENSG00000240881,ENSG00000254465,ENSG00000254564,ENSG00000275868,ENSG00000255293,ENSG00000271491,ENSG00000255418,ENSG00000255359,ENSG00000254540
chr11	23540138	23540288	11:23540138-23540288	ENSG00000240881
chr11	23540414	23540564	11:23540414-23540564	ENSG00000240881
chr11	23570973	23571123	11:23570973-23571123	-
chr11	23573561	23573711	11:23573561-23573711	-
chr11	23645047	23645199	11:23645047-23645199	-
chr11	23689009	23689159	11:23689009-23689159	-
chr11	23724029	23724179	11:23724029-23724179	ENSG00000254861,ENSG00000255193
chr11	23725849	23725999	11:23725849-23725999	ENSG00000255193
chr11	23727949	23728099	11:23727949-23728099	ENSG00000252519,ENSG00000254861,ENSG00000255193
chr11	23732169	23732319	11:23732169-23732319	ENSG00000255193
chr11	23766027	23766177	11:23766027-23766177	ENSG00000254861
chr11	23779089	23779239	11:23779089-23779239	ENSG00000252519,ENSG00000254861
chr11	23789909	23790079	11:23789909-23790079	ENSG00000252519,ENSG00000254861
chr11	23897569	23897719	11:23897569-23897719	ENSG00000277803,ENSG00000252519,ENSG00000254861
chr11	23903189	23903339	11:23903189-23903339	ENSG00000207252,ENSG00000254594,ENSG00000277803,ENSG00000252519,ENSG00000254861,ENSG00000275868,ENSG00000255293,ENSG00000255418
chr11	23932569	23932719	11:23932569-23932719	ENSG00000252519
chr11	23959585	23959735	11:23959585-23959735	-
chr11	23977114	23977264	11:23977114-23977264	ENSG00000252519
chr11	24046896	24047046	11:24046896-24047046	-
chr11	24163289	24163459	11:24163289-24163459	ENSG00000254594
chr11	24235209	24235368	11:24235209-24235368	ENSG00000254594
chr11	24239095	24239279	11:24239095-24239279	ENSG00000254594
chr11	24324349	24324519	11:24324349-24324519	ENSG00000254594
chr11	24386686	24386848	11:24386686-24386848	ENSG00000207252
chr11	24391249	24391419	11:24391249-24391419	ENSG00000207252
chr11	24421899	24422059	11:24421899-24422059	ENSG00000207252
chr11	24497009	24497200	11:24497009-24497200	ENSG00000187398,ENSG00000207252
chr11	24585309	24585459	11:24585309-24585459	ENSG00000255368,ENSG00000187398,ENSG00000207252
chr11	24588169	24588339	11:24588169-24588339	ENSG00000255368,ENSG00000187398,ENSG00000207252
chr11	24636069	24636279	11:24636069-24636279	ENSG00000207252
chr11	24663328	24663478	11:24663328-24663478	-
chr11	24697829	24697999	11:24697829-24697999	ENSG00000255489
chr11	24755618	24755768	11:24755618-24755768	-
chr11	24760791	24760946	11:24760791-24760946	-
chr11	25065789	25065939	11:25065789-25065939	ENSG00000255454,ENSG00000240298,ENSG00000255368,ENSG00000207252
chr11	25211989	25212151	11:25211989-25212151	ENSG00000255368
chr11	25387835	25387985	11:25387835-25387985	-
chr11	25423890	25424059	11:25423890-25424059	ENSG00000240298
chr11	25566769	25566970	11:25566769-25566970	ENSG00000255454,ENSG00000240298
chr11	25652569	25652739	11:25652569-25652739	ENSG00000255454,ENSG00000240298
chr11	25702528	25702698	11:25702528-25702698	ENSG00000255454,ENSG00000254456,ENSG00000240298
chr11	25734708	25734878	11:25734708-25734878	ENSG00000254456
chr11	25758388	25758538	11:25758388-25758538	ENSG00000255454,ENSG00000254456,ENSG00000240298
chr11	25769408	25769558	11:25769408-25769558	-
chr11	25861188	25861338	11:25861188-25861338	-
chr11	25891007	25891178	11:25891007-25891178	ENSG00000254754
chr11	25927635	25927785	11:25927635-25927785	ENSG00000254754
chr11	25953115	25953318	11:25953115-25953318	ENSG00000254754
chr11	25982108	25982278	11:25982108-25982278	ENSG00000255086,ENSG00000287227
chr11	26028668	26028818	11:26028668-26028818	ENSG00000255086
chr11	26079668	26079875	11:26079668-26079875	ENSG00000255086
chr11	26080068	26080258	11:26080068-26080258	ENSG00000255086
chr11	26088428	26088578	11:26088428-26088578	ENSG00000255086
chr11	26135084	26135234	11:26135084-26135234	ENSG00000255086
chr11	26158368	26158558	11:26158368-26158558	ENSG00000255086
chr11	26162756	26162906	11:26162756-26162906	-
chr11	26187768	26187938	11:26187768-26187938	ENSG00000255086,ENSG00000134343
chr11	26201528	26201698	11:26201528-26201698	ENSG00000287227
chr11	26231328	26231478	11:26231328-26231478	ENSG00000287227
chr11	26247448	26247598	11:26247448-26247598	ENSG00000287227
chr11	26276928	26277078	11:26276928-26277078	ENSG00000287227
chr11	26297308	26297458	11:26297308-26297458	ENSG00000287227,ENSG00000255505,ENSG00000169550
chr11	26332068	26332238	11:26332068-26332238	ENSG00000134343,ENSG00000254819,ENSG00000255505
chr11	26473368	26473558	11:26473368-26473558	ENSG00000134343,ENSG00000255505
chr11	26473648	26473798	11:26473648-26473798	ENSG00000134343,ENSG00000255505
chr11	26523028	26523178	11:26523028-26523178	ENSG00000255505,ENSG00000169550
chr11	26551331	26551481	11:26551331-26551481	ENSG00000169550
chr11	26583689	26583839	11:26583689-26583839	ENSG00000169550
chr11	26621248	26621418	11:26621248-26621418	ENSG00000255505,ENSG00000169550,ENSG00000148942
chr11	26623128	26623286	11:26623128-26623286	ENSG00000169550
chr11	26649888	26650058	11:26649888-26650058	ENSG00000255505,ENSG00000169550
chr11	26677688	26677838	11:26677688-26677838	ENSG00000148942
chr11	26704372	26704558	11:26704372-26704558	ENSG00000148942
chr11	26731188	26731338	11:26731188-26731338	ENSG00000148942
chr11	26741208	26741358	11:26741208-26741358	ENSG00000148942
chr11	26778068	26778218	11:26778068-26778218	-
chr11	26778408	26778598	11:26778408-26778598	-
chr11	26827748	26827898	11:26827748-26827898	-
chr11	26837268	26837438	11:26837268-26837438	-
chr11	26946308	26946478	11:26946308-26946478	-
chr11	26947468	26947638	11:26947468-26947638	-
chr11	26992068	26992218	11:26992068-26992218	ENSG00000176971
chr11	27009268	27009418	11:27009268-27009418	ENSG00000176971
chr11	27012368	27012518	11:27012368-27012518	-
chr11	27055188	27055358	11:27055188-27055358	ENSG00000129151
chr11	27084648	27084818	11:27084648-27084818	ENSG00000129151
chr11	27088408	27088709	11:27088408-27088709	-
chr11	27116745	27116981	11:27116745-27116981	-
chr11	27158868	27159018	11:27158868-27159018	-
chr11	27161168	27161318	11:27161168-27161318	-
chr11	27184067	27184218	11:27184067-27184218	ENSG00000242527
chr11	27197408	27197558	11:27197408-27197558	ENSG00000242527
chr11	27201628	27201778	11:27201628-27201778	-
chr11	27202088	27202258	11:27202088-27202258	ENSG00000254560,ENSG00000242527
chr11	27209668	27209838	11:27209668-27209838	ENSG00000254560,ENSG00000242527,ENSG00000148943,ENSG00000245573
chr11	27213468	27213618	11:27213468-27213618	ENSG00000254560
chr11	27218664	27218814	11:27218664-27218814	ENSG00000254560
chr11	27234348	27234498	11:27234348-27234498	ENSG00000254560
chr11	27241808	27241978	11:27241808-27241978	ENSG00000254560
chr11	27242668	27242818	11:27242668-27242818	ENSG00000254560
chr11	27282328	27282538	11:27282328-27282538	-
chr11	27294211	27294361	11:27294211-27294361	-
chr11	27296528	27296678	11:27296528-27296678	-
chr11	27312264	27312414	11:27312264-27312414	-
chr11	27319188	27319358	11:27319188-27319358	-
chr11	27363228	27363398	11:27363228-27363398	ENSG00000109881
chr11	27381262	27381413	11:27381262-27381413	ENSG00000205213
chr11	27385388	27385538	11:27385388-27385538	ENSG00000109881,ENSG00000205213,ENSG00000242527
chr11	27392868	27393038	11:27392868-27393038	ENSG00000205213
chr11	27395688	27395838	11:27395688-27395838	ENSG00000109881,ENSG00000205213,ENSG00000242527
chr11	27396048	27396198	11:27396048-27396198	-
chr11	27423208	27423398	11:27423208-27423398	-
chr11	27427688	27427838	11:27427688-27427838	-
chr11	27456268	27456418	11:27456268-27456418	ENSG00000242527
chr11	27464548	27464698	11:27464548-27464698	ENSG00000254862,ENSG00000242527
chr11	27468328	27468478	11:27468328-27468478	ENSG00000205213,ENSG00000254862,ENSG00000242527,ENSG00000148943,ENSG00000245573
chr11	27468748	27468898	11:27468748-27468898	ENSG00000205213,ENSG00000254862,ENSG00000242527
chr11	27472788	27472938	11:27472788-27472938	ENSG00000205213,ENSG00000254862,ENSG00000242527,ENSG00000148943,ENSG00000245573
chr11	27499189	27499388	11:27499189-27499388	ENSG00000148943,ENSG00000245573
chr11	27506748	27506898	11:27506748-27506898	ENSG00000148943,ENSG00000245573,ENSG00000278483
chr11	27524268	27524462	11:27524268-27524462	ENSG00000278483,ENSG00000212289
chr11	27553268	27553418	11:27553268-27553418	ENSG00000212289,ENSG00000240036,ENSG00000254934
chr11	27571245	27571418	11:27571245-27571418	ENSG00000240036
chr11	27600703	27601003	11:27600703-27601003	ENSG00000240036,ENSG00000254934
chr11	27623504	27623654	11:27623504-27623654	ENSG00000254934
chr11	27699008	27699159	11:27699008-27699159	ENSG00000176697
chr11	27718448	27718638	11:27718448-27718638	ENSG00000176697
chr11	27754188	27754378	11:27754188-27754378	ENSG00000254934,ENSG00000176697,ENSG00000177447,ENSG00000222385,ENSG00000238149,ENSG00000273912
chr11	27770708	27770878	11:27770708-27770878	ENSG00000254934,ENSG00000177447
chr11	27777138	27777298	11:27777138-27777298	-
chr11	27812510	27812660	11:27812510-27812660	ENSG00000177447
chr11	27862168	27862318	11:27862168-27862318	ENSG00000255496
chr11	27864148	27864298	11:27864148-27864298	ENSG00000255496,ENSG00000177447,ENSG00000224411,ENSG00000255094,ENSG00000207874,ENSG00000222385,ENSG00000238149,ENSG00000273912
chr11	27886908	27887058	11:27886908-27887058	ENSG00000255496,ENSG00000224411
chr11	27903108	27903258	11:27903108-27903258	ENSG00000255496,ENSG00000224411,ENSG00000255094,ENSG00000207874,ENSG00000222385,ENSG00000238149
chr11	27910328	27910498	11:27910328-27910498	ENSG00000255496,ENSG00000224411,ENSG00000255094
chr11	27927208	27927398	11:27927208-27927398	ENSG00000255496,ENSG00000255094,ENSG00000222385,ENSG00000238149,ENSG00000273912
chr11	27934208	27934378	11:27934208-27934378	ENSG00000254934,ENSG00000255496,ENSG00000224411,ENSG00000255094,ENSG00000207874,ENSG00000222385,ENSG00000238149,ENSG00000273912,ENSG00000254606
chr11	27934908	27935058	11:27934908-27935058	ENSG00000254934,ENSG00000255496,ENSG00000224411,ENSG00000255094,ENSG00000207874,ENSG00000222385,ENSG00000238149,ENSG00000273912
chr11	27972488	27972918	11:27972488-27972918	ENSG00000255094
chr11	27977148	27977298	11:27977148-27977298	ENSG00000254934,ENSG00000255094,ENSG00000207874,ENSG00000222385,ENSG00000238149,ENSG00000273912
chr11	28009508	28009658	11:28009508-28009658	ENSG00000255094
chr11	28049411	28049598	11:28049411-28049598	ENSG00000255094,ENSG00000207874
chr11	28107765	28107958	11:28107765-28107958	ENSG00000121621,ENSG00000169519
chr11	28108208	28108378	11:28108208-28108378	ENSG00000121621,ENSG00000207874,ENSG00000169519,ENSG00000222385,ENSG00000238149
chr11	28110188	28110338	11:28110188-28110338	ENSG00000121621,ENSG00000169519
chr11	28144908	28145058	11:28144908-28145058	ENSG00000271332,ENSG00000222385,ENSG00000238149
chr11	28146228	28146378	11:28146228-28146378	ENSG00000255094,ENSG00000121621,ENSG00000207874,ENSG00000169519,ENSG00000271332,ENSG00000222385,ENSG00000238149,ENSG00000273912
chr11	28323746	28323896	11:28323746-28323896	ENSG00000169519,ENSG00000238149
chr11	28343428	28343578	11:28343428-28343578	ENSG00000222385,ENSG00000238149,ENSG00000273912
chr11	28384508	28384658	11:28384508-28384658	ENSG00000222385,ENSG00000238149,ENSG00000273912
chr11	28400348	28400538	11:28400348-28400538	ENSG00000273912
chr11	28447348	28447512	11:28447348-28447512	ENSG00000273912
chr11	28529168	28529318	11:28529168-28529318	ENSG00000254606
chr11	28529684	28529877	11:28529684-28529877	ENSG00000254606
chr11	28566768	28566918	11:28566768-28566918	ENSG00000222385,ENSG00000273912,ENSG00000254606
chr11	28581428	28581597	11:28581428-28581597	-
chr11	28585128	28585278	11:28585128-28585278	-
chr11	28607088	28607238	11:28607088-28607238	-
chr11	28619948	28620138	11:28619948-28620138	-
chr11	28620228	28620378	11:28620228-28620378	ENSG00000273912
chr11	28673808	28673962	11:28673808-28673962	ENSG00000248990
chr11	28698048	28698198	11:28698048-28698198	ENSG00000249867
chr11	28702170	28702320	11:28702170-28702320	ENSG00000249867
chr11	28757068	28757218	11:28757068-28757218	-
chr11	28759425	28759575	11:28759425-28759575	-
chr11	28760788	28760938	11:28760788-28760938	ENSG00000222385
chr11	28767688	28767838	11:28767688-28767838	-
chr11	28833768	28833938	11:28833768-28833938	ENSG00000222385,ENSG00000273912,ENSG00000255281,ENSG00000243505
chr11	28835008	28835178	11:28835008-28835178	-
chr11	28835888	28836058	11:28835888-28836058	-
chr11	28836448	28836598	11:28836448-28836598	ENSG00000254934,ENSG00000222385,ENSG00000273912,ENSG00000249867,ENSG00000240554
chr11	28861028	28861178	11:28861028-28861178	-
chr11	28878068	28878258	11:28878068-28878258	-
chr11	28984328	28984498	11:28984328-28984498	ENSG00000272882
chr11	29018788	29018938	11:29018788-29018938	-
chr11	29052048	29052198	11:29052048-29052198	-
chr11	29093510	29093707	11:29093510-29093707	-
chr11	29119848	29120018	11:29119848-29120018	-
chr11	29120108	29120278	11:29120108-29120278	-
chr11	29127568	29127738	11:29127568-29127738	-
chr11	29135588	29135738	11:29135588-29135738	ENSG00000254526
chr11	29159668	29159818	11:29159668-29159818	ENSG00000254526
chr11	29173828	29173998	11:29173828-29173998	ENSG00000254526
chr11	29185688	29185838	11:29185688-29185838	ENSG00000254526,ENSG00000255281,ENSG00000243505
chr11	29214948	29215138	11:29214948-29215138	-
chr11	29261048	29261218	11:29261048-29261218	ENSG00000255281
chr11	29271744	29271894	11:29271744-29271894	ENSG00000255450
chr11	29280608	29280758	11:29280608-29280758	ENSG00000255450
chr11	29282268	29282438	11:29282268-29282438	ENSG00000255450,ENSG00000255281,ENSG00000254734,ENSG00000243505
chr11	29293948	29294098	11:29293948-29294098	ENSG00000255281
chr11	29306688	29306842	11:29306688-29306842	ENSG00000255281
chr11	29310128	29310294	11:29310128-29310294	ENSG00000255281
chr11	29318248	29318418	11:29318248-29318418	ENSG00000255281,ENSG00000254734
chr11	29321848	29321998	11:29321848-29321998	ENSG00000255281
chr11	29329108	29329258	11:29329108-29329258	ENSG00000255281
chr11	29329288	29329438	11:29329288-29329438	ENSG00000255281
chr11	29334288	29334458	11:29334288-29334458	ENSG00000255281
chr11	29435568	29435718	11:29435568-29435718	ENSG00000255281
chr11	29447928	29448078	11:29447928-29448078	ENSG00000255227
chr11	29448648	29448798	11:29448648-29448798	ENSG00000255227
chr11	29452228	29452378	11:29452228-29452378	ENSG00000255281,ENSG00000255227,ENSG00000255047,ENSG00000254734,ENSG00000243505,ENSG00000240554,ENSG00000182255,ENSG00000255288
chr11	29482628	29482798	11:29482628-29482798	ENSG00000255281,ENSG00000255029,ENSG00000254734,ENSG00000243505,ENSG00000240554
chr11	29483968	29484128	11:29483968-29484128	ENSG00000255029
chr11	29518755	29518938	11:29518755-29518938	ENSG00000255029
chr11	29527668	29527838	11:29527668-29527838	ENSG00000254530,ENSG00000255281,ENSG00000255029,ENSG00000255117,ENSG00000255047,ENSG00000254734,ENSG00000243505,ENSG00000240554,ENSG00000182255,ENSG00000255288
chr11	29534961	29535111	11:29534961-29535111	-
chr11	29616748	29616898	11:29616748-29616898	ENSG00000255117
chr11	29629368	29629538	11:29629368-29629538	ENSG00000255117,ENSG00000255047,ENSG00000254734,ENSG00000243505,ENSG00000240554
chr11	29641338	29641488	11:29641338-29641488	ENSG00000255047,ENSG00000254734,ENSG00000243505,ENSG00000240554
chr11	29677162	29677312	11:29677162-29677312	ENSG00000255047,ENSG00000254734,ENSG00000243505,ENSG00000240554
chr11	29773788	29773958	11:29773788-29773958	ENSG00000254734,ENSG00000243505,ENSG00000240554
chr11	29914608	29914758	11:29914608-29914758	ENSG00000182255
chr11	29987735	29987885	11:29987735-29987885	ENSG00000254530,ENSG00000261340,ENSG00000182255
chr11	29989288	29989438	11:29989288-29989438	ENSG00000254530,ENSG00000261340,ENSG00000182255
chr11	30091848	30092018	11:30091848-30092018	ENSG00000182255,ENSG00000254532,ENSG00000255288
chr11	30107988	30108158	11:30107988-30108158	ENSG00000254734,ENSG00000243505,ENSG00000240554,ENSG00000182255,ENSG00000254532,ENSG00000255288,ENSG00000131808
chr11	30128428	30128578	11:30128428-30128578	ENSG00000255288
chr11	30143207	30143357	11:30143207-30143357	ENSG00000255288
chr11	30196728	30196878	11:30196728-30196878	ENSG00000255288,ENSG00000131808
chr11	30244348	30244518	11:30244348-30244518	ENSG00000255288,ENSG00000131808
chr11	30287444	30287594	11:30287444-30287594	-
chr11	30322928	30323078	11:30322928-30323078	ENSG00000254532,ENSG00000255288,ENSG00000152219,ENSG00000242353
chr11	30323308	30323462	11:30323308-30323462	ENSG00000254532,ENSG00000152219
chr11	30346228	30346378	11:30346228-30346378	ENSG00000242353
chr11	30392528	30392678	11:30392528-30392678	ENSG00000242353
chr11	30407444	30407594	11:30407444-30407594	ENSG00000242353
chr11	30422598	30422758	11:30422598-30422758	ENSG00000242353,ENSG00000066382,ENSG00000255480
chr11	30423988	30424138	11:30423988-30424138	ENSG00000255288,ENSG00000242353,ENSG00000066382,ENSG00000255480,ENSG00000254489
chr11	30431574	30431724	11:30431574-30431724	ENSG00000242353,ENSG00000066382,ENSG00000255480
chr11	30487368	30487558	11:30487368-30487558	ENSG00000242353,ENSG00000066382
chr11	30488688	30488898	11:30488688-30488898	ENSG00000066382
chr11	30504588	30504758	11:30504588-30504758	ENSG00000242353,ENSG00000066382
chr11	30564008	30564158	11:30564008-30564158	ENSG00000066382,ENSG00000254489
chr11	30580008	30580158	11:30580008-30580158	ENSG00000066382,ENSG00000254489
chr11	30635488	30635658	11:30635488-30635658	-
chr11	30741368	30741538	11:30741368-30741538	ENSG00000287373
chr11	30757048	30757198	11:30757048-30757198	ENSG00000287373
chr11	30758088	30758238	11:30758088-30758238	ENSG00000287373
chr11	30764016	30764166	11:30764016-30764166	ENSG00000287373
chr11	30786748	30786918	11:30786748-30786918	ENSG00000287373
chr11	30789408	30789558	11:30789408-30789558	ENSG00000287373
chr11	30855501	30855653	11:30855501-30855653	-
chr11	30889548	30889698	11:30889548-30889698	-
chr11	30914308	30914458	11:30914308-30914458	ENSG00000170959
chr11	30919488	30919678	11:30919488-30919678	ENSG00000170959
chr11	30935968	30936118	11:30935968-30936118	-
chr11	30960523	30960674	11:30960523-30960674	-
chr11	30984528	30984696	11:30984528-30984696	ENSG00000170959
chr11	31045428	31045578	11:31045428-31045578	-
chr11	31060978	31061128	11:31060978-31061128	-
chr11	31069945	31070095	11:31069945-31070095	-
chr11	31107148	31107298	11:31107148-31107298	-
chr11	31114548	31114718	11:31114548-31114718	-
chr11	31141826	31142011	11:31141826-31142011	-
chr11	31199508	31199694	11:31199508-31199694	-
chr11	31202888	31203058	11:31202888-31203058	-
chr11	31240428	31240578	11:31240428-31240578	ENSG00000170959,ENSG00000255370,ENSG00000255525
chr11	31254600	31254750	11:31254600-31254750	ENSG00000255370,ENSG00000255525
chr11	31262908	31263058	11:31262908-31263058	ENSG00000255370,ENSG00000255525
chr11	31325248	31325398	11:31325248-31325398	ENSG00000170959,ENSG00000255370,ENSG00000255525
chr11	31369748	31369918	11:31369748-31369918	ENSG00000170959,ENSG00000255525,ENSG00000170946
chr11	31413068	31413241	11:31413068-31413241	ENSG00000170946
chr11	31445762	31445912	11:31445762-31445912	-
chr11	31487971	31488127	11:31487971-31488127	-
chr11	31509628	31509798	11:31509628-31509798	ENSG00000148950,ENSG00000109911
chr11	31641593	31641743	11:31641593-31641743	ENSG00000109911
chr11	31645867	31646017	11:31645867-31646017	ENSG00000109911,ENSG00000007372,ENSG00000281880,ENSG00000285283
chr11	31646327	31646477	11:31646327-31646477	ENSG00000109911
chr11	31651427	31651577	11:31651427-31651577	ENSG00000109911
chr11	31652678	31652828	11:31652678-31652828	ENSG00000109911
chr11	31655587	31655757	11:31655587-31655757	ENSG00000109911,ENSG00000228061,ENSG00000007372,ENSG00000281880,ENSG00000285283
chr11	31657227	31657377	11:31657227-31657377	ENSG00000109911
chr11	31684527	31684737	11:31684527-31684737	-
chr11	31703067	31703217	11:31703067-31703217	-
chr11	31763387	31763577	11:31763387-31763577	ENSG00000228061
chr11	31779352	31779502	11:31779352-31779502	ENSG00000228061
chr11	31811109	31811409	11:31811109-31811409	ENSG00000007372,ENSG00000281880,ENSG00000285283
chr11	31812041	31812191	11:31812041-31812191	ENSG00000007372,ENSG00000281880,ENSG00000285283
chr11	31871126	31871299	11:31871126-31871299	-
chr11	31921209	31921379	11:31921209-31921379	-
chr11	31959869	31960039	11:31959869-31960039	-
chr11	31974869	31975039	11:31974869-31975039	-
chr11	32003465	32003615	11:32003465-32003615	-
chr11	32005889	32006039	11:32005889-32006039	ENSG00000254584
chr11	32034249	32034419	11:32034249-32034419	ENSG00000254584,ENSG00000254836
chr11	32071969	32072121	11:32071969-32072121	ENSG00000254584,ENSG00000254836,ENSG00000254627,ENSG00000212551,ENSG00000255252
chr11	32088129	32088279	11:32088129-32088279	ENSG00000254584,ENSG00000254836,ENSG00000254627,ENSG00000212551,ENSG00000255490,ENSG00000049449,ENSG00000255252
chr11	32088409	32088559	11:32088409-32088559	ENSG00000254584,ENSG00000254836,ENSG00000254627,ENSG00000212551,ENSG00000255490,ENSG00000049449,ENSG00000255252
chr11	32091905	32092058	11:32091905-32092058	ENSG00000254627,ENSG00000255490,ENSG00000049449,ENSG00000255252
chr11	32118609	32118899	11:32118609-32118899	ENSG00000254627,ENSG00000049449,ENSG00000255252
chr11	32131449	32131599	11:32131449-32131599	ENSG00000255252,ENSG00000255375
chr11	32137429	32137579	11:32137429-32137579	ENSG00000254584,ENSG00000254836,ENSG00000254627,ENSG00000255252,ENSG00000255375
chr11	32173549	32173699	11:32173549-32173699	ENSG00000254584,ENSG00000254836,ENSG00000254627
chr11	32176309	32176479	11:32176309-32176479	ENSG00000254584,ENSG00000254836,ENSG00000254627
chr11	32187189	32187359	11:32187189-32187359	ENSG00000254584,ENSG00000254836,ENSG00000254627
chr11	32213369	32213559	11:32213369-32213559	ENSG00000254584
chr11	32259733	32259884	11:32259733-32259884	ENSG00000227160
chr11	32312582	32312755	11:32312582-32312755	-
chr11	32313009	32313167	11:32313009-32313167	-
chr11	32323631	32323781	11:32323631-32323781	ENSG00000227160,ENSG00000186714
chr11	32333352	32333502	11:32333352-32333502	ENSG00000227160
chr11	32366769	32366919	11:32366769-32366919	-
chr11	32382769	32382925	11:32382769-32382925	ENSG00000184937
chr11	32386129	32386279	11:32386129-32386279	ENSG00000184937
chr11	32392249	32392419	11:32392249-32392419	ENSG00000184937
chr11	32400374	32400524	11:32400374-32400524	ENSG00000184937
chr11	32435729	32435919	11:32435729-32435919	ENSG00000184937,ENSG00000183242,ENSG00000278822,ENSG00000273677,ENSG00000278045,ENSG00000276530,ENSG00000273908,ENSG00000277119
chr11	32466649	32466799	11:32466649-32466799	ENSG00000183242,ENSG00000278822,ENSG00000273677,ENSG00000278045,ENSG00000276530,ENSG00000273908,ENSG00000277119,ENSG00000244535
chr11	32478529	32478679	11:32478529-32478679	-
chr11	32526809	32527019	11:32526809-32527019	-
chr11	32527329	32527499	11:32527329-32527499	-
chr11	32531589	32531739	11:32531589-32531739	-
chr11	32563289	32563479	11:32563289-32563479	ENSG00000149100,ENSG00000244535
chr11	32583669	32583819	11:32583669-32583819	ENSG00000149100,ENSG00000270903
chr11	32598029	32598179	11:32598029-32598179	ENSG00000149100,ENSG00000270903
chr11	32643649	32643804	11:32643649-32643804	ENSG00000186714,ENSG00000244535
chr11	32659097	32659247	11:32659097-32659247	-
chr11	32707129	32707279	11:32707129-32707279	ENSG00000244535
chr11	32792969	32793139	11:32792969-32793139	ENSG00000186714,ENSG00000244535
chr11	32809329	32809479	11:32809329-32809479	ENSG00000186714,ENSG00000244535,ENSG00000135378
chr11	32831398	32831548	11:32831398-32831548	ENSG00000244535,ENSG00000135378
chr11	32888898	32889048	11:32888898-32889048	ENSG00000060749
chr11	32894309	32894459	11:32894309-32894459	ENSG00000244535,ENSG00000060749,ENSG00000213713,ENSG00000280798
chr11	32960696	32960899	11:32960696-32960899	ENSG00000060749,ENSG00000213713,ENSG00000280798
chr11	33000289	33000459	11:33000289-33000459	ENSG00000200615,ENSG00000121690,ENSG00000213713,ENSG00000280798
chr11	33015769	33015936	11:33015769-33015936	ENSG00000121690,ENSG00000176148
chr11	33039229	33039539	11:33039229-33039539	ENSG00000121690,ENSG00000176148
chr11	33043565	33043715	11:33043565-33043715	ENSG00000176148
chr11	33044369	33044519	11:33044369-33044519	ENSG00000176148
chr11	33050089	33050239	11:33050089-33050239	-
chr11	33061529	33061679	11:33061529-33061679	ENSG00000176148,ENSG00000213713,ENSG00000280798
chr11	33065673	33065839	11:33065673-33065839	ENSG00000176148,ENSG00000213713,ENSG00000280798
chr11	33089849	33090030	11:33089849-33090030	ENSG00000213713,ENSG00000280798,ENSG00000176102
chr11	33116340	33116582	11:33116340-33116582	-
chr11	33116629	33116799	11:33116629-33116799	ENSG00000213713,ENSG00000280798
chr11	33147669	33147836	11:33147669-33147836	-
chr11	33160316	33160479	11:33160316-33160479	ENSG00000176102,ENSG00000247151,ENSG00000206808
chr11	33161509	33161659	11:33161509-33161659	ENSG00000176102,ENSG00000247151,ENSG00000206808,ENSG00000241950,ENSG00000200485,ENSG00000241255,ENSG00000110422
chr11	33207484	33207634	11:33207484-33207634	ENSG00000241950,ENSG00000200485
chr11	33248549	33248735	11:33248549-33248735	ENSG00000206808,ENSG00000241950,ENSG00000200485,ENSG00000241255,ENSG00000110422
chr11	33257152	33257302	11:33257152-33257302	ENSG00000241255,ENSG00000110422
chr11	33258189	33258339	11:33258189-33258339	ENSG00000206808,ENSG00000241950,ENSG00000200485,ENSG00000241255,ENSG00000110422
chr11	33258423	33258573	11:33258423-33258573	ENSG00000241255,ENSG00000110422
chr11	33258692	33258842	11:33258692-33258842	ENSG00000241255,ENSG00000110422
chr11	33266569	33266719	11:33266569-33266719	ENSG00000206808,ENSG00000241950,ENSG00000200485,ENSG00000241255,ENSG00000110422
chr11	33310829	33310999	11:33310829-33310999	ENSG00000241950
chr11	33317769	33317919	11:33317769-33317919	-
chr11	33329829	33329979	11:33329829-33329979	ENSG00000206808,ENSG00000241950,ENSG00000200485,ENSG00000110422
chr11	33371569	33371719	11:33371569-33371719	ENSG00000110427
chr11	33372609	33372779	11:33372609-33372779	ENSG00000110427
chr11	33387749	33387899	11:33387749-33387899	ENSG00000254537
chr11	33388069	33388239	11:33388069-33388239	ENSG00000110427,ENSG00000254537
chr11	33402209	33402359	11:33402209-33402359	ENSG00000254537
chr11	33449929	33450099	11:33449929-33450099	ENSG00000255207
chr11	33452909	33453079	11:33452909-33453079	ENSG00000255207
chr11	33476029	33476219	11:33476029-33476219	-
chr11	33477329	33477500	11:33477329-33477500	-
chr11	33500980	33501130	11:33500980-33501130	-
chr11	33515489	33515639	11:33515489-33515639	-
chr11	33530919	33531078	11:33530919-33531078	ENSG00000110427
chr11	33534709	33534859	11:33534709-33534859	ENSG00000110427
chr11	33543028	33543178	11:33543028-33543178	ENSG00000110427
chr11	33552869	33553019	11:33552869-33553019	ENSG00000110427
chr11	33553589	33553739	11:33553589-33553739	-
chr11	33557409	33557559	11:33557409-33557559	ENSG00000110427
chr11	33584869	33585039	11:33584869-33585039	-
chr11	33620789	33620959	11:33620789-33620959	-
chr11	33633469	33633639	11:33633469-33633639	-
chr11	33634589	33634739	11:33634589-33634739	-
chr11	33690449	33690619	11:33690449-33690619	ENSG00000255202,ENSG00000205177,ENSG00000284969,ENSG00000085063,ENSG00000110429,ENSG00000254508
chr11	33692029	33692179	11:33692029-33692179	ENSG00000255202,ENSG00000205177
chr11	33692289	33692439	11:33692289-33692439	ENSG00000255202,ENSG00000205177,ENSG00000284969,ENSG00000085063,ENSG00000110429
chr11	33700889	33701179	11:33700889-33701179	ENSG00000255202,ENSG00000205177,ENSG00000284969,ENSG00000085063
chr11	33723329	33723479	11:33723329-33723479	ENSG00000205177,ENSG00000284969,ENSG00000085063
chr11	33724349	33724519	11:33724349-33724519	ENSG00000284969,ENSG00000085063
chr11	33724709	33724859	11:33724709-33724859	ENSG00000284969,ENSG00000085063
chr11	33736409	33736559	11:33736409-33736559	ENSG00000085063,ENSG00000110429
chr11	33753446	33753596	11:33753446-33753596	ENSG00000110429
chr11	33772369	33772539	11:33772369-33772539	ENSG00000110429,ENSG00000254508,ENSG00000255272
chr11	33774569	33774719	11:33774569-33774719	ENSG00000110429,ENSG00000254508,ENSG00000255272
chr11	33775949	33776099	11:33775949-33776099	ENSG00000110429,ENSG00000254508,ENSG00000255272,ENSG00000255161
chr11	33780289	33780439	11:33780289-33780439	ENSG00000110429,ENSG00000254508,ENSG00000255272,ENSG00000255161
chr11	33802729	33802879	11:33802729-33802879	ENSG00000255272,ENSG00000255161,ENSG00000255169,ENSG00000254619,ENSG00000255133
chr11	33808369	33808519	11:33808369-33808519	ENSG00000255169,ENSG00000254619
chr11	33829609	33829759	11:33829609-33829759	ENSG00000254619,ENSG00000255133
chr11	33831349	33831499	11:33831349-33831499	ENSG00000254619,ENSG00000255133
chr11	33835289	33835439	11:33835289-33835439	ENSG00000254619,ENSG00000255133
chr11	33857969	33858119	11:33857969-33858119	ENSG00000135363
chr11	33861012	33861162	11:33861012-33861162	ENSG00000135363
chr11	33891428	33891578	11:33891428-33891578	ENSG00000135363,ENSG00000184566
chr11	33891688	33891838	11:33891688-33891838	ENSG00000135363,ENSG00000184566
chr11	33899428	33899578	11:33899428-33899578	ENSG00000135363,ENSG00000184566
chr11	33912888	33913038	11:33912888-33913038	ENSG00000135363,ENSG00000184566
chr11	33942968	33943138	11:33942968-33943138	-
chr11	33971108	33971258	11:33971108-33971258	-
chr11	33976668	33976818	11:33976668-33976818	-
chr11	33982668	33982858	11:33982668-33982858	-
chr11	33988088	33988258	11:33988088-33988258	-
chr11	33997108	33997258	11:33997108-33997258	-
chr11	34045028	34045198	11:34045028-34045198	ENSG00000286626,ENSG00000135387
chr11	34051428	34051618	11:34051428-34051618	ENSG00000286626,ENSG00000135387
chr11	34052208	34052370	11:34052208-34052370	ENSG00000286626,ENSG00000135387
chr11	34105468	34105638	11:34105468-34105638	ENSG00000286626,ENSG00000135387,ENSG00000135372
chr11	34161888	34162058	11:34161888-34162058	-
chr11	34174448	34174598	11:34174448-34174598	-
chr11	34193148	34193298	11:34193148-34193298	ENSG00000201867
chr11	34205008	34205158	11:34205008-34205158	ENSG00000201867
chr11	34208628	34208793	11:34208628-34208793	-
chr11	34214988	34215138	11:34214988-34215138	-
chr11	34215903	34216053	11:34215903-34216053	-
chr11	34216842	34216992	11:34216842-34216992	-
chr11	34223118	34223271	11:34223118-34223271	-
chr11	34234148	34234318	11:34234148-34234318	ENSG00000166016
chr11	34242408	34242558	11:34242408-34242558	ENSG00000166016
chr11	34243808	34243958	11:34243808-34243958	ENSG00000166016
chr11	34251189	34251339	11:34251189-34251339	-
chr11	34263568	34263718	11:34263568-34263718	-
chr11	34266568	34266718	11:34266568-34266718	-
chr11	34274848	34274998	11:34274848-34274998	-
chr11	34302588	34302738	11:34302588-34302738	ENSG00000254708
chr11	34308965	34309115	11:34308965-34309115	-
chr11	34339361	34339511	11:34339361-34339511	ENSG00000254708
chr11	34343328	34343498	11:34343328-34343498	ENSG00000254708
chr11	34345108	34345278	11:34345108-34345278	ENSG00000166016,ENSG00000254708
chr11	34358008	34358158	11:34358008-34358158	ENSG00000166016
chr11	34364248	34364418	11:34364248-34364418	ENSG00000166016
chr11	34371588	34371738	11:34371588-34371738	ENSG00000220204,ENSG00000121691
chr11	34380778	34380938	11:34380778-34380938	ENSG00000220204
chr11	34418308	34418458	11:34418308-34418458	ENSG00000220204
chr11	34425968	34426118	11:34425968-34426118	ENSG00000220204,ENSG00000216708,ENSG00000121691
chr11	34427448	34427618	11:34427448-34427618	ENSG00000220204,ENSG00000216708,ENSG00000121691
chr11	34438808	34438958	11:34438808-34438958	ENSG00000220204,ENSG00000216708,ENSG00000121691
chr11	34439288	34439438	11:34439288-34439438	ENSG00000216708,ENSG00000121691
chr11	34449188	34449338	11:34449188-34449338	ENSG00000121691
chr11	34480428	34480618	11:34480428-34480618	-
chr11	34481388	34481558	11:34481388-34481558	ENSG00000121691
chr11	34492928	34493098	11:34492928-34493098	-
chr11	34495668	34495838	11:34495668-34495838	-
chr11	34501628	34501798	11:34501628-34501798	ENSG00000135374
chr11	34512972	34513122	11:34512972-34513122	ENSG00000135374
chr11	34549308	34549498	11:34549308-34549498	ENSG00000255271
chr11	34564528	34564698	11:34564528-34564698	ENSG00000255427,ENSG00000255271
chr11	34570668	34570838	11:34570668-34570838	ENSG00000255427,ENSG00000255271
chr11	34599668	34599818	11:34599668-34599818	-
chr11	34600808	34600958	11:34600808-34600958	-
chr11	34613088	34613238	11:34613088-34613238	-
chr11	34630708	34630858	11:34630708-34630858	ENSG00000135373
chr11	34640368	34640538	11:34640368-34640538	ENSG00000271369,ENSG00000135373
chr11	34644784	34644944	11:34644784-34644944	ENSG00000135373
chr11	34645128	34645278	11:34645128-34645278	ENSG00000135373
chr11	34654068	34654238	11:34654068-34654238	ENSG00000270491,ENSG00000271369,ENSG00000135373
chr11	34654981	34655131	11:34654981-34655131	-
chr11	34680348	34680518	11:34680348-34680518	ENSG00000270491,ENSG00000271369
chr11	34681308	34681478	11:34681308-34681478	ENSG00000270491,ENSG00000271369
chr11	34682948	34683098	11:34682948-34683098	ENSG00000270491,ENSG00000271369
chr11	34685408	34685558	11:34685408-34685558	ENSG00000255542,ENSG00000270491,ENSG00000271369
chr11	34721880	34722030	11:34721880-34722030	ENSG00000270491,ENSG00000271369
chr11	34750388	34750558	11:34750388-34750558	ENSG00000270491,ENSG00000271369
chr11	34773928	34774108	11:34773928-34774108	ENSG00000270491
chr11	34809704	34809898	11:34809704-34809898	-
chr11	34825788	34825938	11:34825788-34825938	-
chr11	34830808	34830958	11:34830808-34830958	-
chr11	34890937	34891100	11:34890937-34891100	ENSG00000149089
chr11	34916128	34916278	11:34916128-34916278	ENSG00000110435,ENSG00000149089
chr11	34916468	34916638	11:34916468-34916638	ENSG00000255542,ENSG00000251862,ENSG00000110435,ENSG00000149089
chr11	34977128	34977278	11:34977128-34977278	ENSG00000251862,ENSG00000110435
chr11	34988693	34988843	11:34988693-34988843	ENSG00000251862,ENSG00000110435
chr11	35009488	35009658	11:35009488-35009658	ENSG00000251862
chr11	35030068	35030218	11:35030068-35030218	-
chr11	35030788	35030938	11:35030788-35030938	ENSG00000255542,ENSG00000255521,ENSG00000251862
chr11	35031968	35032469	11:35031968-35032469	-
chr11	35035948	35036118	11:35035948-35036118	-
chr11	35040268	35040438	11:35040268-35040438	-
chr11	35077788	35077958	11:35077788-35077958	ENSG00000026508,ENSG00000255521,ENSG00000251862
chr11	35078148	35078298	11:35078148-35078298	-
chr11	35082368	35082518	11:35082368-35082518	ENSG00000255521
chr11	35082611	35082790	11:35082611-35082790	-
chr11	35087820	35087970	11:35087820-35087970	-
chr11	35088781	35088931	11:35088781-35088931	-
chr11	35099436	35099586	11:35099436-35099586	-
chr11	35111208	35111358	11:35111208-35111358	-
chr11	35111708	35111878	11:35111708-35111878	-
chr11	35112068	35112250	11:35112068-35112250	-
chr11	35139026	35139176	11:35139026-35139176	ENSG00000026508,ENSG00000255521
chr11	35142701	35142873	11:35142701-35142873	ENSG00000026508,ENSG00000255521
chr11	35163288	35163438	11:35163288-35163438	ENSG00000255542,ENSG00000026508,ENSG00000255521,ENSG00000251862
chr11	35166171	35166321	11:35166171-35166321	ENSG00000026508
chr11	35166768	35166918	11:35166768-35166918	ENSG00000026508,ENSG00000255521,ENSG00000251862
chr11	35214848	35215038	11:35214848-35215038	ENSG00000251194,ENSG00000255443,ENSG00000026508,ENSG00000251862
chr11	35236048	35236198	11:35236048-35236198	ENSG00000251862
chr11	35236748	35236898	11:35236748-35236898	ENSG00000251862
chr11	35267608	35267758	11:35267608-35267758	ENSG00000110436
chr11	35275592	35275742	11:35275592-35275742	ENSG00000255004
chr11	35276528	35276678	11:35276528-35276678	ENSG00000255004
chr11	35282235	35282385	11:35282235-35282385	ENSG00000255004,ENSG00000110436
chr11	35282628	35282778	11:35282628-35282778	ENSG00000255004,ENSG00000110436
chr11	35289268	35289418	11:35289268-35289418	ENSG00000255004,ENSG00000110436
chr11	35305905	35306055	11:35305905-35306055	ENSG00000110436
chr11	35316368	35316518	11:35316368-35316518	ENSG00000110436
chr11	35334401	35334618	11:35334401-35334618	-
chr11	35337308	35337458	11:35337308-35337458	ENSG00000255542,ENSG00000110436,ENSG00000251862
chr11	35358008	35358158	11:35358008-35358158	ENSG00000110436
chr11	35364188	35364338	11:35364188-35364338	ENSG00000255542,ENSG00000215380,ENSG00000110436
chr11	35373668	35373818	11:35373668-35373818	ENSG00000255542,ENSG00000215380,ENSG00000110436,ENSG00000251862
chr11	35391168	35391318	11:35391168-35391318	ENSG00000255542,ENSG00000110436
chr11	35392288	35392482	11:35392288-35392482	ENSG00000255542
chr11	35485787	35485960	11:35485787-35485960	ENSG00000149090
chr11	35491627	35491817	11:35491627-35491817	ENSG00000149090
chr11	35511760	35511910	11:35511760-35511910	-
chr11	35530307	35530457	11:35530307-35530457	ENSG00000149090
chr11	35549927	35550097	11:35549927-35550097	-
chr11	35579747	35579917	11:35579747-35579917	-
chr11	35593247	35593417	11:35593247-35593417	ENSG00000254669
chr11	35617887	35618057	11:35617887-35618057	ENSG00000254672,ENSG00000179431
chr11	35622227	35622397	11:35622227-35622397	ENSG00000179431
chr11	35623767	35623917	11:35623767-35623917	ENSG00000255256,ENSG00000254672,ENSG00000179241,ENSG00000186082,ENSG00000166326,ENSG00000254686,ENSG00000179431
chr11	35630087	35630237	11:35630087-35630237	ENSG00000255256,ENSG00000254672,ENSG00000179241,ENSG00000254919,ENSG00000186082,ENSG00000166326,ENSG00000254686,ENSG00000179431
chr11	35662647	35662817	11:35662647-35662817	ENSG00000166326,ENSG00000254686
chr11	35663008	35663170	11:35663008-35663170	ENSG00000166326,ENSG00000254686
chr11	35688168	35688318	11:35688168-35688318	-
chr11	35715027	35715197	11:35715027-35715197	ENSG00000166326
chr11	35726007	35726177	11:35726007-35726177	ENSG00000166326
chr11	35751707	35751857	11:35751707-35751857	-
chr11	35781422	35781572	11:35781422-35781572	-
chr11	35785872	35786022	11:35785872-35786022	-
chr11	35787726	35787936	11:35787726-35787936	-
chr11	35795005	35795158	11:35795005-35795158	ENSG00000186082
chr11	35821925	35822075	11:35821925-35822075	ENSG00000186082,ENSG00000285705
chr11	35822205	35822375	11:35822205-35822375	ENSG00000254672,ENSG00000186082,ENSG00000285705
chr11	35894141	35894346	11:35894141-35894346	ENSG00000285740,ENSG00000186082
chr11	35908185	35908355	11:35908185-35908355	ENSG00000255256,ENSG00000254672,ENSG00000179241,ENSG00000254919,ENSG00000285740,ENSG00000186082
chr11	35927825	35927995	11:35927825-35927995	ENSG00000255256,ENSG00000254672,ENSG00000179241,ENSG00000254919,ENSG00000186082
chr11	35991685	35991835	11:35991685-35991835	ENSG00000241228,ENSG00000255256,ENSG00000254672
chr11	36009665	36009816	11:36009665-36009816	ENSG00000263389,ENSG00000241228,ENSG00000255256,ENSG00000254672
chr11	36035025	36035195	11:36035025-36035195	ENSG00000263389,ENSG00000255256,ENSG00000254672,ENSG00000179241,ENSG00000186082
chr11	36037185	36037335	11:36037185-36037335	ENSG00000263389,ENSG00000255256,ENSG00000254672,ENSG00000179241,ENSG00000186082
chr11	36073545	36073695	11:36073545-36073695	-
chr11	36075166	36075316	11:36075166-36075316	-
chr11	36091325	36091495	11:36091325-36091495	ENSG00000179241
chr11	36131834	36131984	11:36131834-36131984	-
chr11	36149825	36149975	11:36149825-36149975	ENSG00000280321,ENSG00000255256,ENSG00000254672,ENSG00000179241,ENSG00000254919,ENSG00000186082
chr11	36155883	36156055	11:36155883-36156055	ENSG00000179241
chr11	36192115	36192314	11:36192115-36192314	ENSG00000280321
chr11	36249365	36249515	11:36249365-36249515	ENSG00000110442,ENSG00000280321,ENSG00000255256,ENSG00000254672,ENSG00000179241,ENSG00000186082
chr11	36257465	36257615	11:36257465-36257615	-
chr11	36258863	36259015	11:36258863-36259015	-
chr11	36278905	36279055	11:36278905-36279055	ENSG00000110442
chr11	36289365	36289555	11:36289365-36289555	ENSG00000110442
chr11	36310562	36310721	11:36310562-36310721	ENSG00000254566
chr11	36312205	36312395	11:36312205-36312395	ENSG00000254566
chr11	36312725	36312915	11:36312725-36312915	ENSG00000254566
chr11	36361516	36361666	11:36361516-36361666	ENSG00000135362
chr11	36362125	36362275	11:36362125-36362275	ENSG00000255186,ENSG00000254566,ENSG00000135362
chr11	36363025	36363215	11:36363025-36363215	ENSG00000255186,ENSG00000254566,ENSG00000135362
chr11	36363725	36363895	11:36363725-36363895	ENSG00000255186,ENSG00000135362
chr11	36364666	36364816	11:36364666-36364816	ENSG00000135362
chr11	36372492	36372655	11:36372492-36372655	ENSG00000135362
chr11	36389909	36390059	11:36389909-36390059	ENSG00000255186
chr11	36420905	36421055	11:36420905-36421055	ENSG00000255060,ENSG00000255186
chr11	36431925	36432075	11:36431925-36432075	ENSG00000255060,ENSG00000255186,ENSG00000135362
chr11	36455845	36455995	11:36455845-36455995	ENSG00000255186,ENSG00000254566,ENSG00000135362
chr11	36469925	36470095	11:36469925-36470095	-
chr11	36470165	36470315	11:36470165-36470315	-
chr11	36500525	36500675	11:36500525-36500675	ENSG00000166349,ENSG00000280331,ENSG00000175104
chr11	36510225	36510394	11:36510225-36510394	ENSG00000166349,ENSG00000280331,ENSG00000175104
chr11	36510721	36510871	11:36510721-36510871	ENSG00000166349,ENSG00000280331,ENSG00000175104
chr11	36541205	36541355	11:36541205-36541355	-
chr11	36564485	36564636	11:36564485-36564636	ENSG00000166349
chr11	36594385	36594535	11:36594385-36594535	ENSG00000166352,ENSG00000175097
chr11	36594685	36594835	11:36594685-36594835	ENSG00000166352,ENSG00000175097
chr11	36622500	36622715	11:36622500-36622715	-
chr11	36672938	36673088	11:36672938-36673088	-
chr11	36702745	36702915	11:36702745-36702915	ENSG00000254498
chr11	36744665	36744835	11:36744665-36744835	-
chr11	36747185	36747335	11:36747185-36747335	ENSG00000254498,ENSG00000166349
chr11	36775290	36775440	11:36775290-36775440	-
chr11	36817754	36817904	11:36817754-36817904	-
chr11	36870485	36870663	11:36870485-36870663	-
chr11	36900180	36900330	11:36900180-36900330	-
chr11	36941809	36941959	11:36941809-36941959	-
chr11	37076984	37077193	11:37076984-37077193	-
chr11	37108549	37108735	11:37108549-37108735	-
chr11	37108954	37109104	11:37108954-37109104	-
chr11	37110505	37110675	11:37110505-37110675	-
chr11	37177842	37177992	11:37177842-37177992	-
chr11	37232943	37233094	11:37232943-37233094	-
chr11	37264025	37264175	11:37264025-37264175	-
chr11	37264885	37265055	11:37264885-37265055	-
chr11	37321045	37321255	11:37321045-37321255	-
chr11	37370865	37371035	11:37370865-37371035	-
chr11	37409245	37409415	11:37409245-37409415	-
chr11	37442685	37442835	11:37442685-37442835	-
chr11	37449305	37449467	11:37449305-37449467	-
chr11	37452045	37452195	11:37452045-37452195	-
chr11	37500550	37500715	11:37500550-37500715	-
chr11	37504245	37504415	11:37504245-37504415	ENSG00000254562,ENSG00000255175,ENSG00000254784,ENSG00000251838
chr11	37505045	37505195	11:37505045-37505195	-
chr11	37511505	37511671	11:37511505-37511671	-
chr11	37558157	37558307	11:37558157-37558307	-
chr11	37560445	37560615	11:37560445-37560615	-
chr11	37657736	37657935	11:37657736-37657935	ENSG00000251838
chr11	37712319	37712469	11:37712319-37712469	ENSG00000242834,ENSG00000251838
chr11	37718533	37718683	11:37718533-37718683	ENSG00000242834,ENSG00000251838
chr11	37727461	37727611	11:37727461-37727611	ENSG00000242834,ENSG00000251838
chr11	37786345	37786495	11:37786345-37786495	ENSG00000254784,ENSG00000254516,ENSG00000242834,ENSG00000251838
chr11	37788305	37788455	11:37788305-37788455	ENSG00000251838
chr11	37788605	37788755	11:37788605-37788755	ENSG00000254562,ENSG00000255175,ENSG00000254784,ENSG00000254516,ENSG00000242834,ENSG00000251838
chr11	37811425	37811595	11:37811425-37811595	-
chr11	37946284	37946454	11:37946284-37946454	ENSG00000254516
chr11	37972862	37973012	11:37972862-37973012	ENSG00000254784,ENSG00000254516
chr11	37974025	37974175	11:37974025-37974175	ENSG00000254516
chr11	38014545	38014695	11:38014545-38014695	ENSG00000279004
chr11	38019425	38019595	11:38019425-38019595	ENSG00000254562,ENSG00000255175,ENSG00000254784,ENSG00000279004,ENSG00000254516
chr11	38061025	38061215	11:38061025-38061215	-
chr11	38089762	38089976	11:38089762-38089976	-
chr11	38169385	38169575	11:38169385-38169575	ENSG00000254784
chr11	38315307	38315457	11:38315307-38315457	-
chr11	38324025	38324213	11:38324025-38324213	ENSG00000254784
chr11	38345430	38345580	11:38345430-38345580	ENSG00000255477,ENSG00000254784
chr11	38384852	38385002	11:38384852-38385002	-
chr11	38460520	38460670	11:38460520-38460670	ENSG00000255477,ENSG00000254784
chr11	38461005	38461175	11:38461005-38461175	ENSG00000254562,ENSG00000255175,ENSG00000255477,ENSG00000254784
chr11	38543405	38543575	11:38543405-38543575	ENSG00000254562,ENSG00000255175,ENSG00000255477,ENSG00000254784
chr11	38593743	38593893	11:38593743-38593893	-
chr11	38650826	38650976	11:38650826-38650976	ENSG00000254562,ENSG00000255175
chr11	38718105	38718255	11:38718105-38718255	-
chr11	38779550	38779700	11:38779550-38779700	-
chr11	38791445	38791615	11:38791445-38791615	ENSG00000240975,ENSG00000285751,ENSG00000254562,ENSG00000255175
chr11	38814803	38814955	11:38814803-38814955	-
chr11	38867485	38867635	11:38867485-38867635	-
chr11	38962765	38962915	11:38962765-38962915	ENSG00000240975,ENSG00000285751
chr11	38963603	38963753	11:38963603-38963753	ENSG00000240975,ENSG00000285751
chr11	38971314	38971464	11:38971314-38971464	-
chr11	39067968	39068118	11:39067968-39068118	ENSG00000240975,ENSG00000285751
chr11	39237045	39237215	11:39237045-39237215	ENSG00000201591,ENSG00000240975,ENSG00000285751
chr11	39274696	39274846	11:39274696-39274846	ENSG00000201591,ENSG00000240975,ENSG00000285751
chr11	39365965	39366115	11:39365965-39366115	ENSG00000240975,ENSG00000285751
chr11	39448414	39448564	11:39448414-39448564	-
chr11	39490106	39490406	11:39490106-39490406	-
chr11	39542005	39542305	11:39542005-39542305	-
chr11	39542405	39542555	11:39542405-39542555	ENSG00000270588,ENSG00000240975,ENSG00000285751
chr11	39571246	39571396	11:39571246-39571396	-
chr11	39668785	39668955	11:39668785-39668955	ENSG00000270588,ENSG00000240975,ENSG00000285751
chr11	39679125	39679275	11:39679125-39679275	ENSG00000270588
chr11	39741205	39741375	11:39741205-39741375	ENSG00000270588,ENSG00000240975,ENSG00000285751
chr11	39745545	39745695	11:39745545-39745695	ENSG00000270588
chr11	39806783	39806933	11:39806783-39806933	ENSG00000270588
chr11	39933131	39933281	11:39933131-39933281	ENSG00000270588
chr11	39990445	39990595	11:39990445-39990595	ENSG00000279675,ENSG00000255347,ENSG00000270588
chr11	40029466	40029715	11:40029466-40029715	ENSG00000255347
chr11	40037105	40037275	11:40037105-40037275	ENSG00000279675,ENSG00000255347,ENSG00000270588
chr11	40054745	40054915	11:40054745-40054915	ENSG00000279675,ENSG00000255347,ENSG00000270588
chr11	40129403	40129553	11:40129403-40129553	ENSG00000279675,ENSG00000255347
chr11	40140678	40140828	11:40140678-40140828	ENSG00000279675,ENSG00000255347
chr11	40168565	40168738	11:40168565-40168738	ENSG00000279675,ENSG00000255347,ENSG00000270588
chr11	40170205	40170375	11:40170205-40170375	ENSG00000279675,ENSG00000255347,ENSG00000270588
chr11	40183445	40183595	11:40183445-40183595	ENSG00000279675,ENSG00000255347
chr11	40241708	40242008	11:40241708-40242008	ENSG00000148948
chr11	40274125	40274275	11:40274125-40274275	ENSG00000270588
chr11	40290164	40290314	11:40290164-40290314	ENSG00000148948
chr11	40294105	40294275	11:40294105-40294275	ENSG00000148948,ENSG00000270588
chr11	40329305	40329455	11:40329305-40329455	ENSG00000255279,ENSG00000255300,ENSG00000255563,ENSG00000254579,ENSG00000206806,ENSG00000148948,ENSG00000279675,ENSG00000255347,ENSG00000270588,ENSG00000240975,ENSG00000285751
chr11	40338868	40339035	11:40338868-40339035	ENSG00000206806
chr11	40385142	40385292	11:40385142-40385292	ENSG00000206806
chr11	40388525	40388695	11:40388525-40388695	ENSG00000255563,ENSG00000254579,ENSG00000206806,ENSG00000270588
chr11	40445432	40445732	11:40445432-40445732	ENSG00000254579
chr11	40514273	40514424	11:40514273-40514424	ENSG00000254579
chr11	40602985	40603155	11:40602985-40603155	-
chr11	40722305	40722494	11:40722305-40722494	-
chr11	40798085	40798295	11:40798085-40798295	ENSG00000254914,ENSG00000271028,ENSG00000254725,ENSG00000255563
chr11	40868325	40868475	11:40868325-40868475	-
chr11	41003717	41003867	11:41003717-41003867	-
chr11	41123065	41123255	11:41123065-41123255	ENSG00000252922
chr11	41201257	41201407	11:41201257-41201407	-
chr11	41237510	41237660	11:41237510-41237660	-
chr11	41281111	41281411	11:41281111-41281411	-
chr11	41316845	41317015	11:41316845-41317015	ENSG00000255132
chr11	41377905	41378055	11:41377905-41378055	ENSG00000255563,ENSG00000255132
chr11	41383085	41383235	11:41383085-41383235	ENSG00000271028,ENSG00000254725,ENSG00000255563,ENSG00000255132
chr11	41446245	41446415	11:41446245-41446415	ENSG00000255563,ENSG00000242729,ENSG00000255132,ENSG00000148948
chr11	41486539	41486689	11:41486539-41486689	-
chr11	41522525	41522715	11:41522525-41522715	ENSG00000255563,ENSG00000242729
chr11	41523409	41523559	11:41523409-41523559	ENSG00000242729
chr11	41578767	41578917	11:41578767-41578917	ENSG00000255563,ENSG00000242729
chr11	41714165	41714335	11:41714165-41714335	ENSG00000255171,ENSG00000255388
chr11	41714345	41714495	11:41714345-41714495	ENSG00000255171,ENSG00000255388
chr11	41784548	41784848	11:41784548-41784848	ENSG00000255279,ENSG00000254668,ENSG00000255563
chr11	41785005	41785175	11:41785005-41785175	ENSG00000255279,ENSG00000255300,ENSG00000254914,ENSG00000271028,ENSG00000254725,ENSG00000254668,ENSG00000255171,ENSG00000255563,ENSG00000255388
chr11	41826265	41826415	11:41826265-41826415	ENSG00000255279,ENSG00000255563
chr11	41879265	41879455	11:41879265-41879455	ENSG00000255279,ENSG00000254822
chr11	41954125	41954275	11:41954125-41954275	ENSG00000255279,ENSG00000255300
chr11	41979065	41979235	11:41979065-41979235	ENSG00000255300,ENSG00000255563
chr11	41983648	41983798	11:41983648-41983798	ENSG00000255300
chr11	42035050	42035200	11:42035050-42035200	ENSG00000255300
chr11	42043464	42043635	11:42043464-42043635	ENSG00000255300
chr11	42060925	42061106	11:42060925-42061106	ENSG00000255300
chr11	42175342	42175492	11:42175342-42175492	ENSG00000255300
chr11	42237813	42237968	11:42237813-42237968	ENSG00000255109
chr11	42462719	42462869	11:42462719-42462869	-
chr11	42463065	42463215	11:42463065-42463215	-
chr11	42476205	42476375	11:42476205-42476375	ENSG00000254914,ENSG00000271028,ENSG00000254725
chr11	42524705	42524875	11:42524705-42524875	ENSG00000254914,ENSG00000271028,ENSG00000254725
chr11	42620885	42621035	11:42620885-42621035	ENSG00000254914
chr11	42631325	42631495	11:42631325-42631495	ENSG00000254914,ENSG00000271028,ENSG00000254725,ENSG00000251557
chr11	42631625	42631815	11:42631625-42631815	ENSG00000254914,ENSG00000271028,ENSG00000254725,ENSG00000251557
chr11	42648085	42648235	11:42648085-42648235	ENSG00000254914,ENSG00000271028,ENSG00000254725,ENSG00000251557
chr11	42770570	42770720	11:42770570-42770720	ENSG00000254914,ENSG00000271028,ENSG00000254725
chr11	42834715	42834865	11:42834715-42834865	ENSG00000254914
chr11	43035158	43035308	11:43035158-43035308	ENSG00000254914,ENSG00000271028,ENSG00000254725
chr11	43278636	43278786	11:43278636-43278786	ENSG00000251557
chr11	43311865	43312015	11:43311865-43312015	ENSG00000251557,ENSG00000166181,ENSG00000252652,ENSG00000255340,ENSG00000254577,ENSG00000254463
chr11	43312385	43312535	11:43312385-43312535	ENSG00000166181
chr11	43316565	43316735	11:43316565-43316735	ENSG00000166181,ENSG00000254577
chr11	43328145	43328315	11:43328145-43328315	ENSG00000166181,ENSG00000252652,ENSG00000255340,ENSG00000254577,ENSG00000254463
chr11	43358805	43358955	11:43358805-43358955	ENSG00000254907,ENSG00000052841,ENSG00000255340,ENSG00000254577,ENSG00000254463
chr11	43359625	43359799	11:43359625-43359799	ENSG00000254907,ENSG00000052841,ENSG00000255340,ENSG00000254577
chr11	43376705	43376855	11:43376705-43376855	ENSG00000052841,ENSG00000255340,ENSG00000254577,ENSG00000254463
chr11	43419464	43419614	11:43419464-43419614	ENSG00000255340,ENSG00000254577,ENSG00000252355,ENSG00000254463
chr11	43443907	43444057	11:43443907-43444057	ENSG00000052841,ENSG00000254577,ENSG00000252355,ENSG00000254463
chr11	43517669	43517835	11:43517669-43517835	ENSG00000254463,ENSG00000213697,ENSG00000211568
chr11	43518875	43519025	11:43518875-43519025	ENSG00000254463,ENSG00000213697,ENSG00000211568
chr11	43567517	43567675	11:43567517-43567675	ENSG00000254463,ENSG00000283217,ENSG00000211568,ENSG00000235661,ENSG00000199077
chr11	43579218	43579368	11:43579218-43579368	ENSG00000283217,ENSG00000211568,ENSG00000235661,ENSG00000283341,ENSG00000199077
chr11	43615236	43615386	11:43615236-43615386	-
chr11	43644125	43644275	11:43644125-43644275	ENSG00000283217,ENSG00000283341,ENSG00000283393,ENSG00000243721
chr11	43680545	43680695	11:43680545-43680695	ENSG00000254463,ENSG00000283217,ENSG00000211568,ENSG00000283341,ENSG00000199077,ENSG00000149084,ENSG00000283393,ENSG00000243721
chr11	43681245	43681395	11:43681245-43681395	ENSG00000149084
chr11	43694556	43694706	11:43694556-43694706	ENSG00000283393,ENSG00000243721
chr11	43736739	43736889	11:43736739-43736889	ENSG00000283393,ENSG00000243721,ENSG00000254512,ENSG00000283483
chr11	43737067	43737217	11:43737067-43737217	ENSG00000283393,ENSG00000243721,ENSG00000254512,ENSG00000283483
chr11	43739005	43739175	11:43739005-43739175	ENSG00000283393,ENSG00000243721,ENSG00000254512,ENSG00000283483
chr11	43790205	43790355	11:43790205-43790355	ENSG00000254463,ENSG00000211568,ENSG00000283393,ENSG00000243721
chr11	43790525	43790696	11:43790525-43790696	-
chr11	43825345	43825495	11:43825345-43825495	ENSG00000246250
chr11	43831005	43831175	11:43831005-43831175	ENSG00000254463,ENSG00000283217,ENSG00000211568,ENSG00000199077,ENSG00000149084,ENSG00000283393,ENSG00000243721,ENSG00000246250,ENSG00000283375,ENSG00000166199,ENSG00000205126,ENSG00000213693
chr11	43852165	43852315	11:43852165-43852315	ENSG00000283375
chr11	43869085	43869255	11:43869085-43869255	ENSG00000283375,ENSG00000166199,ENSG00000205126,ENSG00000213693
chr11	43880725	43880875	11:43880725-43880875	ENSG00000246250,ENSG00000166199,ENSG00000213693
chr11	43920825	43920975	11:43920825-43920975	ENSG00000254463,ENSG00000211568,ENSG00000166199,ENSG00000205126,ENSG00000244953,ENSG00000187479,ENSG00000254409,ENSG00000244926,ENSG00000213693
chr11	43922345	43922503	11:43922345-43922503	ENSG00000166199,ENSG00000187479,ENSG00000254409,ENSG00000244926,ENSG00000213693
chr11	43923495	43923795	11:43923495-43923795	ENSG00000187479,ENSG00000254409,ENSG00000244926
chr11	43923865	43924015	11:43923865-43924015	ENSG00000187479,ENSG00000254409,ENSG00000244926,ENSG00000213693
chr11	43930995	43931145	11:43930995-43931145	ENSG00000244953,ENSG00000187479
chr11	43937525	43937675	11:43937525-43937675	ENSG00000244953,ENSG00000187479,ENSG00000213693
chr11	43983525	43983675	11:43983525-43983675	ENSG00000205126,ENSG00000244953
chr11	43985225	43985375	11:43985225-43985375	ENSG00000205126,ENSG00000244953,ENSG00000213693
chr11	43987465	43987655	11:43987465-43987655	ENSG00000205126,ENSG00000244953,ENSG00000213693
chr11	43987865	43988015	11:43987865-43988015	ENSG00000205126,ENSG00000244953
chr11	43988485	43988635	11:43988485-43988635	ENSG00000244953
chr11	44030725	44030875	11:44030725-44030875	ENSG00000205126
chr11	44037425	44037595	11:44037425-44037595	ENSG00000205126,ENSG00000244953,ENSG00000213693
chr11	44066145	44066315	11:44066145-44066315	ENSG00000255165,ENSG00000110455,ENSG00000205126
chr11	44066785	44066955	11:44066785-44066955	ENSG00000255165,ENSG00000110455
chr11	44094365	44094535	11:44094365-44094535	ENSG00000151348
chr11	44095545	44095755	11:44095545-44095755	ENSG00000151348
chr11	44096925	44097075	11:44096925-44097075	ENSG00000151348
chr11	44110340	44110490	11:44110340-44110490	ENSG00000151348
chr11	44138365	44138515	11:44138365-44138515	-
chr11	44179299	44179455	11:44179299-44179455	-
chr11	44243745	44243895	11:44243745-44243895	-
chr11	44286404	44286554	11:44286404-44286554	ENSG00000255106
chr11	44302041	44302191	11:44302041-44302191	ENSG00000052850
chr11	44305785	44305935	11:44305785-44305935	ENSG00000052850
chr11	44416865	44417015	11:44416865-44417015	ENSG00000255451
chr11	44446005	44446155	11:44446005-44446155	ENSG00000255451
chr11	44456980	44457130	11:44456980-44457130	ENSG00000255451
chr11	44506469	44506635	11:44506469-44506635	ENSG00000255451
chr11	44538565	44538715	11:44538565-44538715	ENSG00000255106
chr11	44564705	44564855	11:44564705-44564855	ENSG00000085117,ENSG00000255106
chr11	44565305	44565455	11:44565305-44565455	ENSG00000085117
chr11	44569285	44569435	11:44569285-44569435	ENSG00000255092,ENSG00000254693,ENSG00000085117
chr11	44574705	44574875	11:44574705-44574875	ENSG00000085117
chr11	44575305	44575473	11:44575305-44575473	ENSG00000085117
chr11	44589425	44589613	11:44589425-44589613	ENSG00000085117
chr11	44604155	44604305	11:44604155-44604305	ENSG00000255092,ENSG00000254693
chr11	44607445	44607600	11:44607445-44607600	ENSG00000255092,ENSG00000254693
chr11	44608065	44608255	11:44608065-44608255	ENSG00000255092,ENSG00000254693,ENSG00000085117
chr11	44611790	44612075	11:44611790-44612075	ENSG00000255092,ENSG00000254693
chr11	44616954	44617104	11:44616954-44617104	-
chr11	44634725	44634875	11:44634725-44634875	ENSG00000275725,ENSG00000255079,ENSG00000255032,ENSG00000244267
chr11	44681845	44681995	11:44681845-44681995	ENSG00000275725,ENSG00000255079,ENSG00000255032
chr11	44727959	44728109	11:44727959-44728109	ENSG00000255032,ENSG00000157570
chr11	44760965	44761115	11:44760965-44761115	ENSG00000275725,ENSG00000255079,ENSG00000255032,ENSG00000157570
chr11	44763485	44763655	11:44763485-44763655	ENSG00000255032,ENSG00000157570
chr11	44780985	44781135	11:44780985-44781135	ENSG00000255032
chr11	44817717	44817867	11:44817717-44817867	-
chr11	44842364	44842514	11:44842364-44842514	ENSG00000275725,ENSG00000255079,ENSG00000255032
chr11	44862344	44862494	11:44862344-44862494	ENSG00000254746,ENSG00000275725,ENSG00000255079,ENSG00000255032,ENSG00000157570
chr11	44862864	44863034	11:44862864-44863034	ENSG00000157570
chr11	44894244	44894395	11:44894244-44894395	ENSG00000275725,ENSG00000255032
chr11	44911404	44911576	11:44911404-44911576	ENSG00000157570
chr11	44916884	44917034	11:44916884-44917034	ENSG00000157570
chr11	44927209	44927359	11:44927209-44927359	-
chr11	44936545	44936698	11:44936545-44936698	ENSG00000175274
chr11	44955204	44955354	11:44955204-44955354	ENSG00000175274,ENSG00000254654
chr11	44960600	44960757	11:44960600-44960757	ENSG00000175274,ENSG00000254654,ENSG00000287984
chr11	44979704	44979877	11:44979704-44979877	ENSG00000254654,ENSG00000287984
chr11	44980044	44980194	11:44980044-44980194	ENSG00000254654,ENSG00000287984
chr11	45016564	45016714	11:45016564-45016714	ENSG00000287984
chr11	45022604	45022754	11:45022604-45022754	ENSG00000287984
chr11	45046044	45046214	11:45046044-45046214	ENSG00000287984
chr11	45089324	45089474	11:45089324-45089474	-
chr11	45093244	45093414	11:45093244-45093414	ENSG00000175274,ENSG00000254654,ENSG00000287984,ENSG00000019485
chr11	45102884	45103054	11:45102884-45103054	ENSG00000175274,ENSG00000287984,ENSG00000019485
chr11	45103196	45103346	11:45103196-45103346	ENSG00000175274,ENSG00000019485
chr11	45110711	45110861	11:45110711-45110861	-
chr11	45146806	45146956	11:45146806-45146956	ENSG00000019485
chr11	45147124	45147294	11:45147124-45147294	ENSG00000019485
chr11	45180930	45181093	11:45180930-45181093	ENSG00000019485
chr11	45233550	45233700	11:45233550-45233700	ENSG00000254664
chr11	45238924	45239074	11:45238924-45239074	ENSG00000255041,ENSG00000255519,ENSG00000254664
chr11	45259764	45259914	11:45259764-45259914	ENSG00000255041,ENSG00000254746,ENSG00000255519,ENSG00000254664,ENSG00000254497
chr11	45264944	45265114	11:45264944-45265114	ENSG00000255041,ENSG00000254746,ENSG00000255519,ENSG00000276639,ENSG00000019505,ENSG00000254497
chr11	45266801	45266951	11:45266801-45266951	-
chr11	45282196	45282346	11:45282196-45282346	ENSG00000019505
chr11	45289484	45289654	11:45289484-45289654	ENSG00000019505
chr11	45293704	45293854	11:45293704-45293854	ENSG00000019505
chr11	45340144	45340314	11:45340144-45340314	ENSG00000255041,ENSG00000254746,ENSG00000255519,ENSG00000255226,ENSG00000254427,ENSG00000255267,ENSG00000205106
chr11	45355384	45355534	11:45355384-45355534	ENSG00000254427,ENSG00000255267
chr11	45371302	45371452	11:45371302-45371452	ENSG00000255267
chr11	45400705	45400884	11:45400705-45400884	ENSG00000255041,ENSG00000286418,ENSG00000254651,ENSG00000254746,ENSG00000255519,ENSG00000255267
chr11	45409684	45409834	11:45409684-45409834	ENSG00000286418,ENSG00000254651
chr11	45413529	45413683	11:45413529-45413683	ENSG00000286418
chr11	45580525	45580695	11:45580525-45580695	ENSG00000255041,ENSG00000254746,ENSG00000255519,ENSG00000254514
chr11	45608105	45608275	11:45608105-45608275	ENSG00000255041,ENSG00000254746,ENSG00000255519
chr11	45655382	45655535	11:45655382-45655535	ENSG00000255041,ENSG00000254746,ENSG00000255519,ENSG00000255091,ENSG00000276639,ENSG00000254519
chr11	45658625	45658795	11:45658625-45658795	ENSG00000255041,ENSG00000254746,ENSG00000255519,ENSG00000175264,ENSG00000255091,ENSG00000276639,ENSG00000254519,ENSG00000255226
chr11	45662945	45663115	11:45662945-45663115	ENSG00000255041,ENSG00000254746,ENSG00000255519,ENSG00000175264,ENSG00000255091,ENSG00000276639,ENSG00000254519,ENSG00000255226
chr11	45669245	45669395	11:45669245-45669395	ENSG00000255041,ENSG00000254746,ENSG00000255519,ENSG00000175264,ENSG00000276639,ENSG00000254519,ENSG00000255226
chr11	45736564	45736773	11:45736564-45736773	ENSG00000276639,ENSG00000254519,ENSG00000255426,ENSG00000255226
chr11	45737164	45737314	11:45737164-45737314	ENSG00000276639,ENSG00000254519,ENSG00000255426,ENSG00000255226
chr11	45772024	45772174	11:45772024-45772174	ENSG00000254746,ENSG00000254519,ENSG00000255226,ENSG00000255267,ENSG00000205106
chr11	45803944	45804094	11:45803944-45804094	ENSG00000181830
chr11	45805004	45805154	11:45805004-45805154	ENSG00000255226,ENSG00000255447,ENSG00000181830,ENSG00000205106
chr11	45805664	45805814	11:45805664-45805814	ENSG00000255447,ENSG00000181830
chr11	45815839	45815989	11:45815839-45815989	ENSG00000255447
chr11	45826644	45826794	11:45826644-45826794	ENSG00000255226,ENSG00000255447
chr11	45843244	45843434	11:45843244-45843434	ENSG00000121671
chr11	45847244	45847394	11:45847244-45847394	ENSG00000121671
chr11	45848008	45848158	11:45848008-45848158	ENSG00000121671
chr11	45856795	45857095	11:45856795-45857095	ENSG00000121671
chr11	45857144	45857314	11:45857144-45857314	ENSG00000234776,ENSG00000255498,ENSG00000121671
chr11	45858244	45858394	11:45858244-45858394	ENSG00000234776,ENSG00000255498,ENSG00000121671
chr11	45859824	45859994	11:45859824-45859994	ENSG00000121671
chr11	45872823	45872973	11:45872823-45872973	ENSG00000121671
chr11	45899414	45899564	11:45899414-45899564	ENSG00000234776,ENSG00000255498,ENSG00000121653
chr11	45899804	45899954	11:45899804-45899954	ENSG00000234776,ENSG00000255498,ENSG00000121653
chr11	45917944	45918114	11:45917944-45918114	ENSG00000165905,ENSG00000121680,ENSG00000234776,ENSG00000255498,ENSG00000121653
chr11	45918784	45918934	11:45918784-45918934	ENSG00000165905,ENSG00000121680,ENSG00000234776,ENSG00000255498
chr11	45933144	45933294	11:45933144-45933294	ENSG00000135365,ENSG00000165905
chr11	45964964	45965134	11:45964964-45965134	ENSG00000135365
chr11	45983104	45983254	11:45983104-45983254	ENSG00000254871
chr11	45989041	45989191	11:45989041-45989191	-
chr11	46006544	46006714	11:46006544-46006714	-
chr11	46026726	46026894	11:46026726-46026894	-
chr11	46050264	46050414	11:46050264-46050414	ENSG00000254871
chr11	46066404	46066594	11:46066404-46066594	ENSG00000254871
chr11	46075324	46075474	11:46075324-46075474	-
chr11	46113104	46113254	11:46113104-46113254	ENSG00000254653,ENSG00000135365
chr11	46120044	46120194	11:46120044-46120194	ENSG00000254871,ENSG00000255314,ENSG00000254653,ENSG00000135365
chr11	46120844	46120994	11:46120844-46120994	ENSG00000254871,ENSG00000255314,ENSG00000254653,ENSG00000135365
chr11	46121364	46121514	11:46121364-46121514	ENSG00000254871,ENSG00000255314,ENSG00000254653,ENSG00000135365
chr11	46121822	46121974	11:46121822-46121974	ENSG00000254871,ENSG00000255314,ENSG00000254653,ENSG00000135365
chr11	46183844	46184074	11:46183844-46184074	ENSG00000254871,ENSG00000255314
chr11	46210204	46210354	11:46210204-46210354	ENSG00000255269
chr11	46237224	46237394	11:46237224-46237394	ENSG00000157613,ENSG00000255007,ENSG00000254639,ENSG00000255269,ENSG00000254871
chr11	46239795	46239945	11:46239795-46239945	ENSG00000254639,ENSG00000255269,ENSG00000254871
chr11	46243324	46243494	11:46243324-46243494	ENSG00000110492,ENSG00000264102,ENSG00000157613,ENSG00000255007,ENSG00000254639,ENSG00000255269,ENSG00000254871
chr11	46247719	46247878	11:46247719-46247878	ENSG00000255007
chr11	46248724	46248894	11:46248724-46248894	ENSG00000110492,ENSG00000264102,ENSG00000157613,ENSG00000255007,ENSG00000254639,ENSG00000255269,ENSG00000254871
chr11	46290684	46290854	11:46290684-46290854	ENSG00000244313,ENSG00000110492,ENSG00000264102,ENSG00000157613,ENSG00000255007,ENSG00000255269,ENSG00000254871
chr11	46293724	46293894	11:46293724-46293894	ENSG00000157613,ENSG00000255007
chr11	46294724	46294894	11:46294724-46294894	ENSG00000157613,ENSG00000255007
chr11	46294934	46295084	11:46294934-46295084	ENSG00000157613,ENSG00000255007
chr11	46296984	46297137	11:46296984-46297137	ENSG00000157613,ENSG00000255007,ENSG00000254871
chr11	46299156	46299306	11:46299156-46299306	ENSG00000157613,ENSG00000255007
chr11	46347325	46347493	11:46347325-46347493	ENSG00000110492,ENSG00000264102,ENSG00000149091
chr11	46363185	46363335	11:46363185-46363335	ENSG00000110492,ENSG00000264102,ENSG00000149091
chr11	46363665	46363835	11:46363665-46363835	ENSG00000110492,ENSG00000264102,ENSG00000149091
chr11	46369525	46369695	11:46369525-46369695	ENSG00000110492,ENSG00000264102,ENSG00000149091
chr11	46392677	46392827	11:46392677-46392827	ENSG00000244313,ENSG00000180720,ENSG00000110492,ENSG00000264102
chr11	46457807	46457957	11:46457807-46457957	ENSG00000283497,ENSG00000265014,ENSG00000244313
chr11	46485985	46486135	11:46485985-46486135	ENSG00000283497,ENSG00000265014,ENSG00000244313,ENSG00000110497
chr11	46490085	46490255	11:46490085-46490255	ENSG00000283497,ENSG00000265014,ENSG00000244313,ENSG00000110497
chr11	46490680	46490835	11:46490680-46490835	ENSG00000283497,ENSG00000265014,ENSG00000244313,ENSG00000110497
chr11	46505305	46505495	11:46505305-46505495	ENSG00000285658,ENSG00000283497,ENSG00000265014,ENSG00000244313
chr11	46516260	46516415	11:46516260-46516415	ENSG00000244313
chr11	46520985	46521155	11:46520985-46521155	ENSG00000285658,ENSG00000283497,ENSG00000265014,ENSG00000244313,ENSG00000110497,ENSG00000180720,ENSG00000110492,ENSG00000264102
chr11	46522437	46522597	11:46522437-46522597	ENSG00000244313,ENSG00000110492
chr11	46554265	46554415	11:46554265-46554415	ENSG00000252427,ENSG00000263540,ENSG00000180423,ENSG00000285658,ENSG00000244313,ENSG00000110497,ENSG00000110492
chr11	46594005	46594175	11:46594005-46594175	ENSG00000175224,ENSG00000180423,ENSG00000285658,ENSG00000110497
chr11	46616605	46616755	11:46616605-46616755	ENSG00000175224,ENSG00000180423
chr11	46617085	46617255	11:46617085-46617255	ENSG00000175224,ENSG00000180423,ENSG00000285658
chr11	46617875	46618025	11:46617875-46618025	ENSG00000175224,ENSG00000180423
chr11	46649185	46649355	11:46649185-46649355	ENSG00000212135,ENSG00000252427,ENSG00000263540,ENSG00000175224,ENSG00000285658
chr11	46649465	46649615	11:46649465-46649615	ENSG00000212135,ENSG00000252427,ENSG00000263540,ENSG00000175224
chr11	46693705	46693875	11:46693705-46693875	ENSG00000212135,ENSG00000252427,ENSG00000263540,ENSG00000175220
chr11	46700625	46700775	11:46700625-46700775	ENSG00000212135,ENSG00000252427,ENSG00000263540,ENSG00000180210,ENSG00000175213,ENSG00000175220,ENSG00000175224,ENSG00000180423
chr11	46700925	46701095	11:46700925-46701095	ENSG00000212135,ENSG00000252427,ENSG00000263540,ENSG00000175213,ENSG00000175220
chr11	46710985	46711155	11:46710985-46711155	ENSG00000212135,ENSG00000252427,ENSG00000263540,ENSG00000180210,ENSG00000175213,ENSG00000175220
chr11	46714605	46714755	11:46714605-46714755	ENSG00000212135,ENSG00000252427,ENSG00000263540,ENSG00000180210,ENSG00000175213,ENSG00000175220
chr11	46808914	46809075	11:46808914-46809075	ENSG00000212135,ENSG00000252427,ENSG00000263540,ENSG00000175216
chr11	46826824	46826986	11:46826824-46826986	ENSG00000247675,ENSG00000212135,ENSG00000252427,ENSG00000263540,ENSG00000175216
chr11	46845744	46845894	11:46845744-46845894	ENSG00000247675,ENSG00000175216
chr11	46846244	46846414	11:46846244-46846414	ENSG00000247675,ENSG00000212135,ENSG00000175216
chr11	46889728	46889894	11:46889728-46889894	ENSG00000270060,ENSG00000134569
chr11	46914524	46914714	11:46914524-46914714	ENSG00000270060,ENSG00000255520,ENSG00000271350,ENSG00000286450,ENSG00000134569
chr11	46916804	46916954	11:46916804-46916954	ENSG00000286450,ENSG00000134569
chr11	46919964	46920134	11:46919964-46920134	ENSG00000270060,ENSG00000255520,ENSG00000271350,ENSG00000149179,ENSG00000286450,ENSG00000134569
chr11	46920824	46920974	11:46920824-46920974	ENSG00000283338,ENSG00000270060,ENSG00000255520,ENSG00000271350,ENSG00000149179,ENSG00000286450,ENSG00000134569,ENSG00000212135,ENSG00000263540
chr11	46930224	46930394	11:46930224-46930394	ENSG00000255520,ENSG00000271350,ENSG00000149179,ENSG00000286450
chr11	46936624	46936794	11:46936624-46936794	ENSG00000149179
chr11	46948464	46948634	11:46948464-46948634	ENSG00000255520,ENSG00000271350,ENSG00000149179
chr11	46951946	46952096	11:46951946-46952096	-
chr11	47004804	47004954	11:47004804-47004954	ENSG00000270060,ENSG00000255520,ENSG00000271350
chr11	47056424	47056594	11:47056424-47056594	ENSG00000271350,ENSG00000149179
chr11	47084069	47084219	11:47084069-47084219	ENSG00000271350
chr11	47104374	47104524	11:47104374-47104524	ENSG00000255520,ENSG00000271350
chr11	47104664	47104814	11:47104664-47104814	ENSG00000255520,ENSG00000271350
chr11	47111364	47111614	11:47111364-47111614	ENSG00000255520,ENSG00000271350
chr11	47143384	47143554	11:47143384-47143554	ENSG00000270060,ENSG00000255520
chr11	47153184	47153364	11:47153184-47153364	ENSG00000270060,ENSG00000255520,ENSG00000149179
chr11	47156367	47156524	11:47156367-47156524	ENSG00000270060
chr11	47176884	47177054	11:47176884-47177054	ENSG00000256746,ENSG00000110514,ENSG00000025434,ENSG00000134575,ENSG00000243802,ENSG00000275208,ENSG00000165912,ENSG00000270060,ENSG00000149182
chr11	47177404	47177554	11:47177404-47177554	ENSG00000275208,ENSG00000165912,ENSG00000270060,ENSG00000149182
chr11	47185384	47185534	11:47185384-47185534	ENSG00000243802,ENSG00000275208,ENSG00000165912,ENSG00000149182
chr11	47189424	47189574	11:47189424-47189574	ENSG00000243802,ENSG00000275208,ENSG00000165912,ENSG00000149182
chr11	47214304	47214474	11:47214304-47214474	ENSG00000256746,ENSG00000110514,ENSG00000025434,ENSG00000134575,ENSG00000256897,ENSG00000134574,ENSG00000243802,ENSG00000275208,ENSG00000165912,ENSG00000149182
chr11	47214884	47215054	11:47214884-47215054	ENSG00000025434,ENSG00000134575,ENSG00000256897,ENSG00000134574,ENSG00000243802,ENSG00000165912
chr11	47216284	47216434	11:47216284-47216434	ENSG00000256746,ENSG00000110514,ENSG00000025434,ENSG00000134575,ENSG00000256897,ENSG00000134574,ENSG00000165912
chr11	47216564	47216714	11:47216564-47216714	ENSG00000025434,ENSG00000134575,ENSG00000256897,ENSG00000134574
chr11	47248757	47248907	11:47248757-47248907	ENSG00000256746,ENSG00000110514,ENSG00000025434,ENSG00000134575
chr11	47268984	47269141	11:47268984-47269141	ENSG00000256746,ENSG00000110514,ENSG00000025434,ENSG00000134575
chr11	47305894	47306054	11:47305894-47306054	ENSG00000283338
chr11	47330085	47330240	11:47330085-47330240	ENSG00000283338,ENSG00000110514
chr11	47355324	47355474	11:47355324-47355474	ENSG00000066336,ENSG00000134571,ENSG00000283338,ENSG00000256746,ENSG00000110514,ENSG00000025434
chr11	47376235	47376385	11:47376235-47376385	ENSG00000255197,ENSG00000066336
chr11	47393506	47393689	11:47393506-47393689	ENSG00000264583,ENSG00000255197,ENSG00000066336
chr11	47408184	47408334	11:47408184-47408334	ENSG00000165915,ENSG00000264583,ENSG00000255197,ENSG00000066336
chr11	47409164	47409314	11:47409164-47409314	ENSG00000165915,ENSG00000264583,ENSG00000255197,ENSG00000066336
chr11	47416204	47416374	11:47416204-47416374	ENSG00000165916,ENSG00000165915,ENSG00000255197
chr11	47426504	47426674	11:47426504-47426674	ENSG00000165917,ENSG00000165916,ENSG00000165915,ENSG00000255197
chr11	47426824	47426974	11:47426824-47426974	ENSG00000165917,ENSG00000165916,ENSG00000165915,ENSG00000255197
chr11	47454323	47454473	11:47454323-47454473	ENSG00000165917,ENSG00000066336
chr11	47480870	47481033	11:47480870-47481033	ENSG00000149187
chr11	47523663	47523813	11:47523663-47523813	ENSG00000196666,ENSG00000172247,ENSG00000110536,ENSG00000270072,ENSG00000149187
chr11	47538851	47539013	11:47538851-47539013	ENSG00000196666,ENSG00000172247,ENSG00000110536,ENSG00000265559,ENSG00000270072,ENSG00000149187
chr11	47540223	47540373	11:47540223-47540373	ENSG00000196666,ENSG00000172247,ENSG00000110536,ENSG00000265559,ENSG00000270072,ENSG00000149187
chr11	47550783	47550933	11:47550783-47550933	ENSG00000110536,ENSG00000265559,ENSG00000270072,ENSG00000149187
chr11	47553123	47553293	11:47553123-47553293	ENSG00000231880,ENSG00000200376,ENSG00000123444,ENSG00000110536,ENSG00000213619,ENSG00000265559,ENSG00000270072,ENSG00000149187
chr11	47565455	47565633	11:47565455-47565633	ENSG00000196666,ENSG00000231880,ENSG00000200376,ENSG00000123444,ENSG00000110536,ENSG00000213619,ENSG00000265559,ENSG00000149187
chr11	47578623	47578793	11:47578623-47578793	ENSG00000196666,ENSG00000172247,ENSG00000231880,ENSG00000200376,ENSG00000123444,ENSG00000110536,ENSG00000213619
chr11	47578983	47579133	11:47578983-47579133	ENSG00000196666,ENSG00000172247,ENSG00000231880,ENSG00000200376,ENSG00000123444,ENSG00000110536,ENSG00000213619
chr11	47607423	47607573	11:47607423-47607573	ENSG00000196666,ENSG00000172247,ENSG00000213619
chr11	47617158	47617308	11:47617158-47617308	ENSG00000196666,ENSG00000172247
chr11	47619103	47619253	11:47619103-47619253	ENSG00000196666,ENSG00000172247
chr11	47642663	47642833	11:47642663-47642833	ENSG00000196666,ENSG00000172247,ENSG00000109919,ENSG00000165923,ENSG00000200090,ENSG00000231880,ENSG00000200376,ENSG00000123444,ENSG00000213619
chr11	47663391	47663573	11:47663391-47663573	-
chr11	47715343	47715493	11:47715343-47715493	ENSG00000165923,ENSG00000109920,ENSG00000200090
chr11	47724163	47724313	11:47724163-47724313	ENSG00000165923,ENSG00000109920,ENSG00000200090
chr11	47766623	47766773	11:47766623-47766773	ENSG00000109920
chr11	47767463	47767613	11:47767463-47767613	ENSG00000196666,ENSG00000109919,ENSG00000165923,ENSG00000109920,ENSG00000200090,ENSG00000030066,ENSG00000271543,ENSG00000252941,ENSG00000252874,ENSG00000271557,ENSG00000231880,ENSG00000200376,ENSG00000123444,ENSG00000255113
chr11	47768363	47768513	11:47768363-47768513	ENSG00000109920
chr11	47797783	47797933	11:47797783-47797933	ENSG00000030066,ENSG00000271543,ENSG00000252941
chr11	47827843	47827993	11:47827843-47827993	ENSG00000030066,ENSG00000252874,ENSG00000271557
chr11	47848311	47848461	11:47848311-47848461	ENSG00000030066,ENSG00000271557
chr11	47918023	47918173	11:47918023-47918173	ENSG00000254780
chr11	47919223	47919373	11:47919223-47919373	ENSG00000254780
chr11	47924303	47924493	11:47924303-47924493	ENSG00000254780,ENSG00000175619,ENSG00000255514,ENSG00000176540,ENSG00000182565,ENSG00000184789,ENSG00000254925,ENSG00000255304,ENSG00000254832,ENSG00000255534,ENSG00000254674,ENSG00000255527,ENSG00000249910,ENSG00000220948,ENSG00000254764,ENSG00000214891,ENSG00000276637,ENSG00000254801,ENSG00000229361,ENSG00000255452,ENSG00000254412,ENSG00000255338,ENSG00000254993,ENSG00000254567,ENSG00000255532,ENSG00000254487,ENSG00000255268,ENSG00000265973,ENSG00000255214,ENSG00000255190,ENSG00000255111,ENSG00000254408,ENSG00000254472,ENSG00000254637,ENSG00000260595,ENSG00000255199,ENSG00000236919,ENSG00000255042,ENSG00000254518
chr11	47934563	47934713	11:47934563-47934713	ENSG00000254780,ENSG00000255534,ENSG00000255527,ENSG00000254764,ENSG00000254993,ENSG00000254567
chr11	47939543	47939693	11:47939543-47939693	-
chr11	47947003	47947173	11:47947003-47947173	ENSG00000254780,ENSG00000149177,ENSG00000175619,ENSG00000255514,ENSG00000176567,ENSG00000176547,ENSG00000197161,ENSG00000176540,ENSG00000182565,ENSG00000184789,ENSG00000254925,ENSG00000255215,ENSG00000237388,ENSG00000255113,ENSG00000255304,ENSG00000254832,ENSG00000255534,ENSG00000213607,ENSG00000255297,ENSG00000254674,ENSG00000254728,ENSG00000254920,ENSG00000255527,ENSG00000249910,ENSG00000254517,ENSG00000220948,ENSG00000254764,ENSG00000205044,ENSG00000182053,ENSG00000288434,ENSG00000214891,ENSG00000276637,ENSG00000254801,ENSG00000229361,ENSG00000255452,ENSG00000254412,ENSG00000255338,ENSG00000254993,ENSG00000254567,ENSG00000255532,ENSG00000123447,ENSG00000254496,ENSG00000226268,ENSG00000254487,ENSG00000255268,ENSG00000219061,ENSG00000265973,ENSG00000288177,ENSG00000255550,ENSG00000255214,ENSG00000255190,ENSG00000254800,ENSG00000255111,ENSG00000254408,ENSG00000254472,ENSG00000254637,ENSG00000254940,ENSG00000254624,ENSG00000258817,ENSG00000221954,ENSG00000283605,ENSG00000260811,ENSG00000260595,ENSG00000255199,ENSG00000236919,ENSG00000255500,ENSG00000255042,ENSG00000255001,ENSG00000254518,ENSG00000254840,ENSG00000214883
chr11	47971645	47971795	11:47971645-47971795	ENSG00000149177,ENSG00000255551,ENSG00000182053
chr11	47974303	47974453	11:47974303-47974453	ENSG00000254780,ENSG00000149177,ENSG00000254879,ENSG00000175619,ENSG00000255514,ENSG00000176567,ENSG00000176547,ENSG00000197161,ENSG00000176540,ENSG00000182565,ENSG00000184789,ENSG00000254925,ENSG00000255215,ENSG00000237388,ENSG00000255113,ENSG00000255304,ENSG00000254832,ENSG00000255534,ENSG00000213607,ENSG00000255297,ENSG00000254674,ENSG00000255551,ENSG00000254728,ENSG00000254920,ENSG00000255527,ENSG00000249910,ENSG00000254517,ENSG00000220948,ENSG00000254764,ENSG00000205044,ENSG00000182053,ENSG00000288434,ENSG00000214891,ENSG00000276637,ENSG00000254801,ENSG00000229361,ENSG00000255452,ENSG00000254412,ENSG00000255338,ENSG00000254993,ENSG00000254567,ENSG00000255532,ENSG00000123447,ENSG00000226268,ENSG00000254487,ENSG00000255268,ENSG00000219061,ENSG00000265973,ENSG00000288177,ENSG00000255550,ENSG00000255214,ENSG00000255190,ENSG00000254800,ENSG00000255111,ENSG00000254408,ENSG00000254472,ENSG00000254637,ENSG00000254940,ENSG00000254624,ENSG00000258817,ENSG00000221954,ENSG00000283605,ENSG00000260811,ENSG00000260595,ENSG00000255199,ENSG00000286983,ENSG00000236919,ENSG00000255500,ENSG00000255042,ENSG00000255001,ENSG00000254518,ENSG00000254840,ENSG00000214883
chr11	47974483	47974633	11:47974483-47974633	ENSG00000254780,ENSG00000149177,ENSG00000254879,ENSG00000175619,ENSG00000255514,ENSG00000176567,ENSG00000176547,ENSG00000197161,ENSG00000176540,ENSG00000182565,ENSG00000184789,ENSG00000254925,ENSG00000255215,ENSG00000237388,ENSG00000255113,ENSG00000255304,ENSG00000254832,ENSG00000255534,ENSG00000213607,ENSG00000255297,ENSG00000254674,ENSG00000255551,ENSG00000254728,ENSG00000254920,ENSG00000255527,ENSG00000249910,ENSG00000254517,ENSG00000220948,ENSG00000254764,ENSG00000205044,ENSG00000182053,ENSG00000288434,ENSG00000214891,ENSG00000276637,ENSG00000254801,ENSG00000229361,ENSG00000255452,ENSG00000254412,ENSG00000255338,ENSG00000254993,ENSG00000254567,ENSG00000255532,ENSG00000123447,ENSG00000226268,ENSG00000254487,ENSG00000255268,ENSG00000219061,ENSG00000265973,ENSG00000288177,ENSG00000255550,ENSG00000255214,ENSG00000255190,ENSG00000254800,ENSG00000255111,ENSG00000254408,ENSG00000254472,ENSG00000254637,ENSG00000254940,ENSG00000254624,ENSG00000258817,ENSG00000221954,ENSG00000283605,ENSG00000260811,ENSG00000260595,ENSG00000255199,ENSG00000286983,ENSG00000236919,ENSG00000255500,ENSG00000255042,ENSG00000255001,ENSG00000254518,ENSG00000254840,ENSG00000214883
chr11	47986873	47987023	11:47986873-47987023	ENSG00000149177
chr11	47991483	47991633	11:47991483-47991633	ENSG00000149177,ENSG00000254879,ENSG00000182565,ENSG00000184789,ENSG00000254925,ENSG00000255304,ENSG00000254832,ENSG00000255297,ENSG00000254920,ENSG00000255527,ENSG00000249910,ENSG00000254764,ENSG00000229361,ENSG00000254412,ENSG00000255338,ENSG00000255214,ENSG00000255190,ENSG00000254408,ENSG00000254940,ENSG00000254624,ENSG00000258817,ENSG00000221954,ENSG00000283605,ENSG00000236919,ENSG00000214883
chr11	47993563	47993753	11:47993563-47993753	ENSG00000149177,ENSG00000254879,ENSG00000176567,ENSG00000176540,ENSG00000182565,ENSG00000184789,ENSG00000254925,ENSG00000255304,ENSG00000254832,ENSG00000255534,ENSG00000213607,ENSG00000255297,ENSG00000254674,ENSG00000254920,ENSG00000255527,ENSG00000249910,ENSG00000254764,ENSG00000288434,ENSG00000214891,ENSG00000276637,ENSG00000229361,ENSG00000254412,ENSG00000255338,ENSG00000255214,ENSG00000255190,ENSG00000254408,ENSG00000254940,ENSG00000254624,ENSG00000258817,ENSG00000221954,ENSG00000283605,ENSG00000236919,ENSG00000214883
chr11	47998883	47999033	11:47998883-47999033	ENSG00000149177,ENSG00000254879,ENSG00000197161,ENSG00000176540,ENSG00000182565,ENSG00000184789,ENSG00000254925,ENSG00000255215,ENSG00000237388,ENSG00000255113,ENSG00000254832,ENSG00000255534,ENSG00000213607,ENSG00000255297,ENSG00000254728,ENSG00000255527,ENSG00000249910,ENSG00000220948,ENSG00000254764,ENSG00000205044,ENSG00000182053,ENSG00000288434,ENSG00000214891,ENSG00000276637,ENSG00000254801,ENSG00000229361,ENSG00000255452,ENSG00000254412,ENSG00000254993,ENSG00000254567,ENSG00000255268,ENSG00000219061,ENSG00000288177,ENSG00000254800,ENSG00000254408,ENSG00000254472,ENSG00000254637,ENSG00000254940,ENSG00000254624,ENSG00000221954,ENSG00000283605,ENSG00000260811,ENSG00000260595,ENSG00000255500,ENSG00000255001,ENSG00000254840
chr11	48001503	48001673	11:48001503-48001673	ENSG00000149177,ENSG00000254879,ENSG00000175619,ENSG00000176567,ENSG00000176540,ENSG00000184789,ENSG00000255215,ENSG00000237388,ENSG00000255113,ENSG00000255304,ENSG00000255534,ENSG00000213607,ENSG00000255297,ENSG00000255551,ENSG00000254728,ENSG00000254920,ENSG00000255527,ENSG00000249910,ENSG00000254764,ENSG00000205044,ENSG00000182053,ENSG00000288434,ENSG00000214891,ENSG00000255338,ENSG00000254993,ENSG00000255532,ENSG00000255268,ENSG00000219061,ENSG00000265973,ENSG00000255550,ENSG00000255214,ENSG00000255190,ENSG00000254472,ENSG00000254637,ENSG00000283605,ENSG00000260595,ENSG00000236919,ENSG00000254840
chr11	48013424	48013574	11:48013424-48013574	ENSG00000254879
chr11	48047703	48047853	11:48047703-48047853	ENSG00000149177,ENSG00000255304,ENSG00000255534,ENSG00000255527,ENSG00000288434,ENSG00000276637,ENSG00000255338,ENSG00000236919
chr11	48050033	48050183	11:48050033-48050183	-
chr11	48052323	48052513	11:48052323-48052513	ENSG00000254728,ENSG00000214891,ENSG00000255452,ENSG00000255001
chr11	48055863	48056033	11:48055863-48056033	ENSG00000254780,ENSG00000149177,ENSG00000254879,ENSG00000175619,ENSG00000255514,ENSG00000176567,ENSG00000176547,ENSG00000197161,ENSG00000176540,ENSG00000182565,ENSG00000184789,ENSG00000254925,ENSG00000255215,ENSG00000237388,ENSG00000255113,ENSG00000255304,ENSG00000254832,ENSG00000255534,ENSG00000213607,ENSG00000255297,ENSG00000254674,ENSG00000255551,ENSG00000254728,ENSG00000254920,ENSG00000255527,ENSG00000249910,ENSG00000254517,ENSG00000220948,ENSG00000254764,ENSG00000205044,ENSG00000182053,ENSG00000288434,ENSG00000214891,ENSG00000276637,ENSG00000254801,ENSG00000229361,ENSG00000255452,ENSG00000254412,ENSG00000255338,ENSG00000254993,ENSG00000254567,ENSG00000255532,ENSG00000123447,ENSG00000254496,ENSG00000255268,ENSG00000219061,ENSG00000265973,ENSG00000255550,ENSG00000255214,ENSG00000255190,ENSG00000254800,ENSG00000255111,ENSG00000254408,ENSG00000254472,ENSG00000254637,ENSG00000254940,ENSG00000254624,ENSG00000258817,ENSG00000221954,ENSG00000283605,ENSG00000260811,ENSG00000260595,ENSG00000255199,ENSG00000286983,ENSG00000236919,ENSG00000255500,ENSG00000255042,ENSG00000255001,ENSG00000254518,ENSG00000254840,ENSG00000214883
chr11	48061463	48061613	11:48061463-48061613	ENSG00000220948,ENSG00000254412
chr11	48063623	48063793	11:48063623-48063793	ENSG00000254879,ENSG00000175619,ENSG00000255514,ENSG00000176567,ENSG00000197161,ENSG00000176540,ENSG00000182565,ENSG00000184789,ENSG00000254925,ENSG00000255215,ENSG00000237388,ENSG00000255113,ENSG00000254832,ENSG00000255534,ENSG00000213607,ENSG00000255297,ENSG00000254728,ENSG00000254920,ENSG00000249910,ENSG00000254517,ENSG00000220948,ENSG00000254764,ENSG00000205044,ENSG00000182053,ENSG00000288434,ENSG00000214891,ENSG00000276637,ENSG00000254801,ENSG00000229361,ENSG00000255452,ENSG00000254412,ENSG00000254993,ENSG00000254567,ENSG00000255532,ENSG00000254496,ENSG00000219061,ENSG00000255550,ENSG00000254800,ENSG00000254472,ENSG00000254637,ENSG00000254940,ENSG00000254624,ENSG00000258817,ENSG00000221954,ENSG00000283605,ENSG00000260811,ENSG00000255042,ENSG00000255001,ENSG00000254518,ENSG00000254840
chr11	48064448	48064609	11:48064448-48064609	-
chr11	48081243	48081393	11:48081243-48081393	ENSG00000255514,ENSG00000176540,ENSG00000182565,ENSG00000254925,ENSG00000255215,ENSG00000237388,ENSG00000255113,ENSG00000255304,ENSG00000254832,ENSG00000255534,ENSG00000213607,ENSG00000255297,ENSG00000254728,ENSG00000254920,ENSG00000255527,ENSG00000249910,ENSG00000254517,ENSG00000220948,ENSG00000254764,ENSG00000182053,ENSG00000288434,ENSG00000214891,ENSG00000276637,ENSG00000254801,ENSG00000229361,ENSG00000254412,ENSG00000254567,ENSG00000255268,ENSG00000219061,ENSG00000288177,ENSG00000255550,ENSG00000254800,ENSG00000254940,ENSG00000254624,ENSG00000283605,ENSG00000260811,ENSG00000260595,ENSG00000255500,ENSG00000255042,ENSG00000255001,ENSG00000254518,ENSG00000254840
chr11	48093885	48094035	11:48093885-48094035	ENSG00000263693,ENSG00000255215,ENSG00000237388,ENSG00000255304,ENSG00000213607,ENSG00000255551,ENSG00000254728,ENSG00000255527,ENSG00000254517,ENSG00000254764,ENSG00000288434,ENSG00000214891,ENSG00000254412
chr11	48097284	48097434	11:48097284-48097434	ENSG00000263693,ENSG00000184789,ENSG00000255551,ENSG00000255527,ENSG00000254517,ENSG00000288434,ENSG00000255338,ENSG00000255268
chr11	48104463	48104633	11:48104463-48104633	ENSG00000263693,ENSG00000175619,ENSG00000182565,ENSG00000184789,ENSG00000255215,ENSG00000237388,ENSG00000255113,ENSG00000255304,ENSG00000254832,ENSG00000255534,ENSG00000255297,ENSG00000254728,ENSG00000254920,ENSG00000255527,ENSG00000249910,ENSG00000220948,ENSG00000254764,ENSG00000205044,ENSG00000288434,ENSG00000276637,ENSG00000254801,ENSG00000255452,ENSG00000254412,ENSG00000255338,ENSG00000254567,ENSG00000254487,ENSG00000255268,ENSG00000219061,ENSG00000265973,ENSG00000288177,ENSG00000255214,ENSG00000255190,ENSG00000255111,ENSG00000254408,ENSG00000258817,ENSG00000221954,ENSG00000260595,ENSG00000255500,ENSG00000254840,ENSG00000214883
chr11	48109446	48109605	11:48109446-48109605	ENSG00000255113,ENSG00000254412
chr11	48109963	48110133	11:48109963-48110133	ENSG00000030066,ENSG00000254780,ENSG00000175619,ENSG00000255514,ENSG00000197161,ENSG00000182565,ENSG00000184789,ENSG00000254925,ENSG00000255113,ENSG00000255304,ENSG00000254832,ENSG00000255534,ENSG00000213607,ENSG00000255297,ENSG00000254728,ENSG00000255527,ENSG00000249910,ENSG00000254517,ENSG00000220948,ENSG00000254764,ENSG00000205044,ENSG00000182053,ENSG00000288434,ENSG00000214891,ENSG00000276637,ENSG00000229361,ENSG00000255452,ENSG00000255338,ENSG00000254567,ENSG00000254487,ENSG00000255268,ENSG00000288177,ENSG00000255214,ENSG00000255190,ENSG00000255111,ENSG00000254472,ENSG00000254637,ENSG00000254940,ENSG00000254624,ENSG00000255199,ENSG00000254840,ENSG00000214883
chr11	48143045	48143195	11:48143045-48143195	ENSG00000149177,ENSG00000175619,ENSG00000288434,ENSG00000221954
chr11	48150343	48150493	11:48150343-48150493	ENSG00000149177,ENSG00000175619,ENSG00000255514,ENSG00000176567,ENSG00000176547,ENSG00000197161,ENSG00000176540,ENSG00000254925,ENSG00000255215,ENSG00000237388,ENSG00000255113,ENSG00000254832,ENSG00000255534,ENSG00000213607,ENSG00000255297,ENSG00000254674,ENSG00000255551,ENSG00000254728,ENSG00000255527,ENSG00000254517,ENSG00000254764,ENSG00000182053,ENSG00000288434,ENSG00000214891,ENSG00000254412,ENSG00000255338,ENSG00000254993,ENSG00000254496,ENSG00000255268,ENSG00000255214,ENSG00000255190,ENSG00000254472,ENSG00000254637,ENSG00000221954,ENSG00000283605,ENSG00000260595
chr11	48194063	48194213	11:48194063-48194213	ENSG00000175619,ENSG00000255514,ENSG00000176567,ENSG00000197161,ENSG00000176540,ENSG00000182565,ENSG00000184789,ENSG00000254925,ENSG00000255215,ENSG00000237388,ENSG00000255113,ENSG00000255304,ENSG00000254832,ENSG00000213607,ENSG00000255551,ENSG00000254920,ENSG00000254517,ENSG00000220948,ENSG00000205044,ENSG00000288434,ENSG00000214891,ENSG00000276637,ENSG00000254412,ENSG00000254993,ENSG00000254567,ENSG00000123447,ENSG00000255268,ENSG00000265973,ENSG00000221954,ENSG00000260811
chr11	48245546	48245696	11:48245546-48245696	ENSG00000175619,ENSG00000255514,ENSG00000172208,ENSG00000176567,ENSG00000197161,ENSG00000176540,ENSG00000255304
chr11	48307888	48308093	11:48307888-48308093	ENSG00000255514,ENSG00000176567,ENSG00000176555,ENSG00000176547,ENSG00000197161,ENSG00000176540,ENSG00000182565,ENSG00000184789,ENSG00000254925,ENSG00000255215,ENSG00000237388,ENSG00000255113,ENSG00000255304,ENSG00000255534,ENSG00000213607,ENSG00000255297,ENSG00000254674,ENSG00000254728,ENSG00000249910,ENSG00000254517,ENSG00000182053,ENSG00000254801,ENSG00000229361,ENSG00000255452
chr11	48637572	48637722	11:48637572-48637722	ENSG00000182565,ENSG00000184789,ENSG00000255113,ENSG00000254832,ENSG00000255534,ENSG00000213607,ENSG00000255297,ENSG00000254674,ENSG00000255053,ENSG00000254920,ENSG00000249910,ENSG00000288434
chr11	49208550	49208713	11:49208550-49208713	ENSG00000205044,ENSG00000214891,ENSG00000229361,ENSG00000255452,ENSG00000255338,ENSG00000254993,ENSG00000254567,ENSG00000086205,ENSG00000255532
chr11	49498860	49499010	11:49498860-49499010	ENSG00000254920,ENSG00000254517,ENSG00000254764,ENSG00000214891,ENSG00000254801,ENSG00000229361,ENSG00000255452,ENSG00000254993,ENSG00000254567,ENSG00000255532,ENSG00000123447,ENSG00000254496,ENSG00000226268,ENSG00000205035,ENSG00000254487,ENSG00000219061,ENSG00000265973,ENSG00000288177,ENSG00000255550,ENSG00000255214,ENSG00000255190,ENSG00000254800,ENSG00000254408,ENSG00000254472,ENSG00000254637,ENSG00000254940,ENSG00000254624,ENSG00000258817,ENSG00000221954,ENSG00000283605,ENSG00000260811,ENSG00000255199,ENSG00000255500,ENSG00000254518,ENSG00000254840,ENSG00000214883
chr11	49526303	49526473	11:49526303-49526473	ENSG00000176547,ENSG00000197161,ENSG00000254925,ENSG00000255215,ENSG00000237388,ENSG00000255113,ENSG00000255304,ENSG00000254832,ENSG00000255534,ENSG00000213607,ENSG00000255297,ENSG00000254674,ENSG00000254728,ENSG00000255527,ENSG00000249910,ENSG00000254517,ENSG00000220948,ENSG00000254764,ENSG00000205044,ENSG00000182053,ENSG00000288434,ENSG00000214891,ENSG00000276637,ENSG00000254801,ENSG00000229361,ENSG00000255452,ENSG00000254412,ENSG00000255338,ENSG00000254993,ENSG00000254567,ENSG00000255532,ENSG00000123447,ENSG00000254496,ENSG00000226268,ENSG00000205035,ENSG00000254487,ENSG00000255268,ENSG00000219061,ENSG00000265973,ENSG00000288177,ENSG00000255550,ENSG00000255214,ENSG00000255190,ENSG00000254800,ENSG00000255111,ENSG00000254408,ENSG00000254472,ENSG00000254637,ENSG00000254940,ENSG00000254624,ENSG00000258817,ENSG00000221954,ENSG00000283605,ENSG00000260811,ENSG00000260595,ENSG00000255199,ENSG00000286983,ENSG00000236919,ENSG00000255500,ENSG00000255042,ENSG00000255001,ENSG00000254518,ENSG00000254840,ENSG00000214883
chr11	49688322	49688472	11:49688322-49688472	ENSG00000255215,ENSG00000237388,ENSG00000249910,ENSG00000288434,ENSG00000276637,ENSG00000255452,ENSG00000254412,ENSG00000254993,ENSG00000254567,ENSG00000255532,ENSG00000123447,ENSG00000205035,ENSG00000254487,ENSG00000255268,ENSG00000219061,ENSG00000265973,ENSG00000288177,ENSG00000255550,ENSG00000255214,ENSG00000255190,ENSG00000254800,ENSG00000255111,ENSG00000254408,ENSG00000254472,ENSG00000254637,ENSG00000254940,ENSG00000254624,ENSG00000258817,ENSG00000221954,ENSG00000283605,ENSG00000260811,ENSG00000260595,ENSG00000255199,ENSG00000286983,ENSG00000236919,ENSG00000255500,ENSG00000255001,ENSG00000254840,ENSG00000214883
chr11	50182613	50182763	11:50182613-50182763	ENSG00000254487,ENSG00000219061,ENSG00000265973,ENSG00000288177,ENSG00000255550,ENSG00000255214,ENSG00000255190,ENSG00000254800,ENSG00000255111,ENSG00000254408,ENSG00000254940,ENSG00000254624,ENSG00000258817,ENSG00000221954,ENSG00000283605,ENSG00000260811,ENSG00000260595,ENSG00000255199,ENSG00000255442,ENSG00000287538,ENSG00000286983,ENSG00000236919,ENSG00000255500,ENSG00000255042,ENSG00000255001,ENSG00000254518,ENSG00000254840,ENSG00000214883
chr11	55606705	55606855	11:55606705-55606855	ENSG00000237610,ENSG00000185926,ENSG00000255312,ENSG00000255560,ENSG00000254769,ENSG00000254464,ENSG00000227547,ENSG00000225997,ENSG00000255349,ENSG00000221840,ENSG00000255078,ENSG00000150244,ENSG00000255543,ENSG00000255283,ENSG00000255110,ENSG00000166007,ENSG00000254828,ENSG00000254663,ENSG00000254723,ENSG00000181961,ENSG00000181958,ENSG00000254891,ENSG00000255077,ENSG00000255493,ENSG00000255196,ENSG00000181950,ENSG00000255294,ENSG00000181943,ENSG00000254576,ENSG00000233301,ENSG00000181939,ENSG00000279514,ENSG00000172188,ENSG00000181927,ENSG00000174982,ENSG00000181903,ENSG00000254841,ENSG00000188439,ENSG00000254804,ENSG00000254457,ENSG00000186886,ENSG00000181837,ENSG00000279761,ENSG00000255019,ENSG00000186113,ENSG00000279395,ENSG00000186119,ENSG00000205030,ENSG00000205029,ENSG00000214880
chr11	55856197	55856347	11:55856197-55856347	ENSG00000185926,ENSG00000255312,ENSG00000255560,ENSG00000254769,ENSG00000254464,ENSG00000227547,ENSG00000225997,ENSG00000255349,ENSG00000221840,ENSG00000255078,ENSG00000255543,ENSG00000255283,ENSG00000255110,ENSG00000166007,ENSG00000254663,ENSG00000254723,ENSG00000181961,ENSG00000181958,ENSG00000254891,ENSG00000255077,ENSG00000255493,ENSG00000181950,ENSG00000181943,ENSG00000233301,ENSG00000181939,ENSG00000188439,ENSG00000254804,ENSG00000254457,ENSG00000186886,ENSG00000181837,ENSG00000279761,ENSG00000255019,ENSG00000186113,ENSG00000279395,ENSG00000186119,ENSG00000205030,ENSG00000205029,ENSG00000186124,ENSG00000255204,ENSG00000255499,ENSG00000254547,ENSG00000124900,ENSG00000227806,ENSG00000187612,ENSG00000174970,ENSG00000214880,ENSG00000149133,ENSG00000182365,ENSG00000181785,ENSG00000184741
chr11	55942903	55943053	11:55942903-55943053	ENSG00000237610,ENSG00000185926,ENSG00000255312,ENSG00000255560,ENSG00000254769,ENSG00000254464,ENSG00000227547,ENSG00000225997,ENSG00000255349,ENSG00000255078,ENSG00000255110,ENSG00000166007,ENSG00000254828,ENSG00000254663,ENSG00000254723,ENSG00000181961,ENSG00000181958,ENSG00000254891,ENSG00000255077,ENSG00000255196,ENSG00000181950,ENSG00000255294,ENSG00000181943,ENSG00000254576,ENSG00000233301,ENSG00000188439,ENSG00000254804,ENSG00000254457,ENSG00000186886,ENSG00000181837,ENSG00000279761,ENSG00000255019,ENSG00000186113,ENSG00000279395,ENSG00000186119,ENSG00000205030,ENSG00000205029,ENSG00000254547,ENSG00000124900,ENSG00000227806,ENSG00000187612,ENSG00000167825,ENSG00000255416,ENSG00000254807,ENSG00000174970,ENSG00000214880,ENSG00000149133,ENSG00000182365,ENSG00000181785,ENSG00000184741,ENSG00000181780,ENSG00000225538,ENSG00000172154,ENSG00000254524,ENSG00000181767,ENSG00000255140,ENSG00000181761,ENSG00000254848
chr11	56158087	56158237	11:56158087-56158237	ENSG00000185926,ENSG00000255312,ENSG00000254464,ENSG00000225997,ENSG00000255349,ENSG00000221840,ENSG00000255078,ENSG00000255283,ENSG00000255110,ENSG00000254828,ENSG00000254723,ENSG00000181961,ENSG00000254891,ENSG00000255493,ENSG00000255196,ENSG00000255294,ENSG00000254841,ENSG00000254804,ENSG00000186886,ENSG00000255019,ENSG00000227806,ENSG00000214880,ENSG00000149133,ENSG00000182365,ENSG00000181785,ENSG00000184741,ENSG00000181780,ENSG00000225538,ENSG00000172154,ENSG00000254524,ENSG00000181767,ENSG00000255140,ENSG00000181761,ENSG00000254848,ENSG00000167822,ENSG00000254947,ENSG00000181752,ENSG00000255217,ENSG00000174957,ENSG00000230213,ENSG00000181718,ENSG00000181693,ENSG00000255461,ENSG00000280314,ENSG00000254722,ENSG00000255134,ENSG00000172487,ENSG00000242208,ENSG00000172199,ENSG00000255466
chr11	56213594	56213744	11:56213594-56213744	ENSG00000185926,ENSG00000255560,ENSG00000254769,ENSG00000225997,ENSG00000255349,ENSG00000221840,ENSG00000255110,ENSG00000254723,ENSG00000255077,ENSG00000279761,ENSG00000186119,ENSG00000214880,ENSG00000149133,ENSG00000182365,ENSG00000181785,ENSG00000184741,ENSG00000181780,ENSG00000225538,ENSG00000172154,ENSG00000254524,ENSG00000181767,ENSG00000255140,ENSG00000181761,ENSG00000254848,ENSG00000167822,ENSG00000254947,ENSG00000255217,ENSG00000174957,ENSG00000230213,ENSG00000213604,ENSG00000254658,ENSG00000181718,ENSG00000172489,ENSG00000181698,ENSG00000181693,ENSG00000255461,ENSG00000280314,ENSG00000254722,ENSG00000255134,ENSG00000150261,ENSG00000172487,ENSG00000242208,ENSG00000172199,ENSG00000254903,ENSG00000255466,ENSG00000272987
chr11	56260098	56260248	11:56260098-56260248	ENSG00000225997,ENSG00000255349,ENSG00000221840,ENSG00000255078,ENSG00000166007,ENSG00000254723,ENSG00000254891,ENSG00000255077,ENSG00000255294,ENSG00000254804,ENSG00000186886,ENSG00000186113,ENSG00000182365,ENSG00000181785,ENSG00000184741,ENSG00000181780,ENSG00000225538,ENSG00000172154,ENSG00000254524,ENSG00000181767,ENSG00000255140,ENSG00000181761,ENSG00000254848,ENSG00000174957,ENSG00000230213,ENSG00000181718,ENSG00000172489,ENSG00000181698,ENSG00000181693,ENSG00000255461,ENSG00000280314,ENSG00000254722,ENSG00000255134,ENSG00000150261,ENSG00000172487,ENSG00000242208,ENSG00000172199,ENSG00000254903,ENSG00000255466,ENSG00000272987,ENSG00000279961
chr11	56457211	56457369	11:56457211-56457369	ENSG00000237610,ENSG00000185926,ENSG00000254464,ENSG00000227547,ENSG00000225997,ENSG00000255349,ENSG00000221840,ENSG00000255283,ENSG00000255110,ENSG00000166007,ENSG00000254828,ENSG00000254663,ENSG00000254723,ENSG00000254891,ENSG00000255493,ENSG00000255196,ENSG00000181950,ENSG00000255294,ENSG00000254576,ENSG00000233301,ENSG00000254841,ENSG00000254804,ENSG00000186886,ENSG00000181837,ENSG00000186113,ENSG00000214880,ENSG00000181785,ENSG00000184741,ENSG00000181780,ENSG00000225538,ENSG00000172154,ENSG00000254524,ENSG00000181767,ENSG00000255140,ENSG00000181761,ENSG00000181693,ENSG00000255461,ENSG00000280314,ENSG00000254722,ENSG00000255134,ENSG00000150261,ENSG00000172487,ENSG00000242208,ENSG00000172199,ENSG00000254903,ENSG00000255466,ENSG00000272987,ENSG00000279961,ENSG00000230416,ENSG00000284732,ENSG00000150269,ENSG00000174937,ENSG00000254752,ENSG00000181371,ENSG00000254411,ENSG00000254490,ENSG00000254660,ENSG00000254603,ENSG00000185701,ENSG00000255223,ENSG00000254834
chr11	56624719	56624869	11:56624719-56624869	ENSG00000237610,ENSG00000185926,ENSG00000255312,ENSG00000255560,ENSG00000254769,ENSG00000254464,ENSG00000227547,ENSG00000225997,ENSG00000255349,ENSG00000221840,ENSG00000255078,ENSG00000150244,ENSG00000255543,ENSG00000255283,ENSG00000255110,ENSG00000166007,ENSG00000254828,ENSG00000254663,ENSG00000254723,ENSG00000181961,ENSG00000181958,ENSG00000254891,ENSG00000255077,ENSG00000255493,ENSG00000255196,ENSG00000181950,ENSG00000255294,ENSG00000181943,ENSG00000254576,ENSG00000233301,ENSG00000181939,ENSG00000279514,ENSG00000174982,ENSG00000181903,ENSG00000254841,ENSG00000188439,ENSG00000254804,ENSG00000254457,ENSG00000186886,ENSG00000181837,ENSG00000279761,ENSG00000255019,ENSG00000186113,ENSG00000279395,ENSG00000186119,ENSG00000205030,ENSG00000205029,ENSG00000124900,ENSG00000227806,ENSG00000187612,ENSG00000174970,ENSG00000214880,ENSG00000149133,ENSG00000182365,ENSG00000181785,ENSG00000184741,ENSG00000181780,ENSG00000225538,ENSG00000172154,ENSG00000254524,ENSG00000181767,ENSG00000255140,ENSG00000181761,ENSG00000254848,ENSG00000167822,ENSG00000254947,ENSG00000174957,ENSG00000230213,ENSG00000181718,ENSG00000181693,ENSG00000255461,ENSG00000280314,ENSG00000254722,ENSG00000255134,ENSG00000150261,ENSG00000172487,ENSG00000242208,ENSG00000172199,ENSG00000254903,ENSG00000255466,ENSG00000272987,ENSG00000279961,ENSG00000284732,ENSG00000174937,ENSG00000254752,ENSG00000181371,ENSG00000254411,ENSG00000254490,ENSG00000254660,ENSG00000254603,ENSG00000185701,ENSG00000255223,ENSG00000254834,ENSG00000166693,ENSG00000255012,ENSG00000255172,ENSG00000197866,ENSG00000254795,ENSG00000172464,ENSG00000172459,ENSG00000232511,ENSG00000238041,ENSG00000174914,ENSG00000254953,ENSG00000181325,ENSG00000172457,ENSG00000274770,ENSG00000286704,ENSG00000254825,ENSG00000255485,ENSG00000205025
chr11	56625091	56625241	11:56625091-56625241	ENSG00000185926,ENSG00000255312,ENSG00000227547,ENSG00000255349,ENSG00000254490,ENSG00000185701,ENSG00000254834,ENSG00000166693,ENSG00000255012,ENSG00000255172,ENSG00000197866,ENSG00000254795,ENSG00000172464,ENSG00000172459,ENSG00000232511,ENSG00000238041,ENSG00000174914,ENSG00000172457
chr11	56783559	56783729	11:56783559-56783729	ENSG00000237610,ENSG00000185926,ENSG00000255312,ENSG00000254464,ENSG00000227547,ENSG00000225997,ENSG00000255349,ENSG00000221840,ENSG00000255078,ENSG00000150244,ENSG00000255543,ENSG00000255110,ENSG00000166007,ENSG00000254828,ENSG00000254663,ENSG00000254723,ENSG00000181961,ENSG00000181958,ENSG00000254891,ENSG00000255493,ENSG00000255196,ENSG00000255294,ENSG00000181943,ENSG00000254576,ENSG00000233301,ENSG00000181939,ENSG00000181903,ENSG00000254841,ENSG00000188439,ENSG00000254457,ENSG00000186886,ENSG00000181837,ENSG00000279761,ENSG00000255019,ENSG00000279395,ENSG00000186119,ENSG00000205030,ENSG00000124900,ENSG00000227806,ENSG00000187612,ENSG00000254807,ENSG00000174970,ENSG00000214880,ENSG00000149133,ENSG00000182365,ENSG00000181785,ENSG00000184741,ENSG00000181780,ENSG00000225538,ENSG00000172154,ENSG00000254524,ENSG00000181767,ENSG00000255140,ENSG00000181761,ENSG00000254848,ENSG00000181693,ENSG00000255461,ENSG00000280314,ENSG00000254722,ENSG00000255134,ENSG00000172487,ENSG00000242208,ENSG00000172199,ENSG00000254903,ENSG00000255466,ENSG00000272987,ENSG00000279961,ENSG00000181371,ENSG00000254411,ENSG00000254490,ENSG00000254660,ENSG00000254603,ENSG00000185701,ENSG00000255223,ENSG00000254834,ENSG00000172459,ENSG00000232511,ENSG00000238041,ENSG00000174914,ENSG00000254953,ENSG00000181325,ENSG00000172457,ENSG00000274770,ENSG00000286704,ENSG00000254825,ENSG00000181296,ENSG00000255485,ENSG00000205025,ENSG00000241356
chr11	56841319	56841469	11:56841319-56841469	ENSG00000237610,ENSG00000255312,ENSG00000255560,ENSG00000254769,ENSG00000254464,ENSG00000227547,ENSG00000225997,ENSG00000255349,ENSG00000221840,ENSG00000255078,ENSG00000255543,ENSG00000255110,ENSG00000254723,ENSG00000181943,ENSG00000254576,ENSG00000181903,ENSG00000181837,ENSG00000255019,ENSG00000186113,ENSG00000174970,ENSG00000182365,ENSG00000184741,ENSG00000254722,ENSG00000181371,ENSG00000254660,ENSG00000238041,ENSG00000174914,ENSG00000254953,ENSG00000181325,ENSG00000172457,ENSG00000274770,ENSG00000286704,ENSG00000254825,ENSG00000255485,ENSG00000205025,ENSG00000241356,ENSG00000255433,ENSG00000181273,ENSG00000134817
chr11	56847079	56847249	11:56847079-56847249	ENSG00000185926,ENSG00000255312,ENSG00000255560,ENSG00000254769,ENSG00000254464,ENSG00000227547,ENSG00000225997,ENSG00000255349,ENSG00000221840,ENSG00000255078,ENSG00000150244,ENSG00000255543,ENSG00000255283,ENSG00000166007,ENSG00000254828,ENSG00000254663,ENSG00000181961,ENSG00000181958,ENSG00000254891,ENSG00000255077,ENSG00000255196,ENSG00000181950,ENSG00000181943,ENSG00000233301,ENSG00000254841,ENSG00000188439,ENSG00000254804,ENSG00000254457,ENSG00000181837,ENSG00000279761,ENSG00000255019,ENSG00000186119,ENSG00000214880,ENSG00000149133,ENSG00000181785,ENSG00000184741,ENSG00000172154,ENSG00000172487,ENSG00000172199,ENSG00000255466,ENSG00000254603,ENSG00000238041,ENSG00000174914,ENSG00000254953,ENSG00000181325,ENSG00000172457,ENSG00000274770,ENSG00000286704,ENSG00000254825,ENSG00000255485,ENSG00000205025,ENSG00000241356,ENSG00000255433,ENSG00000181282,ENSG00000181273,ENSG00000255083,ENSG00000273228,ENSG00000134817
chr11	56885188	56885369	11:56885188-56885369	ENSG00000185926,ENSG00000255312,ENSG00000227547,ENSG00000225997,ENSG00000221840,ENSG00000255078,ENSG00000254828,ENSG00000205025,ENSG00000241356,ENSG00000274150,ENSG00000181273
chr11	56917879	56918029	11:56917879-56918029	ENSG00000237610,ENSG00000255312,ENSG00000254464,ENSG00000227547,ENSG00000225997,ENSG00000221840,ENSG00000255543,ENSG00000255283,ENSG00000255493,ENSG00000255294,ENSG00000181943,ENSG00000188439,ENSG00000186886,ENSG00000172457,ENSG00000205025,ENSG00000181282,ENSG00000181273,ENSG00000255083,ENSG00000273228
chr11	56932960	56933110	11:56932960-56933110	ENSG00000197887,ENSG00000186508,ENSG00000272685,ENSG00000237610,ENSG00000185926,ENSG00000255312,ENSG00000255560,ENSG00000254769,ENSG00000254464,ENSG00000227547,ENSG00000225997,ENSG00000255349,ENSG00000221840,ENSG00000255078,ENSG00000150244,ENSG00000255543,ENSG00000255283,ENSG00000255110,ENSG00000166007,ENSG00000254828,ENSG00000254663,ENSG00000254723,ENSG00000181961,ENSG00000181958,ENSG00000254891,ENSG00000255077,ENSG00000255493,ENSG00000255196,ENSG00000181950,ENSG00000255294,ENSG00000181943,ENSG00000254576,ENSG00000233301,ENSG00000181939,ENSG00000279514,ENSG00000181927,ENSG00000174982,ENSG00000181903,ENSG00000254841,ENSG00000188439,ENSG00000254804,ENSG00000254457,ENSG00000186886,ENSG00000181837,ENSG00000279761,ENSG00000255019,ENSG00000186113,ENSG00000279395,ENSG00000186119,ENSG00000205030,ENSG00000205029,ENSG00000254547,ENSG00000124900,ENSG00000227806,ENSG00000187612,ENSG00000254807,ENSG00000174970,ENSG00000214880,ENSG00000149133,ENSG00000182365,ENSG00000181785,ENSG00000184741,ENSG00000181780,ENSG00000225538,ENSG00000172154,ENSG00000254524,ENSG00000181767,ENSG00000255140,ENSG00000181761,ENSG00000254848,ENSG00000167822,ENSG00000254947,ENSG00000174957,ENSG00000230213,ENSG00000181718,ENSG00000181693,ENSG00000255461,ENSG00000280314,ENSG00000254722,ENSG00000255134,ENSG00000150261,ENSG00000172487,ENSG00000242208,ENSG00000172199,ENSG00000254903,ENSG00000255466,ENSG00000272987,ENSG00000279961,ENSG00000284732,ENSG00000174937,ENSG00000254752,ENSG00000181371,ENSG00000254411,ENSG00000254490,ENSG00000254660,ENSG00000254603,ENSG00000185701,ENSG00000255223,ENSG00000254834,ENSG00000166693,ENSG00000172464,ENSG00000172459,ENSG00000232511,ENSG00000238041,ENSG00000174914,ENSG00000254953,ENSG00000181325,ENSG00000172457,ENSG00000274770,ENSG00000286704,ENSG00000254825,ENSG00000255485,ENSG00000205025,ENSG00000241356,ENSG00000274150,ENSG00000181282,ENSG00000181273,ENSG00000255083,ENSG00000273228,ENSG00000283307,ENSG00000272676,ENSG00000273255,ENSG00000183908,ENSG00000134817
chr11	57072700	57072870	11:57072700-57072870	ENSG00000280204,ENSG00000237610,ENSG00000185926,ENSG00000255312,ENSG00000255560,ENSG00000254769,ENSG00000254464,ENSG00000227547,ENSG00000225997,ENSG00000255349,ENSG00000221840,ENSG00000255078,ENSG00000150244,ENSG00000255543,ENSG00000255283,ENSG00000255110,ENSG00000166007,ENSG00000254828,ENSG00000254663,ENSG00000254723,ENSG00000181961,ENSG00000181958,ENSG00000254891,ENSG00000255077,ENSG00000255493,ENSG00000255196,ENSG00000181950,ENSG00000255294,ENSG00000181943,ENSG00000254576,ENSG00000233301,ENSG00000181939,ENSG00000279514,ENSG00000181927,ENSG00000174982,ENSG00000181903,ENSG00000254841,ENSG00000188439,ENSG00000254804,ENSG00000254457,ENSG00000186886,ENSG00000181837,ENSG00000279761,ENSG00000255019,ENSG00000186113,ENSG00000279395,ENSG00000186119,ENSG00000205030,ENSG00000205029,ENSG00000254547,ENSG00000124900,ENSG00000227806,ENSG00000187612,ENSG00000254807,ENSG00000174970,ENSG00000214880,ENSG00000149133,ENSG00000182365,ENSG00000181785,ENSG00000184741,ENSG00000181780,ENSG00000225538,ENSG00000172154,ENSG00000254524,ENSG00000181767,ENSG00000255140,ENSG00000181761,ENSG00000254848,ENSG00000174957,ENSG00000181718,ENSG00000181693,ENSG00000255461,ENSG00000280314,ENSG00000254722,ENSG00000255134,ENSG00000150261,ENSG00000172487,ENSG00000242208,ENSG00000172199,ENSG00000254903,ENSG00000255466,ENSG00000272987,ENSG00000279961,ENSG00000284732,ENSG00000174937,ENSG00000254752,ENSG00000181371,ENSG00000254411,ENSG00000254490,ENSG00000254660,ENSG00000254603,ENSG00000185701,ENSG00000255223,ENSG00000254834,ENSG00000166693,ENSG00000172464,ENSG00000172459,ENSG00000232511,ENSG00000238041,ENSG00000174914,ENSG00000254953,ENSG00000181325,ENSG00000172457,ENSG00000274770,ENSG00000286704,ENSG00000254825,ENSG00000205025,ENSG00000241356,ENSG00000181282,ENSG00000181273,ENSG00000255083,ENSG00000273228,ENSG00000283307,ENSG00000272676,ENSG00000273255,ENSG00000183908,ENSG00000134817
chr11	57116761	57116911	11:57116761-57116911	ENSG00000255312,ENSG00000255078,ENSG00000273228,ENSG00000183908,ENSG00000134817
chr11	57214601	57214791	11:57214601-57214791	ENSG00000255078,ENSG00000255543,ENSG00000166007,ENSG00000254723,ENSG00000181961,ENSG00000181958,ENSG00000254891,ENSG00000255077,ENSG00000255493,ENSG00000255196,ENSG00000181950,ENSG00000181943,ENSG00000254576,ENSG00000254841,ENSG00000279761,ENSG00000214880,ENSG00000182365,ENSG00000181785,ENSG00000184741,ENSG00000255140,ENSG00000181761,ENSG00000280314,ENSG00000254722,ENSG00000255134,ENSG00000150261,ENSG00000254903,ENSG00000172457,ENSG00000205025,ENSG00000241356,ENSG00000255083,ENSG00000273228,ENSG00000183908,ENSG00000134817
chr11	57224665	57224815	11:57224665-57224815	ENSG00000255078,ENSG00000183908,ENSG00000134817
chr11	57269601	57269751	11:57269601-57269751	ENSG00000150244,ENSG00000255543,ENSG00000255283,ENSG00000255110,ENSG00000254828,ENSG00000254723,ENSG00000181961,ENSG00000254891,ENSG00000255196,ENSG00000181950,ENSG00000255294,ENSG00000233301,ENSG00000254804,ENSG00000279395,ENSG00000184741,ENSG00000181780,ENSG00000254722,ENSG00000255134,ENSG00000242208,ENSG00000172199,ENSG00000255466,ENSG00000279961,ENSG00000254411,ENSG00000254603,ENSG00000185701,ENSG00000254953,ENSG00000172457,ENSG00000286704,ENSG00000254825,ENSG00000205025,ENSG00000241356,ENSG00000255083,ENSG00000283307,ENSG00000183908,ENSG00000134817
chr11	57288838	57288988	11:57288838-57288988	ENSG00000181958,ENSG00000183908,ENSG00000134817
chr11	57311461	57311611	11:57311461-57311611	ENSG00000150244,ENSG00000255283,ENSG00000255110,ENSG00000166007,ENSG00000254828,ENSG00000254663,ENSG00000254723,ENSG00000181961,ENSG00000181958,ENSG00000254891,ENSG00000255493,ENSG00000255196,ENSG00000181950,ENSG00000181943,ENSG00000254576,ENSG00000254841,ENSG00000188439,ENSG00000254457,ENSG00000279395,ENSG00000186119,ENSG00000205030,ENSG00000214880,ENSG00000182365,ENSG00000184741,ENSG00000172154,ENSG00000254848,ENSG00000280314,ENSG00000254722,ENSG00000255134,ENSG00000150261,ENSG00000242208,ENSG00000172199,ENSG00000255466,ENSG00000254660,ENSG00000183908,ENSG00000134817,ENSG00000149115,ENSG00000109991,ENSG00000255301
chr11	57322301	57322451	11:57322301-57322451	ENSG00000255543,ENSG00000149115,ENSG00000254662,ENSG00000109991
chr11	57322601	57322751	11:57322601-57322751	ENSG00000150244,ENSG00000255543,ENSG00000255283,ENSG00000255110,ENSG00000254828,ENSG00000181961,ENSG00000181950,ENSG00000181943,ENSG00000279761,ENSG00000255019,ENSG00000186113,ENSG00000205030,ENSG00000181785,ENSG00000172154,ENSG00000254722,ENSG00000172487,ENSG00000255466,ENSG00000134817,ENSG00000149115,ENSG00000254662,ENSG00000149136,ENSG00000109991
chr11	57325001	57325191	11:57325001-57325191	ENSG00000254663,ENSG00000149115,ENSG00000254662,ENSG00000149136,ENSG00000109991
chr11	57325661	57325811	11:57325661-57325811	ENSG00000150244,ENSG00000254828,ENSG00000254663,ENSG00000254723,ENSG00000254891,ENSG00000255196,ENSG00000181943,ENSG00000149115,ENSG00000254662,ENSG00000149136,ENSG00000109991,ENSG00000255301
chr11	57335849	57336011	11:57335849-57336011	ENSG00000149136,ENSG00000109991
chr11	57349501	57349651	11:57349501-57349651	ENSG00000109991,ENSG00000255301
chr11	57378331	57378481	11:57378331-57378481	ENSG00000156575
chr11	57379802	57379952	11:57379802-57379952	ENSG00000156575,ENSG00000186652
chr11	57399362	57399512	11:57399362-57399512	ENSG00000186652
chr11	57402278	57402452	11:57402278-57402452	ENSG00000186652,ENSG00000254979
chr11	57406462	57406632	11:57406462-57406632	ENSG00000255110,ENSG00000156575,ENSG00000186652,ENSG00000254979,ENSG00000134802,ENSG00000255301
chr11	57410402	57410552	11:57410402-57410552	ENSG00000186652,ENSG00000254979,ENSG00000134802,ENSG00000255301
chr11	57424862	57425032	11:57424862-57425032	ENSG00000254979,ENSG00000134802,ENSG00000252070,ENSG00000222998,ENSG00000255301
chr11	57425210	57425392	11:57425210-57425392	ENSG00000134802
chr11	57427442	57427612	11:57427442-57427612	ENSG00000254979,ENSG00000134802
chr11	57432842	57433012	11:57432842-57433012	ENSG00000134802
chr11	57434762	57434912	11:57434762-57434912	ENSG00000134802,ENSG00000252070,ENSG00000222998,ENSG00000255301
chr11	57457442	57457612	11:57457442-57457612	ENSG00000252070,ENSG00000222998,ENSG00000186907,ENSG00000255301,ENSG00000149150,ENSG00000265566
chr11	57460414	57460564	11:57460414-57460564	ENSG00000186907,ENSG00000255301
chr11	57499642	57499812	11:57499642-57499812	ENSG00000255301,ENSG00000149150,ENSG00000265566
chr11	57530842	57531012	11:57530842-57531012	ENSG00000150244,ENSG00000255283,ENSG00000166007,ENSG00000254723,ENSG00000254891,ENSG00000254576,ENSG00000252070,ENSG00000222998,ENSG00000186907,ENSG00000255301,ENSG00000149150,ENSG00000265566,ENSG00000134809,ENSG00000214872,ENSG00000156587,ENSG00000240371,ENSG00000149131,ENSG00000254602,ENSG00000208009,ENSG00000166793
chr11	57566262	57566412	11:57566262-57566412	ENSG00000156587,ENSG00000240371,ENSG00000149131,ENSG00000208009
chr11	57568242	57568392	11:57568242-57568392	ENSG00000156587,ENSG00000240371,ENSG00000149131
chr11	57569442	57569592	11:57569442-57569592	ENSG00000156587,ENSG00000240371,ENSG00000149131,ENSG00000208009,ENSG00000166793
chr11	57598902	57599052	11:57598902-57599052	ENSG00000149131
chr11	57638242	57638412	11:57638242-57638412	ENSG00000156587,ENSG00000240371,ENSG00000149131,ENSG00000254602,ENSG00000208009,ENSG00000166793
chr11	57641599	57641752	11:57641599-57641752	ENSG00000156587,ENSG00000240371,ENSG00000254602,ENSG00000208009,ENSG00000166793
chr11	57644882	57645046	11:57644882-57645046	ENSG00000156587,ENSG00000240371,ENSG00000254602,ENSG00000208009,ENSG00000166793
chr11	57649863	57650036	11:57649863-57650036	ENSG00000240371,ENSG00000254602,ENSG00000208009,ENSG00000166793
chr11	57657563	57657713	11:57657563-57657713	ENSG00000181961,ENSG00000255301,ENSG00000156587,ENSG00000240371,ENSG00000149131,ENSG00000254602,ENSG00000208009,ENSG00000166793,ENSG00000172409,ENSG00000156599
chr11	57667363	57667533	11:57667363-57667533	ENSG00000156587,ENSG00000240371,ENSG00000149131,ENSG00000254602,ENSG00000166793,ENSG00000172409,ENSG00000156599
chr11	57667743	57667893	11:57667743-57667893	ENSG00000156587,ENSG00000240371,ENSG00000149131,ENSG00000254602,ENSG00000166793,ENSG00000172409,ENSG00000156599,ENSG00000156603,ENSG00000288534,ENSG00000213593,ENSG00000211450,ENSG00000254732
chr11	57674343	57674533	11:57674343-57674533	ENSG00000156599,ENSG00000255266
chr11	57680583	57680733	11:57680583-57680733	ENSG00000156599
chr11	57711823	57711993	11:57711823-57711993	ENSG00000156603,ENSG00000288534,ENSG00000213593,ENSG00000213592,ENSG00000211450,ENSG00000254732
chr11	57712323	57712473	11:57712323-57712473	ENSG00000197887,ENSG00000186513,ENSG00000172377,ENSG00000254749,ENSG00000255283,ENSG00000255110,ENSG00000181958,ENSG00000181943,ENSG00000150261,ENSG00000156599,ENSG00000156603,ENSG00000288534,ENSG00000213593,ENSG00000213592,ENSG00000211450,ENSG00000254732,ENSG00000233436,ENSG00000198561,ENSG00000255303,ENSG00000255266
chr11	57741343	57741493	11:57741343-57741493	ENSG00000211450,ENSG00000254732,ENSG00000233436,ENSG00000198561
chr11	57761723	57761893	11:57761723-57761893	ENSG00000233436,ENSG00000198561
chr11	57763732	57763882	11:57763732-57763882	ENSG00000233436,ENSG00000198561
chr11	57778603	57778773	11:57778603-57778773	ENSG00000254749,ENSG00000233436,ENSG00000198561,ENSG00000255303,ENSG00000255266
chr11	57779483	57779633	11:57779483-57779633	ENSG00000233436,ENSG00000198561
chr11	57781703	57781853	11:57781703-57781853	ENSG00000198561
chr11	57793003	57793193	11:57793003-57793193	ENSG00000233436,ENSG00000198561
chr11	57799143	57799293	11:57799143-57799293	ENSG00000233436,ENSG00000198561
chr11	57799370	57799520	11:57799370-57799520	ENSG00000233436,ENSG00000198561
chr11	57800723	57800873	11:57800723-57800873	ENSG00000233436,ENSG00000198561
chr11	57903803	57903973	11:57903803-57903973	ENSG00000254749,ENSG00000255303,ENSG00000255266,ENSG00000180714
chr11	57975038	57975188	11:57975038-57975188	ENSG00000254749
chr11	58007064	58007214	11:58007064-58007214	ENSG00000236541,ENSG00000279051,ENSG00000186509,ENSG00000254601,ENSG00000254749
chr11	58024716	58024916	11:58024716-58024916	ENSG00000236541,ENSG00000279051,ENSG00000200817,ENSG00000186509,ENSG00000254601,ENSG00000254749
chr11	58059083	58059253	11:58059083-58059253	ENSG00000254589,ENSG00000180475,ENSG00000280204,ENSG00000197887,ENSG00000186513,ENSG00000272569,ENSG00000186508,ENSG00000172377,ENSG00000272685,ENSG00000255131,ENSG00000254853,ENSG00000255146,ENSG00000236541,ENSG00000279051,ENSG00000200817,ENSG00000186509,ENSG00000254601,ENSG00000254749,ENSG00000255303,ENSG00000255266,ENSG00000180714
chr11	58061403	58061553	11:58061403-58061553	ENSG00000172772,ENSG00000254589,ENSG00000180475,ENSG00000280204,ENSG00000197887,ENSG00000186513,ENSG00000272569,ENSG00000186508,ENSG00000172377,ENSG00000272685,ENSG00000255131,ENSG00000254853,ENSG00000255146,ENSG00000236541,ENSG00000279051,ENSG00000200817,ENSG00000254749,ENSG00000255303,ENSG00000255266,ENSG00000180714
chr11	58061923	58062093	11:58061923-58062093	ENSG00000172772,ENSG00000254589,ENSG00000180475,ENSG00000280204,ENSG00000197887,ENSG00000186513,ENSG00000272569,ENSG00000186508,ENSG00000172377,ENSG00000272685,ENSG00000255131,ENSG00000254853,ENSG00000255146,ENSG00000236541,ENSG00000279051,ENSG00000200817,ENSG00000254749,ENSG00000255303,ENSG00000255266,ENSG00000180714
chr11	58286343	58286523	11:58286343-58286523	ENSG00000272900,ENSG00000172772,ENSG00000254589,ENSG00000180475,ENSG00000280204,ENSG00000197887,ENSG00000186513,ENSG00000272569,ENSG00000186508
chr11	58316267	58316421	11:58316267-58316421	ENSG00000172362,ENSG00000172365,ENSG00000233499,ENSG00000197786,ENSG00000255333,ENSG00000255096,ENSG00000255431,ENSG00000255218,ENSG00000172772,ENSG00000254589,ENSG00000180475,ENSG00000280204,ENSG00000197887,ENSG00000186513,ENSG00000272569
chr11	58334823	58334973	11:58334823-58334973	ENSG00000285895,ENSG00000172362,ENSG00000172365,ENSG00000172769,ENSG00000233499,ENSG00000197786,ENSG00000255333,ENSG00000255096,ENSG00000255431,ENSG00000255218,ENSG00000272900,ENSG00000172772,ENSG00000254589,ENSG00000180475,ENSG00000280204,ENSG00000197887,ENSG00000186513,ENSG00000272569,ENSG00000186508,ENSG00000172377,ENSG00000272685,ENSG00000279051,ENSG00000254749,ENSG00000181767,ENSG00000255303,ENSG00000255266,ENSG00000180714
chr11	58394322	58394532	11:58394322-58394532	ENSG00000172362,ENSG00000172365,ENSG00000172769,ENSG00000273408,ENSG00000233499,ENSG00000197786,ENSG00000255333,ENSG00000255096,ENSG00000172772,ENSG00000254589,ENSG00000180475,ENSG00000280204,ENSG00000197887,ENSG00000186513,ENSG00000272569,ENSG00000186508
chr11	58503422	58503572	11:58503422-58503572	ENSG00000198283,ENSG00000255299,ENSG00000285895,ENSG00000172362
chr11	58513876	58514032	11:58513876-58514032	ENSG00000198283,ENSG00000255299,ENSG00000285895,ENSG00000172362
chr11	58524242	58524392	11:58524242-58524392	ENSG00000285895
chr11	58524662	58524832	11:58524662-58524832	ENSG00000198283,ENSG00000255299,ENSG00000285895,ENSG00000172362,ENSG00000172365,ENSG00000172769,ENSG00000254589,ENSG00000180475,ENSG00000280204,ENSG00000197887,ENSG00000186513,ENSG00000272569,ENSG00000186508,ENSG00000172377,ENSG00000255303,ENSG00000255266
chr11	58573587	58573737	11:58573587-58573737	ENSG00000255073,ENSG00000186660,ENSG00000110031
chr11	58577599	58577752	11:58577599-58577752	ENSG00000255073,ENSG00000186660,ENSG00000110031
chr11	58578202	58578372	11:58578202-58578372	ENSG00000269570,ENSG00000255073,ENSG00000186660,ENSG00000110031,ENSG00000285895,ENSG00000180475,ENSG00000197887,ENSG00000254903
chr11	58578882	58579052	11:58578882-58579052	ENSG00000269570,ENSG00000255073,ENSG00000186660,ENSG00000110031
chr11	58579631	58579792	11:58579631-58579792	ENSG00000255073,ENSG00000186660,ENSG00000110031
chr11	58616682	58616871	11:58616682-58616871	ENSG00000242689,ENSG00000269570
chr11	58626162	58626332	11:58626162-58626332	ENSG00000149124,ENSG00000280010,ENSG00000242689,ENSG00000269570,ENSG00000285895,ENSG00000172362,ENSG00000172365,ENSG00000280204,ENSG00000272569
chr11	58627762	58627932	11:58627762-58627932	ENSG00000280010,ENSG00000242689,ENSG00000269570
chr11	58628122	58628292	11:58628122-58628292	ENSG00000280010,ENSG00000242689,ENSG00000269570
chr11	58628564	58628732	11:58628564-58628732	ENSG00000280010,ENSG00000242689,ENSG00000269570
chr11	58654122	58654272	11:58654122-58654272	ENSG00000255265,ENSG00000149124
chr11	58659522	58659693	11:58659522-58659693	-
chr11	58675662	58675812	11:58675662-58675812	ENSG00000149124
chr11	58688922	58689112	11:58688922-58689112	ENSG00000255265,ENSG00000197254,ENSG00000149124,ENSG00000172362,ENSG00000272569
chr11	58740178	58740328	11:58740178-58740328	ENSG00000149124
chr11	58762682	58762852	11:58762682-58762852	ENSG00000255265,ENSG00000254926,ENSG00000149124
chr11	58788493	58788647	11:58788493-58788647	ENSG00000255265,ENSG00000149124
chr11	58850542	58850732	11:58850542-58850732	ENSG00000254717,ENSG00000156689
chr11	58900909	58901061	11:58900909-58901061	ENSG00000254786,ENSG00000255189,ENSG00000166840,ENSG00000254717,ENSG00000156689
chr11	58905262	58905412	11:58905262-58905412	ENSG00000166840,ENSG00000254717,ENSG00000156689
chr11	58905562	58905712	11:58905562-58905712	ENSG00000166840,ENSG00000254717,ENSG00000156689
chr11	58905842	58905992	11:58905842-58905992	ENSG00000254786,ENSG00000255189,ENSG00000166840,ENSG00000254717,ENSG00000156689
chr11	58912242	58912392	11:58912242-58912392	ENSG00000229183,ENSG00000254786,ENSG00000166840,ENSG00000254717
chr11	58923582	58923752	11:58923582-58923752	ENSG00000254786,ENSG00000255189,ENSG00000255523,ENSG00000166840,ENSG00000254717
chr11	58926843	58927012	11:58926843-58927012	ENSG00000254786,ENSG00000255189,ENSG00000255523,ENSG00000166840,ENSG00000254717
chr11	58927522	58927681	11:58927522-58927681	ENSG00000254786,ENSG00000255189,ENSG00000255523,ENSG00000166840,ENSG00000254717
chr11	58928242	58928392	11:58928242-58928392	ENSG00000255523,ENSG00000166840
chr11	58963682	58963832	11:58963682-58963832	ENSG00000254399,ENSG00000254786,ENSG00000255189,ENSG00000254877
chr11	59053422	59053572	11:59053422-59053572	ENSG00000254399,ENSG00000255240
chr11	59058442	59058592	11:59058442-59058592	ENSG00000176495,ENSG00000255386,ENSG00000235678,ENSG00000255151,ENSG00000254399,ENSG00000254786,ENSG00000255189,ENSG00000255240
chr11	59063242	59063412	11:59063242-59063412	ENSG00000255151,ENSG00000254399,ENSG00000254786,ENSG00000255240
chr11	59097242	59097392	11:59097242-59097392	ENSG00000255151
chr11	59106702	59106892	11:59106702-59106892	ENSG00000189057,ENSG00000255151
chr11	59107022	59107192	11:59107022-59107192	ENSG00000235678,ENSG00000166801,ENSG00000255381,ENSG00000245571,ENSG00000189057,ENSG00000255151,ENSG00000254399,ENSG00000254786
chr11	59135982	59136152	11:59135982-59136152	ENSG00000166801,ENSG00000255381,ENSG00000245571,ENSG00000255151
chr11	59142722	59142872	11:59142722-59142872	ENSG00000166801,ENSG00000255381,ENSG00000245571,ENSG00000255151
chr11	59143082	59143232	11:59143082-59143232	ENSG00000166801,ENSG00000255381,ENSG00000245571,ENSG00000255151
chr11	59144662	59144812	11:59144662-59144812	ENSG00000166801,ENSG00000255381,ENSG00000245571
chr11	59158556	59158710	11:59158556-59158710	ENSG00000235678,ENSG00000255151
chr11	59171562	59171712	11:59171562-59171712	ENSG00000166884,ENSG00000172324,ENSG00000198261,ENSG00000176495,ENSG00000255386,ENSG00000235678,ENSG00000263944,ENSG00000254704,ENSG00000214797,ENSG00000225802,ENSG00000263999,ENSG00000197629,ENSG00000110042
chr11	59171982	59172152	11:59171982-59172152	ENSG00000172324,ENSG00000235678,ENSG00000263944,ENSG00000254704,ENSG00000214797,ENSG00000225802,ENSG00000110042
chr11	59173462	59173612	11:59173462-59173612	ENSG00000263944,ENSG00000254704,ENSG00000214797,ENSG00000110042
chr11	59174202	59174352	11:59174202-59174352	ENSG00000263944,ENSG00000254704,ENSG00000214797,ENSG00000110042
chr11	59174782	59174932	11:59174782-59174932	ENSG00000166884,ENSG00000172324,ENSG00000198261,ENSG00000176495,ENSG00000255386,ENSG00000235678,ENSG00000263944,ENSG00000254704,ENSG00000214797,ENSG00000225802,ENSG00000263999,ENSG00000197629,ENSG00000110042
chr11	59208182	59208332	11:59208182-59208332	ENSG00000166884,ENSG00000172324,ENSG00000198261,ENSG00000176495,ENSG00000255386,ENSG00000235678,ENSG00000263944,ENSG00000254704,ENSG00000214797,ENSG00000225802,ENSG00000263999,ENSG00000197629,ENSG00000110042
chr11	59209003	59209247	11:59209003-59209247	ENSG00000235678,ENSG00000263944,ENSG00000225802,ENSG00000263999,ENSG00000197629,ENSG00000110042
chr11	59267402	59267552	11:59267402-59267552	ENSG00000198261,ENSG00000176495,ENSG00000255386,ENSG00000235678,ENSG00000263944,ENSG00000254704,ENSG00000214797,ENSG00000254799,ENSG00000225802
chr11	59284636	59284811	11:59284636-59284811	ENSG00000176495,ENSG00000255386,ENSG00000235678,ENSG00000263944,ENSG00000254704,ENSG00000214797,ENSG00000254799,ENSG00000225802
chr11	59430042	59430196	11:59430042-59430196	ENSG00000254466,ENSG00000166884,ENSG00000172320,ENSG00000172324,ENSG00000198261,ENSG00000176495,ENSG00000235678
chr11	59537322	59537472	11:59537322-59537472	ENSG00000264559,ENSG00000287264,ENSG00000254770,ENSG00000172742,ENSG00000176200,ENSG00000204989,ENSG00000254466,ENSG00000166884
chr11	59550482	59550652	11:59550482-59550652	ENSG00000264559,ENSG00000287264,ENSG00000172742,ENSG00000176200,ENSG00000204989,ENSG00000254466,ENSG00000166884
chr11	59551102	59551352	11:59551102-59551352	ENSG00000264559,ENSG00000287264,ENSG00000172742,ENSG00000176200,ENSG00000204989,ENSG00000254466
chr11	59551756	59551906	11:59551756-59551906	ENSG00000287264,ENSG00000172742
chr11	59560422	59560572	11:59560422-59560572	ENSG00000264559,ENSG00000255139,ENSG00000255008,ENSG00000172742,ENSG00000176200,ENSG00000204989
chr11	59560682	59560832	11:59560682-59560832	ENSG00000264559,ENSG00000255139,ENSG00000255008
chr11	59560982	59561132	11:59560982-59561132	ENSG00000264559,ENSG00000255139,ENSG00000255008,ENSG00000287264,ENSG00000172742,ENSG00000176200,ENSG00000204989
chr11	59561262	59561412	11:59561262-59561412	ENSG00000264559,ENSG00000255139,ENSG00000255008
chr11	59566182	59566352	11:59566182-59566352	ENSG00000264559,ENSG00000255139,ENSG00000255008,ENSG00000287264,ENSG00000172742,ENSG00000176200,ENSG00000204989
chr11	59573282	59573432	11:59573282-59573432	ENSG00000264559,ENSG00000255139,ENSG00000255008,ENSG00000172742,ENSG00000176200,ENSG00000204989,ENSG00000254466
chr11	59615242	59615392	11:59615242-59615392	ENSG00000110048,ENSG00000255139
chr11	59616082	59616232	11:59616082-59616232	ENSG00000256220,ENSG00000255355,ENSG00000166889,ENSG00000264559,ENSG00000110048,ENSG00000255139,ENSG00000287264,ENSG00000172742,ENSG00000176200,ENSG00000204989,ENSG00000254466,ENSG00000166884,ENSG00000198261,ENSG00000176495,ENSG00000255386
chr11	59669142	59669292	11:59669142-59669292	ENSG00000255538,ENSG00000255355,ENSG00000166889,ENSG00000264559,ENSG00000110048,ENSG00000172742,ENSG00000176200,ENSG00000204989,ENSG00000254466,ENSG00000166884,ENSG00000198261,ENSG00000176495,ENSG00000263944
chr11	59680662	59680812	11:59680662-59680812	ENSG00000255538,ENSG00000255355,ENSG00000254770,ENSG00000172742,ENSG00000176200,ENSG00000204989,ENSG00000254466,ENSG00000166884,ENSG00000198261,ENSG00000255386
chr11	59703111	59703272	11:59703111-59703272	ENSG00000172289,ENSG00000223223,ENSG00000176200
chr11	59706982	59707172	11:59706982-59707172	ENSG00000229183,ENSG00000255538,ENSG00000254743,ENSG00000166900,ENSG00000172289,ENSG00000223223,ENSG00000172742,ENSG00000176200,ENSG00000204989,ENSG00000254466,ENSG00000166884,ENSG00000176495,ENSG00000255386
chr11	59732662	59732832	11:59732662-59732832	ENSG00000284873,ENSG00000254477,ENSG00000255538,ENSG00000254743,ENSG00000254403,ENSG00000172289,ENSG00000172742,ENSG00000176200,ENSG00000204989,ENSG00000254466,ENSG00000166884,ENSG00000198261,ENSG00000176495,ENSG00000255386
chr11	59754939	59755092	11:59754939-59755092	ENSG00000166902,ENSG00000254477,ENSG00000255538,ENSG00000254743,ENSG00000166900
chr11	59755782	59755952	11:59755782-59755952	ENSG00000166902,ENSG00000254477,ENSG00000255538,ENSG00000254743,ENSG00000166900
chr11	59776582	59776752	11:59776582-59776752	ENSG00000256713,ENSG00000256220,ENSG00000166959,ENSG00000156738,ENSG00000166928,ENSG00000166927,ENSG00000275344,ENSG00000255331,ENSG00000149516,ENSG00000149507,ENSG00000214788,ENSG00000284873,ENSG00000166902,ENSG00000234964,ENSG00000254477,ENSG00000255538,ENSG00000254743,ENSG00000166900,ENSG00000172742,ENSG00000176200,ENSG00000204989,ENSG00000254466,ENSG00000166884,ENSG00000198261,ENSG00000176495,ENSG00000255386,ENSG00000235678
chr11	59787082	59787252	11:59787082-59787252	ENSG00000234964,ENSG00000254477,ENSG00000255538,ENSG00000254743,ENSG00000166900,ENSG00000176200
chr11	59787967	59788117	11:59787967-59788117	ENSG00000234964,ENSG00000166900
chr11	59802042	59802192	11:59802042-59802192	ENSG00000166902,ENSG00000254477,ENSG00000255538
chr11	59810702	59810872	11:59810702-59810872	ENSG00000166902,ENSG00000254477,ENSG00000255538
chr11	59823102	59823272	11:59823102-59823272	ENSG00000166902
chr11	59849282	59849452	11:59849282-59849452	ENSG00000166959,ENSG00000156738,ENSG00000275344,ENSG00000255331,ENSG00000149516,ENSG00000149507,ENSG00000214788,ENSG00000284873,ENSG00000285231,ENSG00000134827,ENSG00000134812,ENSG00000176200
chr11	59857482	59857632	11:59857482-59857632	ENSG00000285231,ENSG00000134827
chr11	59858162	59858312	11:59858162-59858312	ENSG00000285231,ENSG00000134827
chr11	59865142	59865312	11:59865142-59865312	ENSG00000149516,ENSG00000149507,ENSG00000214788,ENSG00000284873,ENSG00000285231,ENSG00000134827
chr11	59866482	59866632	11:59866482-59866632	ENSG00000285231,ENSG00000134827
chr11	59891758	59892132	11:59891758-59892132	ENSG00000214788,ENSG00000284873,ENSG00000270929,ENSG00000285231
chr11	59901402	59901552	11:59901402-59901552	ENSG00000275344,ENSG00000255331,ENSG00000149516,ENSG00000149507,ENSG00000285010,ENSG00000214788,ENSG00000284873,ENSG00000270929,ENSG00000285231,ENSG00000254466
chr11	59919082	59919257	11:59919082-59919257	ENSG00000214788,ENSG00000284873
chr11	59957251	59957401	11:59957251-59957401	ENSG00000285010,ENSG00000214788,ENSG00000284873
chr11	60005482	60005632	11:60005482-60005632	ENSG00000255331,ENSG00000149516,ENSG00000149507,ENSG00000255393,ENSG00000285010,ENSG00000214788,ENSG00000284873
chr11	60021360	60021510	11:60021360-60021510	ENSG00000149516,ENSG00000149507,ENSG00000255393
chr11	60098662	60098832	11:60098662-60098832	ENSG00000275344,ENSG00000110077,ENSG00000149534,ENSG00000255331,ENSG00000149516,ENSG00000149507,ENSG00000214788
chr11	60127322	60127472	11:60127322-60127472	ENSG00000166928,ENSG00000166927,ENSG00000275344,ENSG00000110079,ENSG00000110077,ENSG00000254952,ENSG00000149534,ENSG00000255331,ENSG00000149516,ENSG00000149507,ENSG00000214788,ENSG00000284873
chr11	60169382	60169552	11:60169382-60169552	ENSG00000275344,ENSG00000110079,ENSG00000110077,ENSG00000254952
chr11	60193782	60193952	11:60193782-60193952	ENSG00000275344,ENSG00000110079,ENSG00000110077
chr11	60233333	60233483	11:60233333-60233483	ENSG00000275344,ENSG00000214787
chr11	60265702	60265865	11:60265702-60265865	ENSG00000110079
chr11	60306002	60306152	11:60306002-60306152	ENSG00000204979,ENSG00000071203,ENSG00000156738,ENSG00000166928,ENSG00000166927,ENSG00000166926,ENSG00000275344,ENSG00000110079
chr11	60334122	60334422	11:60334122-60334422	ENSG00000166928,ENSG00000166927,ENSG00000166926
chr11	60363602	60363752	11:60363602-60363752	ENSG00000181995,ENSG00000204979,ENSG00000071203,ENSG00000156738,ENSG00000166928,ENSG00000166927
chr11	60428587	60428737	11:60428587-60428737	ENSG00000156738,ENSG00000166930,ENSG00000166928,ENSG00000166927
chr11	60500662	60500852	11:60500662-60500852	ENSG00000204979,ENSG00000071203,ENSG00000156738,ENSG00000166928,ENSG00000166927
chr11	60571099	60571249	11:60571099-60571249	ENSG00000283601,ENSG00000204979
chr11	60618769	60618966	11:60618769-60618966	ENSG00000181995
chr11	60625403	60625553	11:60625403-60625553	ENSG00000166959,ENSG00000181995
chr11	60756691	60756841	11:60756691-60756841	ENSG00000166961,ENSG00000214782,ENSG00000166959
chr11	60775482	60775652	11:60775482-60775652	ENSG00000255845,ENSG00000172689,ENSG00000166961,ENSG00000214782,ENSG00000166959
chr11	60777682	60777832	11:60777682-60777832	ENSG00000172689,ENSG00000214782,ENSG00000166959
chr11	60787262	60787452	11:60787262-60787452	ENSG00000255845,ENSG00000172689,ENSG00000214782,ENSG00000166959
chr11	60831182	60831332	11:60831182-60831332	ENSG00000183134,ENSG00000256813,ENSG00000255845
chr11	60831849	60832012	11:60831849-60832012	ENSG00000183134,ENSG00000256813,ENSG00000255845,ENSG00000214782
chr11	60838815	60838972	11:60838815-60838972	ENSG00000183134,ENSG00000110104,ENSG00000256813,ENSG00000255959,ENSG00000255845
chr11	60840922	60841072	11:60840922-60841072	ENSG00000149506,ENSG00000183134,ENSG00000110104,ENSG00000256813,ENSG00000255959,ENSG00000255845,ENSG00000166959
chr11	60841882	60842032	11:60841882-60842032	ENSG00000149506,ENSG00000183134,ENSG00000110104,ENSG00000256813,ENSG00000255959,ENSG00000255845,ENSG00000214782,ENSG00000166959
chr11	60867002	60867152	11:60867002-60867152	ENSG00000149506,ENSG00000183134,ENSG00000256813
chr11	60873202	60873392	11:60873202-60873392	ENSG00000149506,ENSG00000183134,ENSG00000256813
chr11	60899418	60899622	11:60899418-60899622	ENSG00000110107,ENSG00000183134,ENSG00000255845
chr11	60906603	60906753	11:60906603-60906753	ENSG00000229183,ENSG00000110448,ENSG00000256733,ENSG00000013725,ENSG00000110446,ENSG00000006118,ENSG00000256196,ENSG00000110108,ENSG00000256944,ENSG00000257052,ENSG00000110107,ENSG00000183134,ENSG00000256813,ENSG00000255845,ENSG00000214782
chr11	60913843	60914013	11:60913843-60914013	ENSG00000110446,ENSG00000006118,ENSG00000256196,ENSG00000110108,ENSG00000256944,ENSG00000257052,ENSG00000110107
chr11	60915549	60915773	11:60915549-60915773	ENSG00000006118,ENSG00000256196,ENSG00000110108,ENSG00000256944
chr11	60919000	60919167	11:60919000-60919167	ENSG00000110446,ENSG00000006118,ENSG00000256196,ENSG00000110108,ENSG00000256944
chr11	60925963	60926133	11:60925963-60926133	ENSG00000110446,ENSG00000006118,ENSG00000256196,ENSG00000110108
chr11	60943303	60943473	11:60943303-60943473	ENSG00000110446,ENSG00000006118
chr11	60986117	60986273	11:60986117-60986273	ENSG00000229183,ENSG00000110448,ENSG00000256733,ENSG00000207153,ENSG00000013725
chr11	61012543	61012733	11:61012543-61012733	ENSG00000110448,ENSG00000256733,ENSG00000013725
chr11	61070867	61071017	11:61070867-61071017	ENSG00000110448,ENSG00000256733
chr11	61076003	61076153	11:61076003-61076153	ENSG00000110448,ENSG00000256733,ENSG00000013725
chr11	61091897	61092047	11:61091897-61092047	-
chr11	61129903	61130053	11:61129903-61130053	-
chr11	61130163	61130333	11:61130163-61130333	-
chr11	61153383	61153533	11:61153383-61153533	ENSG00000279549,ENSG00000167987,ENSG00000110448,ENSG00000256733,ENSG00000013725
chr11	61159023	61159193	11:61159023-61159193	ENSG00000256713,ENSG00000279549,ENSG00000167987,ENSG00000110448,ENSG00000256733,ENSG00000013725
chr11	61161363	61161513	11:61161363-61161513	ENSG00000167987,ENSG00000110448
chr11	61162267	61162417	11:61162267-61162417	ENSG00000167987,ENSG00000110448
chr11	61187663	61187833	11:61187663-61187833	ENSG00000229183,ENSG00000229859,ENSG00000110448,ENSG00000013725
chr11	61195123	61195273	11:61195123-61195273	ENSG00000229859
chr11	61195883	61196073	11:61195883-61196073	ENSG00000229859
chr11	61254523	61254673	11:61254523-61254673	ENSG00000256713,ENSG00000229183
chr11	61270543	61270713	11:61270543-61270713	ENSG00000167992,ENSG00000256713,ENSG00000229183
chr11	61297415	61297613	11:61297415-61297613	ENSG00000167986,ENSG00000167992
chr11	61297843	61298013	11:61297843-61298013	ENSG00000279246,ENSG00000149476,ENSG00000167986,ENSG00000167992,ENSG00000256713
chr11	61333083	61333233	11:61333083-61333233	ENSG00000187049,ENSG00000279246,ENSG00000149476,ENSG00000167986
chr11	61336283	61336493	11:61336283-61336493	ENSG00000187049,ENSG00000279246,ENSG00000149476,ENSG00000167986
chr11	61361863	61362033	11:61361863-61362033	ENSG00000187049,ENSG00000149483,ENSG00000279246,ENSG00000162144,ENSG00000149476,ENSG00000167986
chr11	61362203	61362353	11:61362203-61362353	ENSG00000187049,ENSG00000149483,ENSG00000279246,ENSG00000162144,ENSG00000149476,ENSG00000167986
chr11	61369723	61369873	11:61369723-61369873	ENSG00000149483,ENSG00000279246,ENSG00000162144
chr11	61378823	61378973	11:61378823-61378973	ENSG00000187049,ENSG00000149483,ENSG00000279246,ENSG00000162144,ENSG00000149476
chr11	61392283	61392433	11:61392283-61392433	ENSG00000187049
chr11	61392463	61392653	11:61392463-61392653	ENSG00000187049
chr11	61418263	61418453	11:61418263-61418453	ENSG00000279632,ENSG00000149532
chr11	61429983	61430153	11:61429983-61430153	ENSG00000240823,ENSG00000167985,ENSG00000256591,ENSG00000279632,ENSG00000149532
chr11	61435583	61435753	11:61435583-61435753	ENSG00000240823,ENSG00000167985,ENSG00000256591,ENSG00000279632,ENSG00000149532
chr11	61446263	61446413	11:61446263-61446413	ENSG00000255947,ENSG00000256443,ENSG00000279878,ENSG00000255931,ENSG00000162148,ENSG00000240823,ENSG00000167985,ENSG00000256591,ENSG00000279632,ENSG00000149532,ENSG00000229183
chr11	61481066	61481216	11:61481066-61481216	ENSG00000279878,ENSG00000255931,ENSG00000162148
chr11	61505783	61505933	11:61505783-61505933	ENSG00000256443,ENSG00000279878,ENSG00000204950,ENSG00000266006,ENSG00000255931,ENSG00000162148
chr11	61509323	61509493	11:61509323-61509493	ENSG00000256443,ENSG00000279878,ENSG00000204950,ENSG00000266006,ENSG00000255931,ENSG00000162148
chr11	61567343	61567504	11:61567343-61567504	ENSG00000256443,ENSG00000279878
chr11	61581043	61581193	11:61581043-61581193	ENSG00000250230,ENSG00000011347
chr11	61581463	61581613	11:61581463-61581613	ENSG00000250230,ENSG00000256443,ENSG00000279878,ENSG00000011347
chr11	61603243	61603413	11:61603243-61603413	ENSG00000255947,ENSG00000243742,ENSG00000250230,ENSG00000256443,ENSG00000279878,ENSG00000011347,ENSG00000255931,ENSG00000162148,ENSG00000256220,ENSG00000214782
chr11	61614883	61615053	11:61614883-61615053	ENSG00000255947,ENSG00000243742,ENSG00000256443,ENSG00000279878
chr11	61626803	61626973	11:61626803-61626973	ENSG00000255947,ENSG00000243742,ENSG00000256443,ENSG00000279878
chr11	61628248	61628398	11:61628248-61628398	ENSG00000255947,ENSG00000243742,ENSG00000256443,ENSG00000279878
chr11	61696143	61696293	11:61696143-61696293	ENSG00000134780,ENSG00000255947
chr11	61697183	61697353	11:61697183-61697353	ENSG00000134780,ENSG00000255947,ENSG00000256443
chr11	61700323	61700493	11:61700323-61700493	ENSG00000134780,ENSG00000255947
chr11	61726003	61726153	11:61726003-61726153	ENSG00000134780,ENSG00000255947
chr11	61728463	61728613	11:61728463-61728613	ENSG00000134780,ENSG00000255947
chr11	61728923	61729073	11:61728923-61729073	ENSG00000124915,ENSG00000134780,ENSG00000255947,ENSG00000256443,ENSG00000279878
chr11	61730403	61730553	11:61730403-61730553	ENSG00000134780,ENSG00000255947
chr11	61733503	61733653	11:61733503-61733653	ENSG00000134780,ENSG00000255947
chr11	61747781	61747931	11:61747781-61747931	ENSG00000124920,ENSG00000124915
chr11	61749623	61749813	11:61749623-61749813	ENSG00000124920,ENSG00000124915
chr11	61756503	61756673	11:61756503-61756673	ENSG00000124920,ENSG00000124915
chr11	61766383	61766533	11:61766383-61766533	ENSG00000124920,ENSG00000124915
chr11	61776563	61776713	11:61776563-61776713	ENSG00000124920
chr11	61788244	61788398	11:61788244-61788398	ENSG00000168496,ENSG00000284108,ENSG00000134825,ENSG00000124920
chr11	61792043	61792193	11:61792043-61792193	ENSG00000134824,ENSG00000168496,ENSG00000284108,ENSG00000134825
chr11	61792543	61792713	11:61792543-61792713	ENSG00000134824,ENSG00000168496,ENSG00000284108,ENSG00000134825,ENSG00000124920
chr11	61792819	61792969	11:61792819-61792969	ENSG00000168496,ENSG00000284108,ENSG00000134825
chr11	61797303	61797465	11:61797303-61797465	ENSG00000134824,ENSG00000168496,ENSG00000284108,ENSG00000134825
chr11	61815223	61815373	11:61815223-61815373	ENSG00000284416,ENSG00000149485,ENSG00000134824
chr11	61816283	61816433	11:61816283-61816433	ENSG00000284416,ENSG00000149485,ENSG00000134824
chr11	61816923	61817073	11:61816923-61817073	ENSG00000284416,ENSG00000149485,ENSG00000134824
chr11	61827923	61828093	11:61827923-61828093	ENSG00000284416,ENSG00000149485,ENSG00000134824
chr11	61871243	61871413	11:61871243-61871413	ENSG00000277892,ENSG00000221968
chr11	61888123	61888273	11:61888123-61888273	ENSG00000200898,ENSG00000167994,ENSG00000277892,ENSG00000221968
chr11	61890603	61890753	11:61890603-61890753	ENSG00000200898,ENSG00000167994,ENSG00000277892,ENSG00000221968
chr11	61920325	61920475	11:61920325-61920475	ENSG00000200898,ENSG00000167994
chr11	61947743	61947893	11:61947743-61947893	ENSG00000167995,ENSG00000200898,ENSG00000167994
chr11	61949668	61949818	11:61949668-61949818	ENSG00000167995,ENSG00000200898,ENSG00000167994
chr11	61961763	61961913	11:61961763-61961913	ENSG00000279491,ENSG00000167996,ENSG00000167995
chr11	61967628	61967778	11:61967628-61967778	ENSG00000279491,ENSG00000167996,ENSG00000167995
chr11	61970220	61970370	11:61970220-61970370	ENSG00000279491,ENSG00000167996
chr11	61971503	61971693	11:61971503-61971693	ENSG00000254424,ENSG00000279491,ENSG00000167996,ENSG00000167995
chr11	61971883	61972073	11:61971883-61972073	ENSG00000254424,ENSG00000279491,ENSG00000167996,ENSG00000167995,ENSG00000200898
chr11	61972723	61972933	11:61972723-61972933	ENSG00000254424,ENSG00000279491,ENSG00000167996,ENSG00000167995
chr11	61975306	61975456	11:61975306-61975456	-
chr11	62012703	62012893	11:62012703-62012893	ENSG00000254424,ENSG00000244176,ENSG00000200898
chr11	62012943	62013133	11:62012943-62013133	ENSG00000254424,ENSG00000244176,ENSG00000200898
chr11	62025563	62025733	11:62025563-62025733	ENSG00000254424,ENSG00000244176,ENSG00000167995,ENSG00000200898,ENSG00000256220
chr11	62033663	62033813	11:62033663-62033813	ENSG00000254424
chr11	62045943	62046093	11:62045943-62046093	ENSG00000254424
chr11	62081683	62081873	11:62081683-62081873	ENSG00000254424,ENSG00000255553,ENSG00000200898,ENSG00000167994
chr11	62082123	62082273	11:62082123-62082273	ENSG00000254424,ENSG00000255553,ENSG00000200898,ENSG00000167994
chr11	62108087	62108253	11:62108087-62108253	-
chr11	62109243	62109393	11:62109243-62109393	ENSG00000167994
chr11	62123783	62123973	11:62123783-62123973	ENSG00000255118,ENSG00000255213,ENSG00000110484,ENSG00000254404,ENSG00000168515,ENSG00000149503,ENSG00000285656
chr11	62171303	62171473	11:62171303-62171473	ENSG00000254454,ENSG00000255118,ENSG00000255213,ENSG00000110484,ENSG00000254404,ENSG00000124939,ENSG00000168515,ENSG00000236607
chr11	62208563	62208713	11:62208563-62208713	ENSG00000255213,ENSG00000110484,ENSG00000254404,ENSG00000124939,ENSG00000168515
chr11	62245303	62245493	11:62245303-62245493	ENSG00000110484,ENSG00000124935,ENSG00000254404,ENSG00000168515
chr11	62295623	62295773	11:62295623-62295773	ENSG00000255118,ENSG00000255213,ENSG00000197745,ENSG00000110484,ENSG00000254404,ENSG00000168515
chr11	62311263	62311413	11:62311263-62311413	ENSG00000254454,ENSG00000162174,ENSG00000255118,ENSG00000255213,ENSG00000110484,ENSG00000254404,ENSG00000168515
chr11	62382863	62383013	11:62382863-62383013	ENSG00000255126,ENSG00000254454,ENSG00000162174,ENSG00000255118,ENSG00000255213
chr11	62394943	62395093	11:62394943-62395093	ENSG00000149021,ENSG00000255126,ENSG00000254454,ENSG00000162174,ENSG00000255118,ENSG00000255213
chr11	62395204	62395363	11:62395204-62395363	ENSG00000149021,ENSG00000255126,ENSG00000254454,ENSG00000162174
chr11	62426783	62426973	11:62426783-62426973	ENSG00000256863,ENSG00000250659,ENSG00000255446,ENSG00000149021,ENSG00000255126,ENSG00000254454,ENSG00000162174,ENSG00000255118,ENSG00000255213
chr11	62431688	62431873	11:62431688-62431873	ENSG00000255446,ENSG00000149021
chr11	62440216	62440366	11:62440216-62440366	-
chr11	62449583	62449773	11:62449583-62449773	-
chr11	62480802	62480973	11:62480802-62480973	-
chr11	62508643	62508813	11:62508643-62508813	ENSG00000250659,ENSG00000149021
chr11	62509803	62509953	11:62509803-62509953	-
chr11	62539303	62539453	11:62539303-62539453	ENSG00000250659,ENSG00000124942,ENSG00000149021
chr11	62545683	62545833	11:62545683-62545833	ENSG00000257058,ENSG00000250659,ENSG00000124942
chr11	62551863	62552033	11:62551863-62552033	ENSG00000257058,ENSG00000124942
chr11	62553503	62553653	11:62553503-62553653	ENSG00000257058,ENSG00000250659,ENSG00000124942,ENSG00000149021
chr11	62553843	62553993	11:62553843-62553993	ENSG00000257058,ENSG00000124942
chr11	62556283	62556453	11:62556283-62556453	ENSG00000276102,ENSG00000254772,ENSG00000257058,ENSG00000250659,ENSG00000124942,ENSG00000149021,ENSG00000255126,ENSG00000254454,ENSG00000162174
chr11	62556603	62556753	11:62556603-62556753	ENSG00000276102,ENSG00000254772,ENSG00000257058,ENSG00000124942,ENSG00000149021,ENSG00000255126,ENSG00000162174
chr11	62560663	62560833	11:62560663-62560833	ENSG00000276102,ENSG00000254772,ENSG00000257058,ENSG00000250659,ENSG00000124942,ENSG00000149021,ENSG00000255126,ENSG00000254454,ENSG00000162174,ENSG00000255118
chr11	62573903	62574053	11:62573903-62574053	ENSG00000177363,ENSG00000204922,ENSG00000206597,ENSG00000214756,ENSG00000162194,ENSG00000278615,ENSG00000255432,ENSG00000149489,ENSG00000254964,ENSG00000149499,ENSG00000149480,ENSG00000149016,ENSG00000276102,ENSG00000255508,ENSG00000254772,ENSG00000149021,ENSG00000255126,ENSG00000254454,ENSG00000162174,ENSG00000255118,ENSG00000255213
chr11	62579368	62579518	11:62579368-62579518	ENSG00000149016,ENSG00000255508,ENSG00000254772
chr11	62591623	62591813	11:62591623-62591813	ENSG00000204922,ENSG00000206597,ENSG00000214756,ENSG00000162194,ENSG00000278615,ENSG00000255432,ENSG00000149541,ENSG00000149489,ENSG00000254964,ENSG00000149499,ENSG00000149480,ENSG00000149016,ENSG00000255508
chr11	62599283	62599453	11:62599283-62599453	ENSG00000149489,ENSG00000254964,ENSG00000149499,ENSG00000149480,ENSG00000149016,ENSG00000255508
chr11	62601743	62601913	11:62601743-62601913	ENSG00000149489,ENSG00000254964,ENSG00000149499,ENSG00000149480,ENSG00000149016
chr11	62620640	62620793	11:62620640-62620793	ENSG00000089597,ENSG00000149541,ENSG00000149489,ENSG00000149499
chr11	62622063	62622233	11:62622063-62622233	ENSG00000162191,ENSG00000206597,ENSG00000214756,ENSG00000278615,ENSG00000255432,ENSG00000185085,ENSG00000089597,ENSG00000149541,ENSG00000149489,ENSG00000254964,ENSG00000149499
chr11	62646603	62646773	11:62646603-62646773	ENSG00000162191,ENSG00000204922,ENSG00000206597,ENSG00000214756,ENSG00000162194,ENSG00000278615,ENSG00000255432,ENSG00000185085,ENSG00000089597,ENSG00000149541,ENSG00000149489
chr11	62653303	62653453	11:62653303-62653453	ENSG00000162191,ENSG00000204922,ENSG00000206597,ENSG00000214756,ENSG00000162194,ENSG00000278615,ENSG00000255432,ENSG00000185085,ENSG00000089597
chr11	62665200	62665350	11:62665200-62665350	ENSG00000162191,ENSG00000204922,ENSG00000206597,ENSG00000214756,ENSG00000162194,ENSG00000278615,ENSG00000255432
chr11	62679047	62679197	11:62679047-62679197	ENSG00000177363,ENSG00000162191,ENSG00000204922,ENSG00000206597,ENSG00000214756,ENSG00000162194,ENSG00000278615,ENSG00000255432
chr11	62680920	62681070	11:62680920-62681070	ENSG00000168000,ENSG00000177363,ENSG00000162191,ENSG00000204922,ENSG00000206597,ENSG00000214756,ENSG00000162194,ENSG00000278615,ENSG00000255432
chr11	62706223	62706373	11:62706223-62706373	ENSG00000162188,ENSG00000168000
chr11	62709503	62709673	11:62709503-62709673	ENSG00000162188,ENSG00000168000,ENSG00000177363,ENSG00000162191
chr11	62727523	62727673	11:62727523-62727673	ENSG00000168002,ENSG00000185670,ENSG00000162222,ENSG00000214753,ENSG00000162188,ENSG00000234857,ENSG00000168000
chr11	62727903	62728053	11:62727903-62728053	ENSG00000162222,ENSG00000214753,ENSG00000162188,ENSG00000234857,ENSG00000168000
chr11	62728403	62728553	11:62728403-62728553	ENSG00000162222,ENSG00000214753,ENSG00000162188,ENSG00000234857,ENSG00000168000
chr11	62753823	62753973	11:62753823-62753973	ENSG00000168002,ENSG00000185670
chr11	62754203	62754353	11:62754203-62754353	ENSG00000252361,ENSG00000162227,ENSG00000267811,ENSG00000168002,ENSG00000185670,ENSG00000162222,ENSG00000214753,ENSG00000162188,ENSG00000234857,ENSG00000168000
chr11	62761443	62761593	11:62761443-62761593	ENSG00000162227,ENSG00000267811,ENSG00000168002,ENSG00000185670
chr11	62771223	62771373	11:62771223-62771373	ENSG00000284535,ENSG00000185475,ENSG00000269176,ENSG00000162227,ENSG00000267811,ENSG00000168002
chr11	62771603	62771805	11:62771603-62771805	ENSG00000162227,ENSG00000267811,ENSG00000168002
chr11	62786623	62786773	11:62786623-62786773	ENSG00000274066,ENSG00000162231,ENSG00000284535,ENSG00000185475,ENSG00000269176,ENSG00000168569
chr11	62787263	62787433	11:62787263-62787433	ENSG00000275043,ENSG00000276788,ENSG00000275996,ENSG00000255717,ENSG00000252361,ENSG00000269463,ENSG00000274066,ENSG00000162231,ENSG00000284535,ENSG00000185475,ENSG00000269176,ENSG00000168569,ENSG00000162227,ENSG00000267811
chr11	62791965	62792115	11:62791965-62792115	ENSG00000274066,ENSG00000162231,ENSG00000284535,ENSG00000185475,ENSG00000269176,ENSG00000168569
chr11	62804703	62804853	11:62804703-62804853	ENSG00000269463,ENSG00000162231
chr11	62805483	62805633	11:62805483-62805633	ENSG00000252361,ENSG00000269463,ENSG00000162231
chr11	62831683	62831833	11:62831683-62831833	ENSG00000133316,ENSG00000283268,ENSG00000256690,ENSG00000252361,ENSG00000269463,ENSG00000162236,ENSG00000162231
chr11	62832063	62832233	11:62832063-62832233	ENSG00000133316,ENSG00000283268,ENSG00000256690,ENSG00000252361,ENSG00000269463,ENSG00000162236,ENSG00000162231
chr11	62839563	62839713	11:62839563-62839713	ENSG00000222328,ENSG00000133316,ENSG00000283268,ENSG00000256690,ENSG00000252361,ENSG00000269463,ENSG00000162236,ENSG00000162231
chr11	62840474	62840629	11:62840474-62840629	ENSG00000274544,ENSG00000278527,ENSG00000277846,ENSG00000277194,ENSG00000222328
chr11	62840752	62840902	11:62840752-62840902	ENSG00000274544,ENSG00000278527,ENSG00000277846,ENSG00000277194,ENSG00000222328
chr11	62841603	62841753	11:62841603-62841753	ENSG00000285388,ENSG00000197901,ENSG00000241082,ENSG00000168539,ENSG00000168003,ENSG00000275043,ENSG00000276788,ENSG00000275996,ENSG00000274544,ENSG00000278527,ENSG00000277846,ENSG00000277194,ENSG00000255717,ENSG00000222328,ENSG00000133316,ENSG00000283268,ENSG00000256690,ENSG00000252361,ENSG00000269463,ENSG00000162236,ENSG00000274066,ENSG00000162231,ENSG00000284535,ENSG00000185475,ENSG00000269176,ENSG00000168569,ENSG00000162227,ENSG00000267811,ENSG00000168002,ENSG00000162222,ENSG00000162188,ENSG00000234857,ENSG00000168000
chr11	62841963	62842113	11:62841963-62842113	ENSG00000275043,ENSG00000276788,ENSG00000275996,ENSG00000274544,ENSG00000278527,ENSG00000277846,ENSG00000277194,ENSG00000255717,ENSG00000222328,ENSG00000133316
chr11	62855983	62856133	11:62855983-62856133	ENSG00000168003,ENSG00000275043,ENSG00000276788,ENSG00000275996,ENSG00000274544,ENSG00000278527,ENSG00000277846,ENSG00000277194,ENSG00000255717,ENSG00000252361
chr11	62862723	62862897	11:62862723-62862897	ENSG00000168003,ENSG00000275043,ENSG00000276788,ENSG00000275996,ENSG00000255717
chr11	62880283	62880433	11:62880283-62880433	ENSG00000168003
chr11	62880763	62880933	11:62880763-62880933	ENSG00000168003
chr11	62881283	62881454	11:62881283-62881454	ENSG00000168003
chr11	62881623	62881773	11:62881623-62881773	ENSG00000285388,ENSG00000168003
chr11	62890098	62890248	11:62890098-62890248	ENSG00000241082
chr11	62906054	62906217	11:62906054-62906217	ENSG00000149452,ENSG00000285388,ENSG00000197901,ENSG00000241082,ENSG00000257002,ENSG00000168539
chr11	62909243	62909397	11:62909243-62909397	ENSG00000149452,ENSG00000285388,ENSG00000197901,ENSG00000241082,ENSG00000257002,ENSG00000168539
chr11	63024163	63024313	11:63024163-63024313	ENSG00000256041,ENSG00000149452,ENSG00000285388,ENSG00000197901,ENSG00000241082,ENSG00000257002,ENSG00000168539
chr11	63035763	63035933	11:63035763-63035933	ENSG00000256847,ENSG00000256863,ENSG00000196600,ENSG00000239924,ENSG00000253547,ENSG00000256041,ENSG00000149452,ENSG00000285388,ENSG00000197901,ENSG00000241082,ENSG00000168539
chr11	63042728	63042878	11:63042728-63042878	ENSG00000196600,ENSG00000239924,ENSG00000253547,ENSG00000285388,ENSG00000197901
chr11	63142697	63142847	11:63142697-63142847	ENSG00000256847,ENSG00000256863,ENSG00000196600,ENSG00000239924,ENSG00000197658
chr11	63145543	63145693	11:63145543-63145693	ENSG00000184999,ENSG00000256181,ENSG00000256847,ENSG00000256863,ENSG00000196600,ENSG00000239924,ENSG00000197658
chr11	63183996	63184146	11:63183996-63184146	ENSG00000256181,ENSG00000256847,ENSG00000256863,ENSG00000196600,ENSG00000239924
chr11	63445903	63446053	11:63445903-63446053	ENSG00000275598,ENSG00000149742,ENSG00000184999,ENSG00000256181,ENSG00000256847,ENSG00000256863,ENSG00000196600,ENSG00000239924
chr11	63478963	63479133	11:63478963-63479133	ENSG00000256789,ENSG00000270269,ENSG00000133317,ENSG00000275598,ENSG00000168004,ENSG00000149742,ENSG00000184999,ENSG00000196600
chr11	63489963	63490113	11:63489963-63490113	ENSG00000256789,ENSG00000270269,ENSG00000133317,ENSG00000287412,ENSG00000275598,ENSG00000168004,ENSG00000149742
chr11	63531563	63531733	11:63531563-63531733	ENSG00000256789,ENSG00000133321,ENSG00000133317,ENSG00000287412,ENSG00000275598,ENSG00000168004,ENSG00000149742,ENSG00000184999,ENSG00000256181,ENSG00000256847,ENSG00000256863,ENSG00000196600,ENSG00000239924
chr11	63536763	63536933	11:63536763-63536933	ENSG00000133321,ENSG00000133317
chr11	63564503	63564673	11:63564503-63564673	ENSG00000133328,ENSG00000133317
chr11	63567143	63567313	11:63567143-63567313	ENSG00000256789,ENSG00000270269,ENSG00000176485,ENSG00000133328,ENSG00000133321,ENSG00000133317,ENSG00000287412,ENSG00000275598,ENSG00000168004,ENSG00000149742,ENSG00000184999,ENSG00000256181,ENSG00000256847,ENSG00000256863,ENSG00000196600,ENSG00000239924,ENSG00000285388,ENSG00000197901,ENSG00000241082
chr11	63567403	63567573	11:63567403-63567573	ENSG00000256789,ENSG00000270269,ENSG00000133328,ENSG00000133321,ENSG00000133317,ENSG00000287412,ENSG00000275598,ENSG00000168004,ENSG00000149742,ENSG00000184999,ENSG00000256181,ENSG00000256847,ENSG00000256863,ENSG00000196600,ENSG00000239924,ENSG00000285388
chr11	63574594	63574744	11:63574594-63574744	-
chr11	63599303	63599453	11:63599303-63599453	ENSG00000256789,ENSG00000270269,ENSG00000203520,ENSG00000176485,ENSG00000133317,ENSG00000275598,ENSG00000149742,ENSG00000184999,ENSG00000256181,ENSG00000256847,ENSG00000256863,ENSG00000196600
chr11	63608563	63608713	11:63608563-63608713	ENSG00000256789,ENSG00000270269,ENSG00000203520,ENSG00000176485,ENSG00000133317,ENSG00000275598,ENSG00000184999,ENSG00000256181,ENSG00000196600
chr11	63622443	63622593	11:63622443-63622593	ENSG00000256789,ENSG00000270269,ENSG00000203520,ENSG00000176485,ENSG00000133317,ENSG00000275598,ENSG00000149742,ENSG00000184999,ENSG00000256847,ENSG00000256863
chr11	63663923	63664073	11:63663923-63664073	ENSG00000271100,ENSG00000256789
chr11	63668063	63668213	11:63668063-63668213	ENSG00000271100,ENSG00000133318,ENSG00000256789,ENSG00000184743
chr11	63671643	63671813	11:63671643-63671813	ENSG00000271100,ENSG00000133318,ENSG00000184743
chr11	63681363	63681533	11:63681363-63681533	ENSG00000271100,ENSG00000133318,ENSG00000256789,ENSG00000184743
chr11	63689359	63689509	11:63689359-63689509	ENSG00000271100,ENSG00000133318
chr11	63710643	63710793	11:63710643-63710793	ENSG00000271100
chr11	63715643	63715793	11:63715643-63715793	ENSG00000271100
chr11	63738863	63739013	11:63738863-63739013	ENSG00000271100,ENSG00000256789
chr11	63767603	63767813	11:63767603-63767813	ENSG00000168005,ENSG00000188070
chr11	63802730	63802893	11:63802730-63802893	ENSG00000168005,ENSG00000264519
chr11	63803023	63803213	11:63803023-63803213	ENSG00000168005,ENSG00000264519
chr11	63803220	63803370	11:63803220-63803370	ENSG00000168005,ENSG00000264519
chr11	63804363	63804513	11:63804363-63804513	ENSG00000168005,ENSG00000264519
chr11	63838583	63838753	11:63838583-63838753	ENSG00000110583,ENSG00000072518,ENSG00000256280,ENSG00000168005,ENSG00000188070
chr11	63838903	63839073	11:63838903-63839073	ENSG00000110583,ENSG00000167771,ENSG00000072518,ENSG00000256280,ENSG00000168005,ENSG00000188070
chr11	63841643	63841793	11:63841643-63841793	ENSG00000072518,ENSG00000168005
chr11	63845423	63845593	11:63845423-63845593	ENSG00000072518,ENSG00000168005
chr11	63866345	63866514	11:63866345-63866514	ENSG00000072518
chr11	63872083	63872253	11:63872083-63872253	ENSG00000167771,ENSG00000202089,ENSG00000072518,ENSG00000168005,ENSG00000188070
chr11	63882983	63883133	11:63882983-63883133	ENSG00000202089,ENSG00000072518
chr11	63888543	63888693	11:63888543-63888693	ENSG00000167771,ENSG00000202089,ENSG00000072518
chr11	63892348	63892498	11:63892348-63892498	ENSG00000202089,ENSG00000072518
chr11	63917103	63917257	11:63917103-63917257	ENSG00000167771
chr11	63938483	63938713	11:63938483-63938713	ENSG00000110583,ENSG00000167771,ENSG00000168005
chr11	63945903	63946073	11:63945903-63946073	ENSG00000110583
chr11	63974403	63974553	11:63974403-63974553	ENSG00000256824,ENSG00000126500,ENSG00000133315,ENSG00000167770,ENSG00000256100,ENSG00000176340,ENSG00000207200,ENSG00000110583,ENSG00000167771,ENSG00000072518,ENSG00000256280,ENSG00000168005,ENSG00000188070
chr11	63982177	63982327	11:63982177-63982327	ENSG00000167770
chr11	63986283	63986453	11:63986283-63986453	ENSG00000256824,ENSG00000133315,ENSG00000167770
chr11	64045007	64045173	11:64045007-64045173	ENSG00000256824,ENSG00000126500
chr11	64085427	64085600	11:64085427-64085600	ENSG00000256481,ENSG00000256824,ENSG00000126500
chr11	64086703	64086853	11:64086703-64086853	ENSG00000256481,ENSG00000256824,ENSG00000126500
chr11	64094503	64094673	11:64094503-64094673	ENSG00000256341,ENSG00000256481,ENSG00000256824,ENSG00000126500
chr11	64121743	64121913	11:64121743-64121913	ENSG00000256341,ENSG00000256824,ENSG00000126500,ENSG00000133315
chr11	64141523	64141673	11:64141523-64141673	ENSG00000256824,ENSG00000126500
chr11	64148723	64148873	11:64148723-64148873	ENSG00000256824
chr11	64166083	64166253	11:64166083-64166253	ENSG00000133315
chr11	64181623	64181793	11:64181623-64181793	ENSG00000168439,ENSG00000133315
chr11	64185341	64185495	11:64185341-64185495	ENSG00000168439
chr11	64185943	64186133	11:64185943-64186133	ENSG00000219435,ENSG00000207024,ENSG00000257069,ENSG00000182450,ENSG00000173511,ENSG00000110011,ENSG00000256116,ENSG00000149761,ENSG00000149743,ENSG00000149781,ENSG00000168439,ENSG00000133315
chr11	64204623	64204773	11:64204623-64204773	ENSG00000219435,ENSG00000149761,ENSG00000149743,ENSG00000149781,ENSG00000168439
chr11	64215166	64215326	11:64215166-64215326	ENSG00000149761,ENSG00000149743,ENSG00000149781
chr11	64230343	64230533	11:64230343-64230533	ENSG00000286264,ENSG00000173486,ENSG00000173511,ENSG00000110011,ENSG00000256116,ENSG00000149761,ENSG00000149743,ENSG00000149781
chr11	64240483	64240642	11:64240483-64240642	ENSG00000257086,ENSG00000256940,ENSG00000173457,ENSG00000286264,ENSG00000173486,ENSG00000173511,ENSG00000110011,ENSG00000256116
chr11	64240923	64241073	11:64240923-64241073	ENSG00000149782,ENSG00000257086,ENSG00000256940,ENSG00000173457,ENSG00000286264,ENSG00000173486,ENSG00000173511,ENSG00000110011,ENSG00000256116,ENSG00000149761,ENSG00000149743
chr11	64241403	64241573	11:64241403-64241573	ENSG00000149782,ENSG00000257086,ENSG00000256940,ENSG00000173457,ENSG00000286264,ENSG00000173486,ENSG00000173511,ENSG00000110011,ENSG00000256116,ENSG00000149761,ENSG00000149743
chr11	64245863	64246033	11:64245863-64246033	ENSG00000257069,ENSG00000149782,ENSG00000257086,ENSG00000256940,ENSG00000173457,ENSG00000286264,ENSG00000173486,ENSG00000173511,ENSG00000110011,ENSG00000256116,ENSG00000149761,ENSG00000149743
chr11	64247363	64247533	11:64247363-64247533	ENSG00000149782,ENSG00000257086,ENSG00000256940,ENSG00000173457,ENSG00000286264,ENSG00000173486
chr11	64270023	64270173	11:64270023-64270173	ENSG00000219435,ENSG00000207024,ENSG00000257069,ENSG00000182450,ENSG00000173264,ENSG00000002330,ENSG00000149782,ENSG00000257086,ENSG00000256940,ENSG00000173457,ENSG00000173511,ENSG00000110011,ENSG00000256116,ENSG00000149761,ENSG00000149743,ENSG00000149781
chr11	64270374	64270542	11:64270374-64270542	ENSG00000257069,ENSG00000182450,ENSG00000173264,ENSG00000002330
chr11	64270963	64271113	11:64270963-64271113	ENSG00000257069,ENSG00000182450,ENSG00000173264,ENSG00000002330
chr11	64271403	64271553	11:64271403-64271553	ENSG00000219435,ENSG00000207024,ENSG00000257069,ENSG00000182450,ENSG00000173264,ENSG00000002330
chr11	64284663	64284833	11:64284663-64284833	ENSG00000207024,ENSG00000257069,ENSG00000182450,ENSG00000173264,ENSG00000002330
chr11	64304423	64304593	11:64304423-64304593	ENSG00000173153,ENSG00000219435,ENSG00000207024,ENSG00000257069,ENSG00000182450,ENSG00000173264
chr11	64305123	64305293	11:64305123-64305293	ENSG00000221273,ENSG00000162302,ENSG00000126432,ENSG00000173113,ENSG00000173153,ENSG00000219435,ENSG00000207024,ENSG00000257069,ENSG00000182450
chr11	64317603	64317753	11:64317603-64317753	ENSG00000231492,ENSG00000231680,ENSG00000221273,ENSG00000162302,ENSG00000278359,ENSG00000168071,ENSG00000236935,ENSG00000126432,ENSG00000173113,ENSG00000173153,ENSG00000219435,ENSG00000207024,ENSG00000257069,ENSG00000182450
chr11	64317963	64318113	11:64317963-64318113	ENSG00000221273,ENSG00000162302,ENSG00000236935,ENSG00000126432,ENSG00000173113,ENSG00000173153,ENSG00000219435
chr11	64331843	64332013	11:64331843-64332013	ENSG00000221273,ENSG00000162302,ENSG00000278359,ENSG00000168071,ENSG00000236935,ENSG00000126432,ENSG00000173113
chr11	64335183	64335333	11:64335183-64335333	ENSG00000197891,ENSG00000237363,ENSG00000232500,ENSG00000231492,ENSG00000231680,ENSG00000221273,ENSG00000162302,ENSG00000278359,ENSG00000168071,ENSG00000236935,ENSG00000126432,ENSG00000173113,ENSG00000173153,ENSG00000219435,ENSG00000207024,ENSG00000257069,ENSG00000182450
chr11	64342583	64342733	11:64342583-64342733	ENSG00000221273,ENSG00000162302,ENSG00000278359,ENSG00000168071
chr11	64355203	64355353	11:64355203-64355353	ENSG00000221273,ENSG00000162302,ENSG00000168071
chr11	64359026	64359176	11:64359026-64359176	ENSG00000221273,ENSG00000162302
chr11	64386503	64386653	11:64386503-64386653	ENSG00000237363,ENSG00000232500,ENSG00000231492,ENSG00000231680,ENSG00000221273
chr11	64405303	64405473	11:64405303-64405473	ENSG00000231492,ENSG00000231680
chr11	64448906	64449093	11:64448906-64449093	ENSG00000232500,ENSG00000181908,ENSG00000231492
chr11	64449636	64449786	11:64449636-64449786	ENSG00000232500,ENSG00000181908,ENSG00000231492
chr11	64489963	64490113	11:64489963-64490113	ENSG00000237363,ENSG00000232500,ENSG00000286816
chr11	64545763	64545939	11:64545763-64545939	ENSG00000237410,ENSG00000197891,ENSG00000237363,ENSG00000232500,ENSG00000231492
chr11	64555443	64555593	11:64555443-64555593	ENSG00000237410,ENSG00000197891,ENSG00000168065,ENSG00000237363,ENSG00000232500
chr11	64555723	64555913	11:64555723-64555913	ENSG00000237410,ENSG00000197891,ENSG00000168065,ENSG00000237363,ENSG00000232500
chr11	64566643	64566813	11:64566643-64566813	ENSG00000237410,ENSG00000197891,ENSG00000168065,ENSG00000237363,ENSG00000232500
chr11	64571763	64571913	11:64571763-64571913	ENSG00000197891,ENSG00000168065,ENSG00000237363
chr11	64619888	64620047	11:64619888-64620047	ENSG00000110076,ENSG00000197891
chr11	64659923	64660073	11:64659923-64660073	ENSG00000237410,ENSG00000110076,ENSG00000197891,ENSG00000237363,ENSG00000232500,ENSG00000286816,ENSG00000231492
chr11	64675523	64675693	11:64675523-64675693	ENSG00000237410
chr11	64688503	64688673	11:64688503-64688673	ENSG00000068831,ENSG00000110076
chr11	64688782	64688933	11:64688782-64688933	ENSG00000068831
chr11	64694923	64695113	11:64694923-64695113	ENSG00000110076
chr11	64723163	64723333	11:64723163-64723333	ENSG00000068831,ENSG00000110076
chr11	64745983	64746133	11:64745983-64746133	ENSG00000068976,ENSG00000068831
chr11	64762763	64762933	11:64762763-64762933	ENSG00000168066,ENSG00000068976,ENSG00000068831
chr11	64763223	64763393	11:64763223-64763393	ENSG00000269038,ENSG00000168066,ENSG00000068976,ENSG00000068831
chr11	64772417	64772567	11:64772417-64772567	ENSG00000269038,ENSG00000168066
chr11	64777483	64777633	11:64777483-64777633	ENSG00000269038,ENSG00000168066,ENSG00000068831
chr11	64778783	64778933	11:64778783-64778933	ENSG00000168067,ENSG00000269038,ENSG00000168066,ENSG00000068976,ENSG00000068831
chr11	64778963	64779133	11:64778963-64779133	ENSG00000168067,ENSG00000269038,ENSG00000168066,ENSG00000068976,ENSG00000068831
chr11	64803623	64803791	11:64803623-64803791	ENSG00000133895,ENSG00000168067
chr11	64810603	64810773	11:64810603-64810773	ENSG00000171219,ENSG00000133895,ENSG00000168067
chr11	64815562	64815712	11:64815562-64815712	ENSG00000133895
chr11	64835363	64835513	11:64835363-64835513	ENSG00000274314,ENSG00000171219
chr11	64847225	64847390	11:64847225-64847390	ENSG00000274314,ENSG00000274986,ENSG00000284155,ENSG00000283926,ENSG00000229719,ENSG00000230835,ENSG00000171219
chr11	64855043	64855213	11:64855043-64855213	ENSG00000274314,ENSG00000274986,ENSG00000284155,ENSG00000283926,ENSG00000229719,ENSG00000230835,ENSG00000110047
chr11	64856763	64856913	11:64856763-64856913	ENSG00000274314,ENSG00000274986,ENSG00000284155,ENSG00000283926,ENSG00000229719,ENSG00000230835,ENSG00000110047
chr11	64864523	64864701	11:64864523-64864701	ENSG00000284155,ENSG00000283926,ENSG00000229719,ENSG00000230835,ENSG00000110047
chr11	64869081	64869238	11:64869081-64869238	ENSG00000230835,ENSG00000110047
chr11	64869363	64869513	11:64869363-64869513	ENSG00000230835,ENSG00000110047
chr11	64878663	64878833	11:64878663-64878833	ENSG00000274314,ENSG00000274986,ENSG00000284155,ENSG00000283926,ENSG00000229719,ENSG00000230835,ENSG00000110047
chr11	64894359	64894509	11:64894359-64894509	ENSG00000274314,ENSG00000274986,ENSG00000284155,ENSG00000283926,ENSG00000229719,ENSG00000230835
chr11	64917343	64917513	11:64917343-64917513	ENSG00000110025,ENSG00000270775,ENSG00000278851,ENSG00000149735,ENSG00000068971,ENSG00000274314,ENSG00000274986,ENSG00000110046,ENSG00000284155,ENSG00000283926,ENSG00000229719,ENSG00000230835
chr11	64918183	64918333	11:64918183-64918333	ENSG00000068971,ENSG00000110046
chr11	64924103	64924253	11:64924103-64924253	ENSG00000149735,ENSG00000068971,ENSG00000274314,ENSG00000274986,ENSG00000110046,ENSG00000284155,ENSG00000283926,ENSG00000229719
chr11	64924563	64924733	11:64924563-64924733	ENSG00000149735,ENSG00000068971,ENSG00000110046
chr11	64969283	64969433	11:64969283-64969433	ENSG00000168070,ENSG00000149735
chr11	64970783	64970953	11:64970783-64970953	ENSG00000168070,ENSG00000149735
chr11	64972063	64972213	11:64972063-64972213	ENSG00000168070,ENSG00000149735
chr11	64977763	64977913	11:64977763-64977913	ENSG00000168070,ENSG00000149735
chr11	64996943	64997093	11:64996943-64997093	ENSG00000168062
chr11	64999203	64999353	11:64999203-64999353	ENSG00000168062,ENSG00000149735
chr11	65003423	65003573	11:65003423-65003573	ENSG00000168062
chr11	65006963	65007113	11:65006963-65007113	ENSG00000187066,ENSG00000162300,ENSG00000146670,ENSG00000168060,ENSG00000168061,ENSG00000110025,ENSG00000270775,ENSG00000278851,ENSG00000273003,ENSG00000213465,ENSG00000168062,ENSG00000168070,ENSG00000149735,ENSG00000274314
chr11	65013623	65013773	11:65013623-65013773	ENSG00000278851,ENSG00000273003,ENSG00000213465
chr11	65014043	65014193	11:65014043-65014193	ENSG00000278851,ENSG00000273003,ENSG00000213465
chr11	65027308	65027473	11:65027308-65027473	ENSG00000168061,ENSG00000110025,ENSG00000270775,ENSG00000278851,ENSG00000213465
chr11	65027703	65027853	11:65027703-65027853	ENSG00000146670,ENSG00000168061,ENSG00000110025,ENSG00000270775,ENSG00000278851,ENSG00000213465
chr11	65040983	65041133	11:65040983-65041133	ENSG00000162300,ENSG00000146670,ENSG00000168060,ENSG00000168061,ENSG00000110025,ENSG00000270775
chr11	65041323	65041473	11:65041323-65041473	ENSG00000168060,ENSG00000168061
chr11	65069423	65069573	11:65069423-65069573	ENSG00000168060
chr11	65084063	65084213	11:65084063-65084213	ENSG00000149823,ENSG00000187066,ENSG00000162300,ENSG00000146670
chr11	65096123	65096273	11:65096123-65096273	ENSG00000149823,ENSG00000187066,ENSG00000162300,ENSG00000146670
chr11	65096603	65096768	11:65096603-65096768	ENSG00000149823,ENSG00000187066,ENSG00000162300,ENSG00000146670
chr11	65110383	65110533	11:65110383-65110533	ENSG00000278952,ENSG00000255173,ENSG00000174276,ENSG00000149809,ENSG00000254501,ENSG00000149823
chr11	65111743	65111893	11:65111743-65111893	ENSG00000278952,ENSG00000255173,ENSG00000174276,ENSG00000149809,ENSG00000254501,ENSG00000149823
chr11	65113543	65113693	11:65113543-65113693	ENSG00000278952,ENSG00000255173,ENSG00000174276,ENSG00000149809,ENSG00000254501,ENSG00000149823
chr11	65113811	65113961	11:65113811-65113961	ENSG00000278952,ENSG00000255173,ENSG00000174276,ENSG00000149809,ENSG00000254501,ENSG00000149823
chr11	65116871	65117021	11:65116871-65117021	ENSG00000149792,ENSG00000149806,ENSG00000278952,ENSG00000255173,ENSG00000174276,ENSG00000149809,ENSG00000254501
chr11	65117723	65117893	11:65117723-65117893	ENSG00000149792,ENSG00000149806,ENSG00000278952,ENSG00000255173,ENSG00000174276,ENSG00000149809,ENSG00000254501,ENSG00000149823,ENSG00000187066
chr11	65122163	65122333	11:65122163-65122333	ENSG00000254614,ENSG00000204710,ENSG00000255058,ENSG00000284489,ENSG00000149792,ENSG00000162298,ENSG00000149806,ENSG00000278952,ENSG00000255173,ENSG00000174276,ENSG00000149809,ENSG00000254501,ENSG00000149823,ENSG00000187066,ENSG00000162300,ENSG00000146670
chr11	65134484	65134668	11:65134484-65134668	ENSG00000284489,ENSG00000149792,ENSG00000162298,ENSG00000149806
chr11	65135044	65135194	11:65135044-65135194	ENSG00000014216,ENSG00000254614,ENSG00000255200,ENSG00000204710,ENSG00000255058,ENSG00000222477,ENSG00000254455,ENSG00000284489,ENSG00000149792,ENSG00000162298,ENSG00000149806
chr11	65150784	65150954	11:65150784-65150954	ENSG00000014216,ENSG00000254614,ENSG00000255200,ENSG00000204710,ENSG00000255058,ENSG00000222477,ENSG00000254455
chr11	65180972	65181122	11:65180972-65181122	ENSG00000014216,ENSG00000254614,ENSG00000255200,ENSG00000204710
chr11	65181724	65181874	11:65181724-65181874	ENSG00000014216,ENSG00000254614,ENSG00000255200,ENSG00000204710,ENSG00000255058
chr11	65183664	65183834	11:65183664-65183834	ENSG00000014216,ENSG00000254614,ENSG00000255200,ENSG00000204710
chr11	65213544	65213694	11:65213544-65213694	ENSG00000197847,ENSG00000014216
chr11	65225004	65225185	11:65225004-65225185	ENSG00000197847
chr11	65245164	65245320	11:65245164-65245320	ENSG00000197847
chr11	65261784	65261934	11:65261784-65261934	ENSG00000285816,ENSG00000014138,ENSG00000287821,ENSG00000197847
chr11	65275264	65275414	11:65275264-65275414	ENSG00000133884,ENSG00000149798,ENSG00000287917,ENSG00000285816,ENSG00000014138,ENSG00000287821
chr11	65279824	65279994	11:65279824-65279994	ENSG00000133884,ENSG00000149798,ENSG00000287917,ENSG00000285816,ENSG00000014138,ENSG00000287821,ENSG00000197847
chr11	65314784	65314958	11:65314784-65314958	ENSG00000149798,ENSG00000287917
chr11	65317124	65317274	11:65317124-65317274	ENSG00000133884,ENSG00000149798,ENSG00000287917,ENSG00000285816,ENSG00000014138,ENSG00000287821
chr11	65330024	65330174	11:65330024-65330174	ENSG00000133884,ENSG00000149798
chr11	65333704	65333874	11:65333704-65333874	ENSG00000173825,ENSG00000133884,ENSG00000149798
chr11	65354244	65354394	11:65354244-65354394	ENSG00000173825,ENSG00000133884
chr11	65354564	65354734	11:65354564-65354734	ENSG00000173825,ENSG00000133884
chr11	65355904	65356054	11:65355904-65356054	ENSG00000173825
chr11	65366364	65366514	11:65366364-65366514	ENSG00000270526,ENSG00000255478
chr11	65371224	65371374	11:65371224-65371374	ENSG00000142186,ENSG00000270526,ENSG00000126391,ENSG00000162241,ENSG00000255478
chr11	65381884	65382074	11:65381884-65382074	ENSG00000126391,ENSG00000162241
chr11	65382464	65382614	11:65382464-65382614	ENSG00000142186,ENSG00000270526,ENSG00000126391,ENSG00000162241,ENSG00000255478
chr11	65386544	65386694	11:65386544-65386694	ENSG00000126391,ENSG00000162241
chr11	65418744	65418914	11:65418744-65418914	ENSG00000270526,ENSG00000274072,ENSG00000275948,ENSG00000283791,ENSG00000277599,ENSG00000278050,ENSG00000278144,ENSG00000245532,ENSG00000126391,ENSG00000162241
chr11	65419044	65419214	11:65419044-65419214	ENSG00000270526,ENSG00000275948,ENSG00000283791,ENSG00000277599,ENSG00000278050,ENSG00000278144,ENSG00000245532,ENSG00000126391,ENSG00000162241
chr11	65420044	65420194	11:65420044-65420194	ENSG00000278217,ENSG00000270117,ENSG00000251562,ENSG00000275948,ENSG00000283791,ENSG00000277599,ENSG00000278050,ENSG00000278144,ENSG00000245532
chr11	65421284	65421454	11:65421284-65421454	ENSG00000274072,ENSG00000278217,ENSG00000270117,ENSG00000251562,ENSG00000275948,ENSG00000283791,ENSG00000277599,ENSG00000278050,ENSG00000278144,ENSG00000245532,ENSG00000162241
chr11	65422284	65422454	11:65422284-65422454	ENSG00000283791,ENSG00000277599,ENSG00000278050,ENSG00000278144,ENSG00000245532
chr11	65422724	65422874	11:65422724-65422874	ENSG00000283791,ENSG00000277599,ENSG00000278050,ENSG00000278144,ENSG00000245532
chr11	65426276	65426426	11:65426276-65426426	ENSG00000275948,ENSG00000283791,ENSG00000277599,ENSG00000278050,ENSG00000278144,ENSG00000245532
chr11	65455124	65455274	11:65455124-65455274	ENSG00000173727,ENSG00000275948,ENSG00000283791
chr11	65472184	65472354	11:65472184-65472354	ENSG00000142186,ENSG00000270526,ENSG00000274072,ENSG00000278217,ENSG00000270117,ENSG00000251562,ENSG00000173727,ENSG00000275948,ENSG00000283791,ENSG00000162241,ENSG00000255478
chr11	65477544	65477694	11:65477544-65477694	ENSG00000270117,ENSG00000283791
chr11	65479484	65479634	11:65479484-65479634	ENSG00000270117,ENSG00000251562,ENSG00000275948,ENSG00000283791
chr11	65481684	65481834	11:65481684-65481834	ENSG00000270117,ENSG00000286756,ENSG00000279243,ENSG00000173727,ENSG00000275948,ENSG00000283791
chr11	65487564	65487734	11:65487564-65487734	ENSG00000142186,ENSG00000270526,ENSG00000274072,ENSG00000278217,ENSG00000270117,ENSG00000251562,ENSG00000286756,ENSG00000279243,ENSG00000173727,ENSG00000275948,ENSG00000283791
chr11	65488522	65488672	11:65488522-65488672	ENSG00000286756,ENSG00000279243
chr11	65488779	65488929	11:65488779-65488929	ENSG00000286756,ENSG00000279243
chr11	65489300	65489454	11:65489300-65489454	ENSG00000286756,ENSG00000279243
chr11	65491864	65492014	11:65491864-65492014	ENSG00000270117,ENSG00000251562,ENSG00000286756,ENSG00000279243,ENSG00000275948,ENSG00000283791
chr11	65492702	65492852	11:65492702-65492852	ENSG00000270117,ENSG00000286756,ENSG00000279243
chr11	65493044	65493194	11:65493044-65493194	ENSG00000270117,ENSG00000251562,ENSG00000286756,ENSG00000279243
chr11	65493964	65494114	11:65493964-65494114	ENSG00000270117,ENSG00000251562,ENSG00000286756,ENSG00000279243,ENSG00000275948,ENSG00000283791
chr11	65497444	65497614	11:65497444-65497614	ENSG00000274072,ENSG00000278217,ENSG00000270117,ENSG00000251562
chr11	65497624	65497774	11:65497624-65497774	ENSG00000274072,ENSG00000278217,ENSG00000270117,ENSG00000251562,ENSG00000283791
chr11	65498964	65499114	11:65498964-65499114	ENSG00000278217,ENSG00000270117,ENSG00000251562
chr11	65507644	65507814	11:65507644-65507814	ENSG00000270526,ENSG00000274072,ENSG00000278217,ENSG00000251562,ENSG00000275948,ENSG00000283791
chr11	65508404	65508554	11:65508404-65508554	ENSG00000270526,ENSG00000274072,ENSG00000278217,ENSG00000251562
chr11	65510864	65511016	11:65510864-65511016	ENSG00000142186,ENSG00000270526,ENSG00000274072,ENSG00000275948,ENSG00000283791,ENSG00000162241,ENSG00000255478
chr11	65522826	65522976	11:65522826-65522976	ENSG00000142186
chr11	65540581	65540881	11:65540581-65540881	ENSG00000168056,ENSG00000142186
chr11	65555944	65556094	11:65555944-65556094	ENSG00000176973,ENSG00000173465,ENSG00000260233,ENSG00000279093,ENSG00000168056,ENSG00000142186
chr11	65560084	65560254	11:65560084-65560254	ENSG00000176973,ENSG00000173465,ENSG00000260233,ENSG00000279093,ENSG00000168056,ENSG00000142186
chr11	65560601	65560751	11:65560601-65560751	ENSG00000176973,ENSG00000173465,ENSG00000260233,ENSG00000279093,ENSG00000168056
chr11	65570244	65570414	11:65570244-65570414	ENSG00000173338,ENSG00000173442,ENSG00000176973,ENSG00000173465,ENSG00000260233,ENSG00000279093,ENSG00000168056,ENSG00000142186
chr11	65574324	65574474	11:65574324-65574474	ENSG00000173338,ENSG00000173442,ENSG00000176973,ENSG00000173465,ENSG00000260233,ENSG00000279093,ENSG00000168056,ENSG00000142186
chr11	65577493	65577658	11:65577493-65577658	ENSG00000173338,ENSG00000173442,ENSG00000176973,ENSG00000173465,ENSG00000260233
chr11	65607044	65607214	11:65607044-65607214	ENSG00000173327,ENSG00000173338,ENSG00000173442,ENSG00000142186
chr11	65614264	65614414	11:65614264-65614414	ENSG00000173327,ENSG00000173338
chr11	65615324	65615494	11:65615324-65615494	ENSG00000255404,ENSG00000255120,ENSG00000172818,ENSG00000254470,ENSG00000255557,ENSG00000285533,ENSG00000173039,ENSG00000265874,ENSG00000213445,ENSG00000266041,ENSG00000197136,ENSG00000173327,ENSG00000173338,ENSG00000173442,ENSG00000176973,ENSG00000173465,ENSG00000260233,ENSG00000142186
chr11	65615524	65615674	11:65615524-65615674	ENSG00000255404,ENSG00000255120,ENSG00000172818,ENSG00000254470,ENSG00000255557,ENSG00000285533,ENSG00000173039,ENSG00000265874,ENSG00000213445,ENSG00000266041,ENSG00000197136,ENSG00000173327,ENSG00000173338,ENSG00000173442,ENSG00000176973,ENSG00000173465,ENSG00000260233,ENSG00000142186
chr11	65637864	65638034	11:65637864-65638034	ENSG00000285533,ENSG00000173039,ENSG00000265874,ENSG00000213445,ENSG00000266041,ENSG00000197136
chr11	65643244	65643404	11:65643244-65643404	ENSG00000265874,ENSG00000213445,ENSG00000266041
chr11	65645764	65645934	11:65645764-65645934	ENSG00000265874,ENSG00000213445
chr11	65652544	65652723	11:65652544-65652723	ENSG00000285533,ENSG00000173039,ENSG00000265874,ENSG00000213445
chr11	65652944	65653094	11:65652944-65653094	ENSG00000285533,ENSG00000173039,ENSG00000265874,ENSG00000213445,ENSG00000266041
chr11	65663044	65663214	11:65663044-65663214	ENSG00000285533,ENSG00000173039
chr11	65663432	65663582	11:65663432-65663582	ENSG00000285533,ENSG00000173039
chr11	65695904	65696094	11:65695904-65696094	ENSG00000255404,ENSG00000255557,ENSG00000239356
chr11	65706416	65706574	11:65706416-65706574	ENSG00000255557,ENSG00000172977,ENSG00000239356
chr11	65711904	65712054	11:65711904-65712054	ENSG00000255404,ENSG00000255120,ENSG00000172818,ENSG00000254470,ENSG00000255557,ENSG00000214659,ENSG00000172922,ENSG00000172977,ENSG00000239356
chr11	65712524	65712674	11:65712524-65712674	ENSG00000255404,ENSG00000255120,ENSG00000172818,ENSG00000254470,ENSG00000255557,ENSG00000214659,ENSG00000172922,ENSG00000172977,ENSG00000239356
chr11	65720424	65720574	11:65720424-65720574	ENSG00000255557,ENSG00000214659,ENSG00000172922,ENSG00000172977
chr11	65720764	65720914	11:65720764-65720914	ENSG00000255404,ENSG00000255120,ENSG00000172818,ENSG00000254470,ENSG00000255557,ENSG00000214659,ENSG00000172922,ENSG00000172977
chr11	65818284	65818474	11:65818284-65818474	ENSG00000255404,ENSG00000255120,ENSG00000172818,ENSG00000254470,ENSG00000255557
chr11	65833844	65833994	11:65833844-65833994	ENSG00000172803,ENSG00000172757,ENSG00000255404,ENSG00000255120,ENSG00000172818,ENSG00000254470,ENSG00000255557
chr11	65856986	65857136	11:65856986-65857136	ENSG00000172732,ENSG00000172757
chr11	65858264	65858414	11:65858264-65858414	ENSG00000172500,ENSG00000172543,ENSG00000172638,ENSG00000172732,ENSG00000172803,ENSG00000172757,ENSG00000255404,ENSG00000255120,ENSG00000172818,ENSG00000254470
chr11	65859464	65859614	11:65859464-65859614	ENSG00000172500,ENSG00000172543,ENSG00000172638,ENSG00000172732,ENSG00000172803,ENSG00000172757,ENSG00000255404,ENSG00000255120,ENSG00000172818,ENSG00000254470,ENSG00000255557
chr11	65860364	65860514	11:65860364-65860514	ENSG00000172500,ENSG00000172543,ENSG00000172638,ENSG00000172732,ENSG00000172757
chr11	65873624	65873793	11:65873624-65873793	ENSG00000172543,ENSG00000172638,ENSG00000172732
chr11	65888504	65888654	11:65888504-65888654	ENSG00000175602,ENSG00000172500,ENSG00000172543,ENSG00000172638
chr11	65890504	65890654	11:65890504-65890654	ENSG00000175592,ENSG00000175602,ENSG00000172500,ENSG00000172543
chr11	65900464	65900674	11:65900464-65900674	ENSG00000175550,ENSG00000175573,ENSG00000175592,ENSG00000175602,ENSG00000172500
chr11	65903228	65903394	11:65903228-65903394	ENSG00000175550,ENSG00000175573,ENSG00000175592,ENSG00000175602,ENSG00000172500
chr11	65912968	65913118	11:65912968-65913118	ENSG00000175550,ENSG00000175573,ENSG00000175592
chr11	65915784	65915954	11:65915784-65915954	ENSG00000175467,ENSG00000175550,ENSG00000175573,ENSG00000175592,ENSG00000175602,ENSG00000172500,ENSG00000172543
chr11	65919059	65919209	11:65919059-65919209	ENSG00000175550,ENSG00000175573
chr11	65919264	65919414	11:65919264-65919414	ENSG00000175550,ENSG00000175573,ENSG00000175592,ENSG00000175602,ENSG00000172500,ENSG00000172543
chr11	65941484	65941634	11:65941484-65941634	ENSG00000175513
chr11	65961524	65961674	11:65961524-65961674	ENSG00000175334,ENSG00000175376,ENSG00000254867,ENSG00000175467,ENSG00000175513,ENSG00000175602,ENSG00000172500,ENSG00000172543,ENSG00000255404,ENSG00000255120,ENSG00000172818,ENSG00000255557
chr11	65989064	65989234	11:65989064-65989234	ENSG00000175334,ENSG00000175376,ENSG00000254867,ENSG00000175467,ENSG00000172500,ENSG00000172543,ENSG00000255404,ENSG00000255120,ENSG00000172818,ENSG00000254470,ENSG00000255557
chr11	66002164	66002334	11:66002164-66002334	ENSG00000175315,ENSG00000175334,ENSG00000175376
chr11	66002364	66002514	11:66002364-66002514	ENSG00000175315,ENSG00000175334,ENSG00000175376
chr11	66011344	66011494	11:66011344-66011494	ENSG00000286459,ENSG00000175294,ENSG00000175315,ENSG00000175334,ENSG00000175376,ENSG00000255404,ENSG00000255120,ENSG00000172818,ENSG00000255557
chr11	66012984	66013148	11:66012984-66013148	ENSG00000175294,ENSG00000175315,ENSG00000175334,ENSG00000175376
chr11	66021144	66021294	11:66021144-66021294	ENSG00000286459,ENSG00000175294,ENSG00000175315,ENSG00000175334,ENSG00000175376
chr11	66045272	66045422	11:66045272-66045422	ENSG00000087365,ENSG00000286459,ENSG00000175229
chr11	66047784	66047954	11:66047784-66047954	ENSG00000087365,ENSG00000286459,ENSG00000175229
chr11	66052144	66052294	11:66052144-66052294	ENSG00000255038,ENSG00000087365,ENSG00000286459,ENSG00000175229
chr11	66068344	66068494	11:66068344-66068494	ENSG00000255038,ENSG00000087365
chr11	66069484	66069634	11:66069484-66069634	ENSG00000255038,ENSG00000087365
chr11	66070264	66070414	11:66070264-66070414	ENSG00000175115,ENSG00000255038
chr11	66080575	66080725	11:66080575-66080725	ENSG00000175115
chr11	66081644	66081794	11:66081644-66081794	ENSG00000175115,ENSG00000255038
chr11	66100804	66100974	11:66100804-66100974	ENSG00000175115
chr11	66107199	66107359	11:66107199-66107359	ENSG00000175115
chr11	66113244	66113394	11:66113244-66113394	ENSG00000175115,ENSG00000255038
chr11	66119424	66119576	11:66119424-66119576	-
chr11	66121544	66121694	11:66121544-66121694	-
chr11	66124012	66124312	11:66124012-66124312	-
chr11	66124676	66124834	11:66124676-66124834	-
chr11	66126864	66127026	11:66126864-66127026	ENSG00000255038
chr11	66142854	66143004	11:66142854-66143004	-
chr11	66172244	66172394	11:66172244-66172394	ENSG00000255320
chr11	66188684	66188834	11:66188684-66188834	-
chr11	66221677	66221827	11:66221677-66221827	ENSG00000175115
chr11	66222784	66222954	11:66222784-66222954	ENSG00000174871,ENSG00000254452,ENSG00000245156,ENSG00000174996,ENSG00000255320,ENSG00000175115
chr11	66228664	66228838	11:66228664-66228838	ENSG00000255320,ENSG00000175115
chr11	66257644	66257794	11:66257644-66257794	ENSG00000174903,ENSG00000254762,ENSG00000254855,ENSG00000254461,ENSG00000174996,ENSG00000255320
chr11	66258324	66258474	11:66258324-66258474	ENSG00000174903,ENSG00000254762,ENSG00000254855,ENSG00000254461,ENSG00000174996,ENSG00000255320
chr11	66267618	66267768	11:66267618-66267768	ENSG00000174903,ENSG00000254762,ENSG00000254855,ENSG00000254461,ENSG00000174996
chr11	66268424	66268574	11:66268424-66268574	ENSG00000174871,ENSG00000254452,ENSG00000245156,ENSG00000174903,ENSG00000254762,ENSG00000254855,ENSG00000254461,ENSG00000174996,ENSG00000255320,ENSG00000175115
chr11	66282504	66282674	11:66282504-66282674	ENSG00000179292,ENSG00000174851,ENSG00000174871,ENSG00000254452,ENSG00000245156,ENSG00000174903,ENSG00000254762,ENSG00000254855,ENSG00000255320
chr11	66289204	66289374	11:66289204-66289374	ENSG00000276918,ENSG00000174669,ENSG00000179292,ENSG00000174851,ENSG00000174871,ENSG00000254452,ENSG00000245156,ENSG00000174903,ENSG00000254762,ENSG00000254855,ENSG00000174996,ENSG00000255320
chr11	66311924	66312074	11:66311924-66312074	ENSG00000174807,ENSG00000254458
chr11	66312384	66312554	11:66312384-66312554	ENSG00000254736,ENSG00000276918,ENSG00000174669,ENSG00000254756,ENSG00000174807,ENSG00000254458
chr11	66312844	66313014	11:66312844-66313014	ENSG00000254736,ENSG00000276918,ENSG00000174669,ENSG00000255468,ENSG00000174684,ENSG00000254756,ENSG00000174791,ENSG00000174807,ENSG00000254458,ENSG00000179292
chr11	66336724	66336894	11:66336724-66336894	ENSG00000276918,ENSG00000174669,ENSG00000255468,ENSG00000174684,ENSG00000174744,ENSG00000254756,ENSG00000174791,ENSG00000174807,ENSG00000254458
chr11	66345064	66345234	11:66345064-66345234	ENSG00000254736,ENSG00000276918,ENSG00000174669,ENSG00000255468,ENSG00000174684,ENSG00000174744,ENSG00000174791
chr11	66348024	66348194	11:66348024-66348194	ENSG00000276918,ENSG00000174669,ENSG00000255468,ENSG00000174684,ENSG00000174744
chr11	66386244	66386394	11:66386244-66386394	ENSG00000202317,ENSG00000254736,ENSG00000276918,ENSG00000174669
chr11	66389123	66389273	11:66389123-66389273	ENSG00000202317,ENSG00000254736,ENSG00000276918,ENSG00000174669
chr11	66408504	66408654	11:66408504-66408654	ENSG00000201733,ENSG00000254510
chr11	66408964	66409114	11:66408964-66409114	ENSG00000174547,ENSG00000201733,ENSG00000254510
chr11	66418224	66418394	11:66418224-66418394	ENSG00000174547,ENSG00000201733,ENSG00000174576,ENSG00000254510
chr11	66421684	66421834	11:66421684-66421834	ENSG00000174547,ENSG00000201733,ENSG00000174576,ENSG00000254510
chr11	66439004	66439154	11:66439004-66439154	ENSG00000256349,ENSG00000174516,ENSG00000254596,ENSG00000174547,ENSG00000201733,ENSG00000174576,ENSG00000254510
chr11	66454453	66454603	11:66454453-66454603	ENSG00000174516,ENSG00000254596
chr11	66466664	66466828	11:66466664-66466828	ENSG00000255517,ENSG00000174516,ENSG00000174547
chr11	66480264	66480414	11:66480264-66480414	ENSG00000286688,ENSG00000174483,ENSG00000256349,ENSG00000254986,ENSG00000255517,ENSG00000174516
chr11	66480624	66480794	11:66480624-66480794	ENSG00000174483,ENSG00000256349,ENSG00000254986,ENSG00000255517,ENSG00000174516
chr11	66510524	66510697	11:66510524-66510697	ENSG00000286688,ENSG00000174483,ENSG00000256349
chr11	66543844	66544034	11:66543844-66544034	ENSG00000248746,ENSG00000174165,ENSG00000286688,ENSG00000174483
chr11	66546044	66546214	11:66546044-66546214	ENSG00000174080,ENSG00000250105,ENSG00000248746,ENSG00000174165,ENSG00000286688,ENSG00000174483,ENSG00000256349
chr11	66568564	66568714	11:66568564-66568714	ENSG00000174080,ENSG00000250105
chr11	66579164	66579334	11:66579164-66579334	ENSG00000173914,ENSG00000174080,ENSG00000250105
chr11	66593044	66593194	11:66593044-66593194	ENSG00000173914,ENSG00000248643,ENSG00000239306,ENSG00000199325,ENSG00000173992,ENSG00000182791,ENSG00000174080,ENSG00000250105
chr11	66616444	66616594	11:66616444-66616594	ENSG00000173914,ENSG00000173933,ENSG00000248643,ENSG00000239306,ENSG00000199325,ENSG00000173992,ENSG00000182791,ENSG00000174080,ENSG00000250105,ENSG00000174483,ENSG00000256349
chr11	66616804	66616994	11:66616804-66616994	ENSG00000248643,ENSG00000239306,ENSG00000199325
chr11	66638464	66638634	11:66638464-66638634	ENSG00000173914,ENSG00000173933,ENSG00000248643,ENSG00000239306,ENSG00000199325,ENSG00000173992,ENSG00000182791,ENSG00000174080,ENSG00000250105,ENSG00000174483,ENSG00000256349
chr11	66651164	66651314	11:66651164-66651314	-
chr11	66677844	66677994	11:66677844-66677994	ENSG00000173914,ENSG00000173992,ENSG00000182791,ENSG00000174080
chr11	66678384	66678554	11:66678384-66678554	ENSG00000173914,ENSG00000174080
chr11	66694844	66694994	11:66694844-66694994	ENSG00000173653,ENSG00000173715,ENSG00000239553,ENSG00000173898,ENSG00000173914,ENSG00000174080,ENSG00000250105,ENSG00000286688,ENSG00000174483,ENSG00000256349
chr11	66720324	66720474	11:66720324-66720474	ENSG00000173715,ENSG00000239553,ENSG00000173898
chr11	66725844	66726034	11:66725844-66726034	ENSG00000173715,ENSG00000239553,ENSG00000173898
chr11	66744544	66744694	11:66744544-66744694	ENSG00000173715
chr11	66768364	66768534	11:66768364-66768534	ENSG00000254984,ENSG00000213409,ENSG00000173715,ENSG00000239553
chr11	66768939	66769099	11:66768939-66769099	ENSG00000254984,ENSG00000213409,ENSG00000173715
chr11	66789484	66789634	11:66789484-66789634	ENSG00000173715
chr11	66789824	66789974	11:66789824-66789974	ENSG00000173715
chr11	66815824	66815974	11:66815824-66815974	ENSG00000173715
chr11	66834344	66834514	11:66834344-66834514	ENSG00000173653
chr11	66843284	66843454	11:66843284-66843454	ENSG00000173621,ENSG00000173653
chr11	66856244	66856394	11:66856244-66856394	ENSG00000173621,ENSG00000173599,ENSG00000173653
chr11	66880944	66881094	11:66880944-66881094	ENSG00000266423,ENSG00000239099,ENSG00000173621
chr11	66883684	66883854	11:66883684-66883854	ENSG00000266423,ENSG00000239099,ENSG00000173621
chr11	66892264	66892434	11:66892264-66892434	ENSG00000266423,ENSG00000239099,ENSG00000173621,ENSG00000173653,ENSG00000239553
chr11	66950184	66950354	11:66950184-66950354	ENSG00000266423,ENSG00000239099,ENSG00000173599
chr11	66956864	66957014	11:66956864-66957014	ENSG00000266423,ENSG00000239099,ENSG00000173599
chr11	66958424	66958594	11:66958424-66958594	ENSG00000266423,ENSG00000239099,ENSG00000173599,ENSG00000173653
chr11	66970884	66971054	11:66970884-66971054	ENSG00000173237,ENSG00000266423,ENSG00000239099,ENSG00000173621,ENSG00000173599,ENSG00000173653
chr11	66982144	66982314	11:66982144-66982314	ENSG00000173237,ENSG00000266423,ENSG00000239099
chr11	66984048	66984274	11:66984048-66984274	ENSG00000173237
chr11	67022444	67022614	11:67022444-67022614	ENSG00000173227
chr11	67032309	67032475	11:67032309-67032475	ENSG00000173227
chr11	67032964	67033114	11:67032964-67033114	ENSG00000173227,ENSG00000266423,ENSG00000239099
chr11	67033904	67034054	11:67033904-67034054	ENSG00000283326,ENSG00000173227,ENSG00000266423,ENSG00000239099
chr11	67045384	67045534	11:67045384-67045534	ENSG00000173156,ENSG00000283326,ENSG00000266423,ENSG00000239099
chr11	67054644	67054822	11:67054644-67054822	ENSG00000173156,ENSG00000283326
chr11	67055124	67055294	11:67055124-67055294	ENSG00000173156
chr11	67055891	67056041	11:67055891-67056041	ENSG00000173156
chr11	67062624	67062774	11:67062624-67062774	ENSG00000173156
chr11	67071833	67071983	11:67071833-67071983	-
chr11	67078479	67078629	11:67078479-67078629	-
chr11	67078744	67078894	11:67078744-67078894	-
chr11	67119064	67119234	11:67119064-67119234	ENSG00000179038,ENSG00000173120
chr11	67120954	67121104	11:67120954-67121104	ENSG00000173120
chr11	67168345	67168495	11:67168345-67168495	-
chr11	67203024	67203194	11:67203024-67203194	ENSG00000179038,ENSG00000173120
chr11	67239884	67240054	11:67239884-67240054	ENSG00000172830,ENSG00000287934,ENSG00000179038,ENSG00000173120
chr11	67241104	67241254	11:67241104-67241254	ENSG00000287934,ENSG00000173120
chr11	67248684	67248834	11:67248684-67248834	ENSG00000287934,ENSG00000173120
chr11	67252884	67253034	11:67252884-67253034	ENSG00000287934,ENSG00000173120
chr11	67262784	67262975	11:67262784-67262975	ENSG00000287851,ENSG00000173020,ENSG00000287934
chr11	67270724	67270894	11:67270724-67270894	ENSG00000287851,ENSG00000172830,ENSG00000172932,ENSG00000173020,ENSG00000287934
chr11	67288440	67288599	11:67288440-67288599	ENSG00000172830,ENSG00000172932,ENSG00000173020
chr11	67289033	67289183	11:67289033-67289183	ENSG00000172932,ENSG00000173020
chr11	67302264	67302418	11:67302264-67302418	ENSG00000172830,ENSG00000172932
chr11	67317204	67317354	11:67317204-67317354	ENSG00000287851,ENSG00000172830,ENSG00000172932,ENSG00000287934
chr11	67317704	67317874	11:67317704-67317874	ENSG00000172613,ENSG00000287851,ENSG00000172830,ENSG00000172932,ENSG00000173020,ENSG00000287934
chr11	67346044	67346206	11:67346044-67346206	ENSG00000274251,ENSG00000175482
chr11	67351308	67351461	11:67351308-67351461	ENSG00000274251,ENSG00000175482
chr11	67353604	67353754	11:67353604-67353754	ENSG00000201684,ENSG00000274251,ENSG00000175482
chr11	67354644	67354814	11:67354644-67354814	ENSG00000175463,ENSG00000275484,ENSG00000175505,ENSG00000201684,ENSG00000274251,ENSG00000256514,ENSG00000175482,ENSG00000172613
chr11	67357965	67358123	11:67357965-67358123	ENSG00000201684,ENSG00000274251,ENSG00000175482
chr11	67373724	67373874	11:67373724-67373874	ENSG00000275484,ENSG00000175505,ENSG00000201684,ENSG00000256514,ENSG00000172613
chr11	67374364	67374534	11:67374364-67374534	ENSG00000175514,ENSG00000172725,ENSG00000213402,ENSG00000255949,ENSG00000172508,ENSG00000175463,ENSG00000172531,ENSG00000253024,ENSG00000275484,ENSG00000175505,ENSG00000201684,ENSG00000274251,ENSG00000256514,ENSG00000175482,ENSG00000172613,ENSG00000287934
chr11	67375058	67375208	11:67375058-67375208	ENSG00000275484,ENSG00000175505,ENSG00000201684,ENSG00000256514,ENSG00000172613
chr11	67384924	67385074	11:67384924-67385074	ENSG00000275484,ENSG00000175505,ENSG00000201684,ENSG00000274251,ENSG00000256514,ENSG00000175482,ENSG00000172613
chr11	67391801	67391964	11:67391801-67391964	ENSG00000175463,ENSG00000172531,ENSG00000253024,ENSG00000172613
chr11	67401745	67401895	11:67401745-67401895	ENSG00000172508,ENSG00000175463,ENSG00000172531,ENSG00000253024,ENSG00000172613
chr11	67421164	67421314	11:67421164-67421314	ENSG00000175514,ENSG00000172725,ENSG00000213402,ENSG00000255949,ENSG00000175634,ENSG00000172508,ENSG00000175463,ENSG00000172531
chr11	67428324	67428494	11:67428324-67428494	ENSG00000172663,ENSG00000175544,ENSG00000175514,ENSG00000172725,ENSG00000213402,ENSG00000255949,ENSG00000175634,ENSG00000172508,ENSG00000175463,ENSG00000172531
chr11	67464024	67464174	11:67464024-67464174	ENSG00000172663,ENSG00000175544,ENSG00000175514,ENSG00000172725,ENSG00000213402,ENSG00000255949
chr11	67464724	67464894	11:67464724-67464894	ENSG00000172663,ENSG00000175544,ENSG00000175514,ENSG00000172725,ENSG00000213402,ENSG00000255949
chr11	67469264	67469434	11:67469264-67469434	ENSG00000110711,ENSG00000172663,ENSG00000175544,ENSG00000175514,ENSG00000172725,ENSG00000213402,ENSG00000255949,ENSG00000175463
chr11	67482984	67483134	11:67482984-67483134	ENSG00000167797,ENSG00000110697,ENSG00000276769,ENSG00000110711,ENSG00000172663,ENSG00000175544,ENSG00000175514,ENSG00000172725,ENSG00000213402,ENSG00000255949,ENSG00000172508,ENSG00000175463
chr11	67483264	67483434	11:67483264-67483434	ENSG00000276769,ENSG00000110711,ENSG00000172663,ENSG00000172725,ENSG00000213402,ENSG00000255949
chr11	67506104	67506254	11:67506104-67506254	ENSG00000167791,ENSG00000167797,ENSG00000110697,ENSG00000276769,ENSG00000110711,ENSG00000172663,ENSG00000175514,ENSG00000172725,ENSG00000213402,ENSG00000255949,ENSG00000172508,ENSG00000175463,ENSG00000172531
chr11	67507784	67507974	11:67507784-67507974	ENSG00000167791,ENSG00000167797,ENSG00000110697,ENSG00000276769
chr11	67508184	67508334	11:67508184-67508334	ENSG00000235855,ENSG00000167791,ENSG00000167797,ENSG00000110697,ENSG00000276769,ENSG00000110711,ENSG00000172663,ENSG00000175544,ENSG00000175514,ENSG00000172725,ENSG00000213402,ENSG00000255949,ENSG00000172508,ENSG00000175463,ENSG00000172531,ENSG00000253024,ENSG00000172613
chr11	67508644	67508814	11:67508644-67508814	ENSG00000167791,ENSG00000167797,ENSG00000110697,ENSG00000276769,ENSG00000172663,ENSG00000175514,ENSG00000172725,ENSG00000213402,ENSG00000255949,ENSG00000175463,ENSG00000172531
chr11	67544687	67544854	11:67544687-67544854	ENSG00000254883,ENSG00000285537,ENSG00000283257,ENSG00000167791
chr11	67562364	67562514	11:67562364-67562514	ENSG00000206587,ENSG00000255147,ENSG00000254883,ENSG00000285537,ENSG00000235855,ENSG00000184795,ENSG00000239559,ENSG00000084207,ENSG00000167791
chr11	67563744	67563894	11:67563744-67563894	ENSG00000254850,ENSG00000243672,ENSG00000206587,ENSG00000251637,ENSG00000227620,ENSG00000255147,ENSG00000254883,ENSG00000285537,ENSG00000254447,ENSG00000235855,ENSG00000184795,ENSG00000239559,ENSG00000132746,ENSG00000167799,ENSG00000231793,ENSG00000167792,ENSG00000255119,ENSG00000184224,ENSG00000084207,ENSG00000283257,ENSG00000167791
chr11	67564344	67564507	11:67564344-67564507	ENSG00000285537,ENSG00000235855,ENSG00000184795,ENSG00000084207,ENSG00000167791
chr11	67572799	67572956	11:67572799-67572956	ENSG00000285537,ENSG00000184795,ENSG00000231793,ENSG00000167792,ENSG00000255119,ENSG00000184224,ENSG00000084207,ENSG00000167791
chr11	67583644	67583814	11:67583644-67583814	ENSG00000231793,ENSG00000167792,ENSG00000255119,ENSG00000184224,ENSG00000084207
chr11	67606764	67606934	11:67606764-67606934	ENSG00000167799,ENSG00000231793,ENSG00000167792,ENSG00000255119,ENSG00000184224,ENSG00000084207
chr11	67630344	67630494	11:67630344-67630494	ENSG00000254792,ENSG00000227620,ENSG00000255147,ENSG00000254883,ENSG00000285537,ENSG00000254447,ENSG00000235855,ENSG00000184795,ENSG00000239559,ENSG00000132746,ENSG00000227834,ENSG00000132744,ENSG00000167800,ENSG00000167799,ENSG00000231793,ENSG00000167792,ENSG00000255119,ENSG00000184224
chr11	67659504	67659680	11:67659504-67659680	ENSG00000254883,ENSG00000285537,ENSG00000235855,ENSG00000184795,ENSG00000239559,ENSG00000132746,ENSG00000227834,ENSG00000132744,ENSG00000167799,ENSG00000231793
chr11	67674704	67674874	11:67674704-67674874	ENSG00000254883,ENSG00000285537,ENSG00000235855,ENSG00000239559,ENSG00000132746
chr11	67701964	67702114	11:67701964-67702114	ENSG00000255147,ENSG00000254883,ENSG00000285537,ENSG00000254447,ENSG00000235855,ENSG00000184795,ENSG00000239559,ENSG00000132746
chr11	67798264	67798414	11:67798264-67798414	ENSG00000254610,ENSG00000254792,ENSG00000160172,ENSG00000227620,ENSG00000255147,ENSG00000254883,ENSG00000285537,ENSG00000254447
chr11	67804492	67804792	11:67804492-67804792	ENSG00000160172,ENSG00000227620,ENSG00000254447
chr11	67805604	67805794	11:67805604-67805794	ENSG00000255230,ENSG00000254850,ENSG00000254610,ENSG00000206587,ENSG00000251637,ENSG00000254792,ENSG00000273819,ENSG00000160172,ENSG00000227620,ENSG00000255147,ENSG00000254883,ENSG00000285537,ENSG00000254447,ENSG00000235855
chr11	68004105	68004275	11:68004105-68004275	ENSG00000110057,ENSG00000255554,ENSG00000255230,ENSG00000254850,ENSG00000254610,ENSG00000243672,ENSG00000206587,ENSG00000251637,ENSG00000254792,ENSG00000273819
chr11	68009703	68009871	11:68009703-68009871	ENSG00000006534,ENSG00000110057,ENSG00000255554,ENSG00000254610
chr11	68010125	68010295	11:68010125-68010295	ENSG00000006534,ENSG00000255554,ENSG00000255230
chr11	68013305	68013475	11:68013305-68013475	ENSG00000255031,ENSG00000275022,ENSG00000110719,ENSG00000284435,ENSG00000284293,ENSG00000110717,ENSG00000255306,ENSG00000006534,ENSG00000110057,ENSG00000255554,ENSG00000255230,ENSG00000254850,ENSG00000254610,ENSG00000243672,ENSG00000206587,ENSG00000251637,ENSG00000254792,ENSG00000273819,ENSG00000255147,ENSG00000254883,ENSG00000285537
chr11	68014385	68014555	11:68014385-68014555	ENSG00000255031,ENSG00000006534,ENSG00000110057,ENSG00000255554,ENSG00000255230,ENSG00000254850,ENSG00000254610,ENSG00000251637,ENSG00000254792,ENSG00000273819
chr11	68014765	68014915	11:68014765-68014915	ENSG00000255031,ENSG00000006534,ENSG00000110057,ENSG00000255554,ENSG00000255230,ENSG00000254850,ENSG00000254610,ENSG00000273819
chr11	68028128	68028298	11:68028128-68028298	ENSG00000255031,ENSG00000275022,ENSG00000110719,ENSG00000284435,ENSG00000284293,ENSG00000110717,ENSG00000255306,ENSG00000006534,ENSG00000255554,ENSG00000255230,ENSG00000254850,ENSG00000254610,ENSG00000243672,ENSG00000206587,ENSG00000251637,ENSG00000273819
chr11	68028868	68029018	11:68028868-68029018	ENSG00000284435,ENSG00000284293,ENSG00000110717,ENSG00000255306
chr11	68030488	68030658	11:68030488-68030658	ENSG00000110721,ENSG00000255031,ENSG00000275022,ENSG00000110719,ENSG00000284435,ENSG00000284293,ENSG00000110717,ENSG00000255306,ENSG00000255554,ENSG00000255230,ENSG00000254850,ENSG00000254610,ENSG00000243672,ENSG00000206587,ENSG00000251637,ENSG00000254792,ENSG00000273819
chr11	68040427	68040577	11:68040427-68040577	ENSG00000255031,ENSG00000275022,ENSG00000110719
chr11	68081810	68081960	11:68081810-68081960	ENSG00000110721,ENSG00000255031
chr11	68106648	68106818	11:68106648-68106818	ENSG00000255236,ENSG00000110721,ENSG00000255031
chr11	68121385	68121538	11:68121385-68121538	ENSG00000255236,ENSG00000110721
chr11	68147087	68147266	11:68147087-68147266	ENSG00000255236,ENSG00000243672
chr11	68150194	68150344	11:68150194-68150344	-
chr11	68164538	68164688	11:68164538-68164688	-
chr11	68191788	68191938	11:68191788-68191938	ENSG00000110066,ENSG00000255031,ENSG00000255230,ENSG00000273819
chr11	68206248	68206398	11:68206248-68206398	ENSG00000110066
chr11	68209268	68209418	11:68209268-68209418	ENSG00000110066,ENSG00000255031,ENSG00000254610
chr11	68212700	68212850	11:68212700-68212850	ENSG00000110066
chr11	68213808	68213978	11:68213808-68213978	ENSG00000110066
chr11	68257507	68257677	11:68257507-68257677	ENSG00000286369,ENSG00000171067
chr11	68269787	68269957	11:68269787-68269957	ENSG00000286369,ENSG00000171067
chr11	68271227	68271377	11:68271227-68271377	ENSG00000286369,ENSG00000171067
chr11	68272027	68272177	11:68272027-68272177	ENSG00000286369,ENSG00000171067
chr11	68297830	68297980	11:68297830-68297980	-
chr11	68302807	68302977	11:68302807-68302977	ENSG00000162337
chr11	68314891	68315073	11:68314891-68315073	ENSG00000162337
chr11	68354227	68354401	11:68354227-68354401	-
chr11	68354587	68354757	11:68354587-68354757	-
chr11	68380507	68380657	11:68380507-68380657	-
chr11	68381186	68381336	11:68381186-68381336	-
chr11	68413087	68413257	11:68413087-68413257	ENSG00000162337
chr11	68437467	68437642	11:68437467-68437642	ENSG00000162337
chr11	68441647	68441797	11:68441647-68441797	ENSG00000162337
chr11	68460407	68460577	11:68460407-68460577	ENSG00000260808,ENSG00000254856,ENSG00000110075
chr11	68471707	68471897	11:68471707-68471897	ENSG00000254856,ENSG00000110075
chr11	68472007	68472177	11:68472007-68472177	ENSG00000254856,ENSG00000110075
chr11	68526067	68526237	11:68526067-68526237	ENSG00000254856
chr11	68528687	68528837	11:68528687-68528837	ENSG00000254856
chr11	68542727	68542917	11:68542727-68542917	ENSG00000260808,ENSG00000254856,ENSG00000110075
chr11	68564367	68564575	11:68564367-68564575	ENSG00000110075
chr11	68583127	68583277	11:68583127-68583277	ENSG00000260808
chr11	68632927	68633077	11:68632927-68633077	ENSG00000260808
chr11	68643611	68643857	11:68643611-68643857	ENSG00000260808
chr11	68659247	68659417	11:68659247-68659417	ENSG00000250508,ENSG00000132749,ENSG00000260808
chr11	68677587	68677757	11:68677587-68677757	ENSG00000172938,ENSG00000250508,ENSG00000132749,ENSG00000069482,ENSG00000260808,ENSG00000254850,ENSG00000243672
chr11	68714167	68714337	11:68714167-68714337	ENSG00000132749
chr11	68763287	68763437	11:68763287-68763437	ENSG00000250508,ENSG00000110090,ENSG00000132749
chr11	68776187	68776337	11:68776187-68776337	ENSG00000250508,ENSG00000110090,ENSG00000132749,ENSG00000260808
chr11	68807047	68807197	11:68807047-68807197	ENSG00000250508,ENSG00000110090,ENSG00000132749,ENSG00000260808
chr11	68839207	68839377	11:68839207-68839377	ENSG00000250508,ENSG00000110090
chr11	68903776	68903935	11:68903776-68903935	ENSG00000132740,ENSG00000197345,ENSG00000250508
chr11	68946586	68946736	11:68946586-68946736	ENSG00000172938,ENSG00000255741,ENSG00000132740,ENSG00000197345,ENSG00000250508
chr11	68955351	68955501	11:68955351-68955501	ENSG00000172938
chr11	69008827	69008977	11:69008827-69008977	ENSG00000256508,ENSG00000172935,ENSG00000261276,ENSG00000261625,ENSG00000172938,ENSG00000132740,ENSG00000197345,ENSG00000250508
chr11	69041007	69041157	11:69041007-69041157	ENSG00000162341,ENSG00000172938,ENSG00000132740,ENSG00000250508
chr11	69044367	69044517	11:69044367-69044517	ENSG00000162341,ENSG00000172938
chr11	69048787	69048937	11:69048787-69048937	ENSG00000162341,ENSG00000172938,ENSG00000132740,ENSG00000197345,ENSG00000250508
chr11	69075547	69075697	11:69075547-69075697	ENSG00000265539,ENSG00000287725,ENSG00000172938
chr11	69076187	69076357	11:69076187-69076357	ENSG00000265539,ENSG00000287725
chr11	69089320	69089471	11:69089320-69089471	ENSG00000260895,ENSG00000265539,ENSG00000172938,ENSG00000132740,ENSG00000197345,ENSG00000250508
chr11	69122847	69122997	11:69122847-69122997	ENSG00000284713,ENSG00000260895
chr11	69131667	69131837	11:69131667-69131837	ENSG00000284713,ENSG00000260895
chr11	69138387	69138537	11:69138387-69138537	ENSG00000284713
chr11	69166647	69166817	11:69166647-69166817	ENSG00000284713,ENSG00000261070
chr11	69174387	69174557	11:69174387-69174557	ENSG00000284713,ENSG00000261070
chr11	69213568	69213738	11:69213568-69213738	-
chr11	69215882	69216032	11:69215882-69216032	-
chr11	69249851	69250001	11:69249851-69250001	-
chr11	69271068	69271218	11:69271068-69271218	-
chr11	69274708	69274858	11:69274708-69274858	-
chr11	69278235	69278385	11:69278235-69278385	-
chr11	69280568	69280718	11:69280568-69280718	ENSG00000260877,ENSG00000172927
chr11	69281128	69281298	11:69281128-69281298	ENSG00000260877,ENSG00000172927,ENSG00000284713,ENSG00000260895
chr11	69297428	69297578	11:69297428-69297578	ENSG00000260877,ENSG00000213275,ENSG00000172927
chr11	69297815	69297965	11:69297815-69297965	ENSG00000213275,ENSG00000172927
chr11	69298588	69298738	11:69298588-69298738	ENSG00000260877,ENSG00000213275,ENSG00000172927
chr11	69300481	69300631	11:69300481-69300631	ENSG00000213275,ENSG00000172927
chr11	69301708	69301858	11:69301708-69301858	ENSG00000260877,ENSG00000213275,ENSG00000172927
chr11	69302048	69302218	11:69302048-69302218	ENSG00000213275,ENSG00000172927
chr11	69320446	69320596	11:69320446-69320596	-
chr11	69321947	69322097	11:69321947-69322097	ENSG00000260877,ENSG00000172927
chr11	69322107	69322257	11:69322107-69322257	ENSG00000260877,ENSG00000172927
chr11	69337354	69337522	11:69337354-69337522	-
chr11	69351527	69351717	11:69351527-69351717	ENSG00000260877
chr11	69352847	69353017	11:69352847-69353017	ENSG00000259854,ENSG00000260877
chr11	69388807	69389114	11:69388807-69389114	ENSG00000259854,ENSG00000260877
chr11	69399155	69399317	11:69399155-69399317	ENSG00000259854,ENSG00000260877
chr11	69420647	69420797	11:69420647-69420797	ENSG00000255980,ENSG00000259854,ENSG00000260877
chr11	69437127	69437297	11:69437127-69437297	ENSG00000255606,ENSG00000255980,ENSG00000259854
chr11	69443407	69443582	11:69443407-69443582	ENSG00000255606,ENSG00000259854
chr11	69444667	69444817	11:69444667-69444817	ENSG00000255606,ENSG00000255980,ENSG00000259854
chr11	69447897	69448047	11:69447897-69448047	ENSG00000255606
chr11	69460635	69460795	11:69460635-69460795	ENSG00000285094,ENSG00000255774,ENSG00000261347
chr11	69463607	69463757	11:69463607-69463757	ENSG00000261347
chr11	69471467	69471617	11:69471467-69471617	ENSG00000285094,ENSG00000255774,ENSG00000261347
chr11	69480627	69480797	11:69480627-69480797	ENSG00000285094,ENSG00000255774
chr11	69497287	69497457	11:69497287-69497457	ENSG00000285094,ENSG00000255774,ENSG00000260877
chr11	69510581	69510731	11:69510581-69510731	-
chr11	69524667	69524837	11:69524667-69524837	-
chr11	69540239	69540397	11:69540239-69540397	-
chr11	69541927	69542077	11:69541927-69542077	ENSG00000285094,ENSG00000259854,ENSG00000260877
chr11	69564447	69564597	11:69564447-69564597	-
chr11	69587747	69587949	11:69587747-69587949	-
chr11	69604167	69604317	11:69604167-69604317	-
chr11	69636483	69636633	11:69636483-69636633	ENSG00000110092
chr11	69639047	69639217	11:69639047-69639217	ENSG00000110092,ENSG00000260895
chr11	69641067	69641217	11:69641067-69641217	ENSG00000110092,ENSG00000260895
chr11	69644327	69644497	11:69644327-69644497	ENSG00000110092,ENSG00000260895
chr11	69654887	69655037	11:69654887-69655037	ENSG00000149716,ENSG00000110092
chr11	69670327	69670477	11:69670327-69670477	ENSG00000149716,ENSG00000260895
chr11	69674527	69674677	11:69674527-69674677	ENSG00000149716,ENSG00000260895
chr11	69675347	69675517	11:69675347-69675517	ENSG00000149716
chr11	69700667	69700817	11:69700667-69700817	ENSG00000162344
chr11	69744527	69744697	11:69744527-69744697	ENSG00000260348,ENSG00000186895,ENSG00000075388,ENSG00000256441,ENSG00000162344
chr11	69791447	69791597	11:69791447-69791597	ENSG00000186895,ENSG00000075388
chr11	69854827	69854997	11:69854827-69854997	ENSG00000260348,ENSG00000186895,ENSG00000075388
chr11	69867767	69867997	11:69867767-69867997	ENSG00000186895
chr11	69888635	69888785	11:69888635-69888785	ENSG00000260348
chr11	69948589	69948759	11:69948589-69948759	ENSG00000254902,ENSG00000255143,ENSG00000255191,ENSG00000260679,ENSG00000260348
chr11	69949489	69949659	11:69949489-69949659	ENSG00000254902,ENSG00000255143,ENSG00000202070,ENSG00000254417,ENSG00000248844,ENSG00000255191,ENSG00000260679,ENSG00000260348,ENSG00000186895
chr11	70005501	70005651	11:70005501-70005651	ENSG00000254605,ENSG00000255191
chr11	70017089	70017259	11:70017089-70017259	ENSG00000255143,ENSG00000248844,ENSG00000254605,ENSG00000255191
chr11	70074103	70074259	11:70074103-70074259	ENSG00000131620,ENSG00000202070,ENSG00000254417,ENSG00000248844
chr11	70080931	70081081	11:70080931-70081081	ENSG00000131620,ENSG00000202070,ENSG00000254417
chr11	70104589	70104759	11:70104589-70104759	ENSG00000255143,ENSG00000131620,ENSG00000255191
chr11	70108329	70108486	11:70108329-70108486	ENSG00000255143,ENSG00000131620
chr11	70111689	70111839	11:70111689-70111839	ENSG00000255143,ENSG00000131620
chr11	70159752	70159919	11:70159752-70159919	ENSG00000254902,ENSG00000255143,ENSG00000131620
chr11	70202020	70202179	11:70202020-70202179	ENSG00000254721,ENSG00000168040,ENSG00000254902,ENSG00000260348
chr11	70203169	70203339	11:70203169-70203339	ENSG00000254721,ENSG00000168040,ENSG00000254902,ENSG00000260679,ENSG00000260348
chr11	70203929	70204099	11:70203929-70204099	ENSG00000254721,ENSG00000168040,ENSG00000254902,ENSG00000260679,ENSG00000260348
chr11	70233549	70233719	11:70233549-70233719	ENSG00000280089,ENSG00000207196,ENSG00000254495,ENSG00000221333,ENSG00000254604,ENSG00000255329,ENSG00000131626,ENSG00000254721,ENSG00000168040,ENSG00000254902,ENSG00000255143,ENSG00000255191,ENSG00000260679,ENSG00000260348,ENSG00000186895
chr11	70244849	70245019	11:70244849-70245019	ENSG00000254495,ENSG00000221333,ENSG00000254604,ENSG00000254902
chr11	70247480	70247630	11:70247480-70247630	-
chr11	70270569	70270719	11:70270569-70270719	ENSG00000254495,ENSG00000221333,ENSG00000254604,ENSG00000255329,ENSG00000131626
chr11	70271526	70271676	11:70271526-70271676	ENSG00000221333,ENSG00000255329,ENSG00000131626
chr11	70297442	70297592	11:70297442-70297592	ENSG00000221333
chr11	70314869	70315019	11:70314869-70315019	ENSG00000254495,ENSG00000255539,ENSG00000254484,ENSG00000221333,ENSG00000254604
chr11	70328669	70328819	11:70328669-70328819	ENSG00000254495,ENSG00000255539,ENSG00000254484,ENSG00000221333,ENSG00000254604,ENSG00000131626
chr11	70343812	70343962	11:70343812-70343962	ENSG00000254495,ENSG00000254604,ENSG00000131626
chr11	70389991	70390141	11:70389991-70390141	ENSG00000085733,ENSG00000246889,ENSG00000254495,ENSG00000254604
chr11	70398008	70398179	11:70398008-70398179	ENSG00000085733,ENSG00000246889,ENSG00000254495,ENSG00000254604
chr11	70398329	70398507	11:70398329-70398507	ENSG00000085733,ENSG00000246889,ENSG00000254495,ENSG00000254604
chr11	70399869	70400039	11:70399869-70400039	ENSG00000085733,ENSG00000246889,ENSG00000254495,ENSG00000221333,ENSG00000254604
chr11	70415289	70415459	11:70415289-70415459	ENSG00000085733
chr11	70420089	70420239	11:70420089-70420239	ENSG00000085733
chr11	70424229	70424379	11:70424229-70424379	ENSG00000085733,ENSG00000254495,ENSG00000254604
chr11	70457250	70457400	11:70457250-70457400	-
chr11	70482270	70482420	11:70482270-70482420	ENSG00000280089,ENSG00000207196,ENSG00000227726,ENSG00000162105
chr11	70483150	70483320	11:70483150-70483320	ENSG00000280089,ENSG00000207196,ENSG00000227726,ENSG00000162105
chr11	70518350	70518500	11:70518350-70518500	ENSG00000280089,ENSG00000207196
chr11	70545230	70545380	11:70545230-70545380	ENSG00000280089,ENSG00000207196
chr11	70556990	70557140	11:70556990-70557140	ENSG00000280089,ENSG00000207196,ENSG00000226627
chr11	70608750	70609087	11:70608750-70609087	ENSG00000279459
chr11	70612976	70613126	11:70612976-70613126	ENSG00000226627,ENSG00000279459
chr11	70621550	70621700	11:70621550-70621700	ENSG00000226627
chr11	70641488	70641638	11:70641488-70641638	ENSG00000280089,ENSG00000207196,ENSG00000236262,ENSG00000226627
chr11	70650430	70650600	11:70650430-70650600	ENSG00000280089,ENSG00000207196,ENSG00000236262,ENSG00000226627,ENSG00000162105
chr11	70669032	70669182	11:70669032-70669182	ENSG00000280089,ENSG00000207196,ENSG00000162105
chr11	70740540	70740720	11:70740540-70740720	ENSG00000280089,ENSG00000207196
chr11	70755630	70755786	11:70755630-70755786	ENSG00000280089,ENSG00000207196
chr11	70788410	70788560	11:70788410-70788560	ENSG00000286708,ENSG00000263744,ENSG00000171671,ENSG00000280089,ENSG00000207196
chr11	70789773	70789930	11:70789773-70789930	-
chr11	70902239	70902389	11:70902239-70902389	ENSG00000286708,ENSG00000263744,ENSG00000171671
chr11	70912530	70912700	11:70912530-70912700	ENSG00000286708,ENSG00000263744,ENSG00000171671
chr11	70916490	70916640	11:70916490-70916640	ENSG00000286708,ENSG00000263744,ENSG00000171671
chr11	70934070	70934220	11:70934070-70934220	ENSG00000286708,ENSG00000263744,ENSG00000171671
chr11	70935110	70935290	11:70935110-70935290	ENSG00000286708,ENSG00000263744,ENSG00000171671
chr11	71096887	71097037	11:71096887-71097037	ENSG00000162105
chr11	71129755	71129905	11:71129755-71129905	-
chr11	71153169	71153339	11:71153169-71153339	-
chr11	71197109	71197259	11:71197109-71197259	-
chr11	71197769	71197919	11:71197769-71197919	-
chr11	71206249	71206419	11:71206249-71206419	-
chr11	71240969	71241139	11:71240969-71241139	ENSG00000255562,ENSG00000254997,ENSG00000241233,ENSG00000244411,ENSG00000263744,ENSG00000171671,ENSG00000162105
chr11	71241409	71241559	11:71241409-71241559	ENSG00000162105
chr11	71253289	71253459	11:71253289-71253459	ENSG00000255562,ENSG00000241233,ENSG00000244411,ENSG00000254924,ENSG00000263744,ENSG00000171671,ENSG00000162105
chr11	71253469	71253639	11:71253469-71253639	ENSG00000255562,ENSG00000241233,ENSG00000244411,ENSG00000254924,ENSG00000263744,ENSG00000171671,ENSG00000162105
chr11	71287089	71287279	11:71287089-71287279	ENSG00000284625,ENSG00000255415,ENSG00000255562,ENSG00000254997,ENSG00000241233,ENSG00000244411,ENSG00000254924,ENSG00000278349,ENSG00000286708,ENSG00000263744,ENSG00000171671
chr11	71287409	71287559	11:71287409-71287559	ENSG00000254805,ENSG00000239481,ENSG00000284625,ENSG00000255415,ENSG00000255562,ENSG00000254997,ENSG00000241233,ENSG00000244411,ENSG00000254924,ENSG00000278349,ENSG00000286708,ENSG00000263744,ENSG00000171671,ENSG00000280089,ENSG00000207196
chr11	71299449	71299599	11:71299449-71299599	ENSG00000254805,ENSG00000239481,ENSG00000284625,ENSG00000255562,ENSG00000254997,ENSG00000241233,ENSG00000244411,ENSG00000254924,ENSG00000278349,ENSG00000286708,ENSG00000263744,ENSG00000171671,ENSG00000280089,ENSG00000207196
chr11	71343158	71343308	11:71343158-71343308	-
chr11	71343672	71343822	11:71343672-71343822	-
chr11	71355369	71355519	11:71355369-71355519	-
chr11	71372794	71372999	11:71372794-71372999	-
chr11	71381985	71382135	11:71381985-71382135	-
chr11	71420509	71420659	11:71420509-71420659	ENSG00000172900
chr11	71425889	71426039	11:71425889-71426039	ENSG00000254924,ENSG00000278349,ENSG00000172900
chr11	71447349	71447499	11:71447349-71447499	ENSG00000278349,ENSG00000172890,ENSG00000254682,ENSG00000172893
chr11	71448409	71448559	11:71448409-71448559	ENSG00000278349,ENSG00000172890,ENSG00000254682,ENSG00000172893
chr11	71453049	71453199	11:71453049-71453199	ENSG00000278349,ENSG00000172890,ENSG00000254682,ENSG00000172893
chr11	71488149	71488299	11:71488149-71488299	ENSG00000254997,ENSG00000241233,ENSG00000244411,ENSG00000254924,ENSG00000278349,ENSG00000172890
chr11	71489409	71489579	11:71489409-71489579	ENSG00000254997,ENSG00000241233,ENSG00000244411,ENSG00000254924,ENSG00000278349,ENSG00000172890
chr11	71563534	71563719	11:71563534-71563719	ENSG00000249387,ENSG00000248903,ENSG00000204572,ENSG00000286948,ENSG00000254997,ENSG00000241233,ENSG00000244411
chr11	71580129	71580319	11:71580129-71580319	ENSG00000239481,ENSG00000284625,ENSG00000255415,ENSG00000255562,ENSG00000184055,ENSG00000249387,ENSG00000204571,ENSG00000248903,ENSG00000204572,ENSG00000286948,ENSG00000254997,ENSG00000241233,ENSG00000244411
chr11	71589249	71589435	11:71589249-71589435	ENSG00000255562,ENSG00000184055,ENSG00000249387,ENSG00000204571,ENSG00000254997,ENSG00000244411
chr11	71615109	71615259	11:71615109-71615259	ENSG00000239481,ENSG00000284625,ENSG00000255415,ENSG00000255261,ENSG00000255562
chr11	71710115	71710265	11:71710115-71710265	ENSG00000255319,ENSG00000254972,ENSG00000254805,ENSG00000239481
chr11	71710449	71710639	11:71710449-71710639	ENSG00000285933,ENSG00000255319,ENSG00000254972,ENSG00000254805,ENSG00000239481,ENSG00000284625,ENSG00000255415,ENSG00000255562
chr11	71749409	71749602	11:71749409-71749602	ENSG00000285933,ENSG00000254805,ENSG00000239481,ENSG00000284625
chr11	71786719	71786869	11:71786719-71786869	ENSG00000254978,ENSG00000158483,ENSG00000248671
chr11	71787029	71787179	11:71787029-71787179	ENSG00000225805,ENSG00000252902,ENSG00000184276,ENSG00000214534,ENSG00000254978,ENSG00000158483,ENSG00000285933,ENSG00000254805,ENSG00000248671,ENSG00000239481,ENSG00000284625,ENSG00000255562,ENSG00000254924
chr11	71788149	71788299	11:71788149-71788299	ENSG00000254978,ENSG00000158483
chr11	71794529	71794679	11:71794529-71794679	ENSG00000252902,ENSG00000184276,ENSG00000214534,ENSG00000254978,ENSG00000158483,ENSG00000248671
chr11	71813827	71813979	11:71813827-71813979	ENSG00000252902,ENSG00000184276,ENSG00000214534,ENSG00000254978,ENSG00000248671,ENSG00000284625
chr11	71821648	71821803	11:71821648-71821803	ENSG00000252902,ENSG00000184276,ENSG00000214534,ENSG00000248671
chr11	71864120	71864270	11:71864120-71864270	ENSG00000254593,ENSG00000228915,ENSG00000225805,ENSG00000255157,ENSG00000252902,ENSG00000184276
chr11	71928589	71928759	11:71928589-71928759	ENSG00000255296,ENSG00000137522,ENSG00000254593,ENSG00000228915,ENSG00000254469
chr11	71928889	71929059	11:71928889-71929059	ENSG00000255296,ENSG00000137522,ENSG00000254593,ENSG00000228915,ENSG00000225805,ENSG00000254469
chr11	71945409	71945579	11:71945409-71945579	ENSG00000251143,ENSG00000137496,ENSG00000255296,ENSG00000137522,ENSG00000254593,ENSG00000228915,ENSG00000225805,ENSG00000254469,ENSG00000252902,ENSG00000184276
chr11	71946389	71946559	11:71946389-71946559	ENSG00000251143,ENSG00000137496,ENSG00000255296,ENSG00000137522,ENSG00000254593,ENSG00000228915,ENSG00000225805,ENSG00000254469,ENSG00000252902,ENSG00000184276
chr11	71948689	71948839	11:71948689-71948839	ENSG00000255296,ENSG00000254593,ENSG00000228915
chr11	71962429	71962599	11:71962429-71962599	ENSG00000251143,ENSG00000137496,ENSG00000255296,ENSG00000137522,ENSG00000254593,ENSG00000228915,ENSG00000225805
chr11	71964769	71964934	11:71964769-71964934	ENSG00000137522,ENSG00000254593,ENSG00000225805
chr11	71988189	71988339	11:71988189-71988339	ENSG00000251143,ENSG00000137496
chr11	71999494	71999644	11:71999494-71999644	ENSG00000251143,ENSG00000137496
chr11	72025229	72025399	11:72025229-72025399	ENSG00000251143
chr11	72040729	72040879	11:72040729-72040879	ENSG00000207012,ENSG00000251143,ENSG00000137497
chr11	72041049	72041219	11:72041049-72041219	ENSG00000184154,ENSG00000284922,ENSG00000207012,ENSG00000251143,ENSG00000137497
chr11	72041369	72041519	11:72041369-72041519	ENSG00000207012,ENSG00000137497
chr11	72041789	72041959	11:72041789-72041959	ENSG00000207012,ENSG00000137497
chr11	72070009	72070159	11:72070009-72070159	ENSG00000184154,ENSG00000284922,ENSG00000263742,ENSG00000207012,ENSG00000251143,ENSG00000137497
chr11	72072389	72072539	11:72072389-72072539	ENSG00000263742,ENSG00000137497
chr11	72080669	72080819	11:72080669-72080819	ENSG00000149357,ENSG00000184154,ENSG00000284922,ENSG00000263742,ENSG00000207012,ENSG00000251143,ENSG00000137497,ENSG00000137496
chr11	72102949	72103099	11:72102949-72103099	ENSG00000284844,ENSG00000149357
chr11	72103369	72103519	11:72103369-72103519	ENSG00000257075,ENSG00000110200,ENSG00000284844,ENSG00000149357,ENSG00000184154,ENSG00000284922,ENSG00000251143,ENSG00000137497,ENSG00000137496
chr11	72112289	72112459	11:72112289-72112459	ENSG00000204971,ENSG00000256518,ENSG00000257075,ENSG00000110203,ENSG00000110200,ENSG00000284844,ENSG00000149357,ENSG00000184154,ENSG00000284922,ENSG00000251143,ENSG00000137497,ENSG00000137496
chr11	72112709	72112859	11:72112709-72112859	ENSG00000204971,ENSG00000256518,ENSG00000257075,ENSG00000110203,ENSG00000110200,ENSG00000284844,ENSG00000149357,ENSG00000184154,ENSG00000284922,ENSG00000251143
chr11	72136394	72136544	11:72136394-72136544	ENSG00000257075,ENSG00000110203
chr11	72141191	72141361	11:72141191-72141361	ENSG00000255860,ENSG00000204971,ENSG00000256518,ENSG00000257075,ENSG00000110203,ENSG00000251143,ENSG00000254593
chr11	72144111	72144278	11:72144111-72144278	ENSG00000256518,ENSG00000257075,ENSG00000110203
chr11	72145311	72145461	11:72145311-72145461	ENSG00000255860,ENSG00000204971,ENSG00000256518,ENSG00000257075,ENSG00000110203,ENSG00000251143
chr11	72179891	72180041	11:72179891-72180041	ENSG00000255860,ENSG00000204971,ENSG00000256518
chr11	72183531	72183681	11:72183531-72183681	ENSG00000110195,ENSG00000255860,ENSG00000204971
chr11	72189651	72189801	11:72189651-72189801	ENSG00000110195,ENSG00000204971
chr11	72192071	72192249	11:72192071-72192249	ENSG00000110195,ENSG00000204971
chr11	72223171	72223341	11:72223171-72223341	ENSG00000228286,ENSG00000165462,ENSG00000165458,ENSG00000165457,ENSG00000204971
chr11	72238196	72238377	11:72238196-72238377	ENSG00000228286,ENSG00000165462,ENSG00000165458
chr11	72263431	72263581	11:72263431-72263581	ENSG00000213365,ENSG00000285864,ENSG00000228286,ENSG00000165462
chr11	72279031	72279181	11:72279031-72279181	ENSG00000213365,ENSG00000285864,ENSG00000228286,ENSG00000165462
chr11	72308791	72308941	11:72308791-72308941	ENSG00000255843,ENSG00000162129,ENSG00000213365,ENSG00000228286,ENSG00000165462
chr11	72321791	72321941	11:72321791-72321941	ENSG00000255843,ENSG00000228286
chr11	72326251	72326403	11:72326251-72326403	ENSG00000162129
chr11	72338871	72339021	11:72338871-72339021	ENSG00000255672,ENSG00000256739,ENSG00000162129
chr11	72352991	72353141	11:72352991-72353141	ENSG00000255672,ENSG00000256739,ENSG00000162129
chr11	72354471	72354621	11:72354471-72354621	ENSG00000255672,ENSG00000256739,ENSG00000162129
chr11	72370287	72370437	11:72370287-72370437	-
chr11	72398071	72398241	11:72398071-72398241	ENSG00000256403,ENSG00000228286,ENSG00000204971
chr11	72411761	72411941	11:72411761-72411941	ENSG00000256403
chr11	72412271	72412421	11:72412271-72412421	ENSG00000256403
chr11	72414271	72414421	11:72414271-72414421	ENSG00000256403
chr11	72434551	72434721	11:72434551-72434721	ENSG00000256403,ENSG00000162129,ENSG00000228286,ENSG00000165462,ENSG00000204971
chr11	72447035	72447185	11:72447035-72447185	-
chr11	72471411	72471581	11:72471411-72471581	ENSG00000276109,ENSG00000237408
chr11	72482351	72482501	11:72482351-72482501	ENSG00000255808,ENSG00000256633,ENSG00000227467,ENSG00000276109,ENSG00000238048,ENSG00000237408
chr11	72483877	72484041	11:72483877-72484041	ENSG00000276109,ENSG00000237408
chr11	72511423	72511573	11:72511423-72511573	ENSG00000238048
chr11	72562571	72562721	11:72562571-72562721	ENSG00000227467,ENSG00000274664,ENSG00000276109
chr11	72570051	72570221	11:72570051-72570221	ENSG00000251919,ENSG00000256633,ENSG00000186642,ENSG00000227467,ENSG00000274664,ENSG00000276109,ENSG00000238048
chr11	72585801	72585961	11:72585801-72585961	ENSG00000255808,ENSG00000251919,ENSG00000256633,ENSG00000186642
chr11	72612746	72612896	11:72612746-72612896	ENSG00000251919,ENSG00000272036
chr11	72643091	72643241	11:72643091-72643241	ENSG00000255808,ENSG00000251919,ENSG00000186642
chr11	72643631	72643801	11:72643631-72643801	ENSG00000255808,ENSG00000251919,ENSG00000256633,ENSG00000186642
chr11	72676899	72677049	11:72676899-72677049	ENSG00000244134,ENSG00000245148,ENSG00000286555,ENSG00000256007,ENSG00000186642
chr11	72684650	72684808	11:72684650-72684808	ENSG00000244134,ENSG00000245148,ENSG00000286555,ENSG00000256007,ENSG00000186635
chr11	72722230	72722400	11:72722230-72722400	ENSG00000168010,ENSG00000285693,ENSG00000265064,ENSG00000244134,ENSG00000245148,ENSG00000186635
chr11	72722510	72722660	11:72722510-72722660	ENSG00000168010,ENSG00000285693,ENSG00000265064,ENSG00000244134,ENSG00000245148,ENSG00000186635
chr11	72725348	72725500	11:72725348-72725500	ENSG00000168010,ENSG00000285693,ENSG00000265064,ENSG00000244134,ENSG00000245148,ENSG00000186635
chr11	72752710	72752880	11:72752710-72752880	ENSG00000285693,ENSG00000265064,ENSG00000202522,ENSG00000214530,ENSG00000244134,ENSG00000245148,ENSG00000186635
chr11	72759110	72759273	11:72759110-72759273	ENSG00000265064,ENSG00000202522,ENSG00000214530,ENSG00000244134,ENSG00000245148,ENSG00000186635
chr11	72771544	72771694	11:72771544-72771694	ENSG00000265064,ENSG00000202522
chr11	72773410	72773580	11:72773410-72773580	ENSG00000285693,ENSG00000265064,ENSG00000202522,ENSG00000214530,ENSG00000244134,ENSG00000245148
chr11	72793630	72793780	11:72793630-72793780	ENSG00000168010,ENSG00000285693,ENSG00000265064,ENSG00000214530,ENSG00000244134,ENSG00000245148,ENSG00000186635
chr11	72794010	72794180	11:72794010-72794180	ENSG00000168010,ENSG00000285693,ENSG00000265064,ENSG00000214530,ENSG00000244134,ENSG00000245148,ENSG00000186635
chr11	72822132	72822282	11:72822132-72822282	ENSG00000168010,ENSG00000285693
chr11	72840890	72841040	11:72840890-72841040	ENSG00000256568,ENSG00000234751,ENSG00000206638,ENSG00000137478,ENSG00000168010,ENSG00000285693,ENSG00000245148
chr11	72897579	72897729	11:72897579-72897729	ENSG00000206638
chr11	72930147	72930297	11:72930147-72930297	ENSG00000234751
chr11	72969970	72970160	11:72969970-72970160	ENSG00000234751,ENSG00000206638
chr11	72975890	72976060	11:72975890-72976060	ENSG00000234751,ENSG00000206638
chr11	73012244	73012394	11:73012244-73012394	-
chr11	73085266	73085420	11:73085266-73085420	-
chr11	73142450	73142620	11:73142450-73142620	ENSG00000256568,ENSG00000234751,ENSG00000206638,ENSG00000137478
chr11	73142980	73143130	11:73142980-73143130	ENSG00000256568,ENSG00000234751,ENSG00000206638,ENSG00000137478
chr11	73143610	73143782	11:73143610-73143782	ENSG00000256568,ENSG00000234751,ENSG00000206638,ENSG00000137478
chr11	73192410	73192560	11:73192410-73192560	ENSG00000260401,ENSG00000175591,ENSG00000215841,ENSG00000256568
chr11	73194750	73194900	11:73194750-73194900	ENSG00000260401,ENSG00000175591,ENSG00000215841,ENSG00000256568
chr11	73195390	73195560	11:73195390-73195560	ENSG00000260401,ENSG00000175591,ENSG00000215841,ENSG00000256568
chr11	73249390	73249560	11:73249390-73249560	ENSG00000256347,ENSG00000260401,ENSG00000175591,ENSG00000215841,ENSG00000256568,ENSG00000234751,ENSG00000206638
chr11	73257410	73257580	11:73257410-73257580	ENSG00000256448,ENSG00000171631,ENSG00000256347,ENSG00000260401,ENSG00000175591,ENSG00000215841,ENSG00000256568,ENSG00000234751,ENSG00000206638,ENSG00000245148
chr11	73257810	73257960	11:73257810-73257960	ENSG00000171631,ENSG00000256347,ENSG00000260401,ENSG00000175591,ENSG00000215841
chr11	73272110	73272260	11:73272110-73272260	ENSG00000171631
chr11	73288950	73289120	11:73288950-73289120	ENSG00000171631,ENSG00000260401,ENSG00000175591,ENSG00000215841,ENSG00000256568
chr11	73289428	73289578	11:73289428-73289578	ENSG00000171631
chr11	73289579	73289729	11:73289579-73289729	ENSG00000171631
chr11	73307450	73307600	11:73307450-73307600	ENSG00000256448,ENSG00000256928,ENSG00000054967,ENSG00000110237,ENSG00000257038,ENSG00000175591,ENSG00000215841
chr11	73309270	73309440	11:73309270-73309440	ENSG00000256448,ENSG00000256928,ENSG00000110237,ENSG00000257038
chr11	73314590	73314740	11:73314590-73314740	ENSG00000256448,ENSG00000110237,ENSG00000257038
chr11	73334630	73334780	11:73334630-73334780	ENSG00000256448,ENSG00000110237,ENSG00000257038
chr11	73376250	73376440	11:73376250-73376440	ENSG00000256448,ENSG00000256928,ENSG00000054967
chr11	73377230	73377380	11:73377230-73377380	ENSG00000256448,ENSG00000256928,ENSG00000054967
chr11	73393650	73393800	11:73393650-73393800	ENSG00000256448,ENSG00000256928,ENSG00000054967
chr11	73431530	73431680	11:73431530-73431680	ENSG00000255786,ENSG00000256448
chr11	73463470	73463640	11:73463470-73463640	ENSG00000256148,ENSG00000255786,ENSG00000256448,ENSG00000054965
chr11	73494350	73494520	11:73494350-73494520	ENSG00000256148,ENSG00000255786,ENSG00000256448
chr11	73521690	73521840	11:73521690-73521840	ENSG00000256148,ENSG00000255786
chr11	73570530	73570680	11:73570530-73570680	ENSG00000255928,ENSG00000231726,ENSG00000256148,ENSG00000255786,ENSG00000256448
chr11	73598130	73598300	11:73598130-73598300	ENSG00000231726,ENSG00000256148,ENSG00000255786,ENSG00000256448,ENSG00000054965
chr11	73598530	73598700	11:73598530-73598700	ENSG00000255928,ENSG00000021300,ENSG00000270323,ENSG00000231726,ENSG00000256148,ENSG00000255786,ENSG00000256448,ENSG00000054965
chr11	73625810	73625960	11:73625810-73625960	ENSG00000021300,ENSG00000270323,ENSG00000256448
chr11	73647530	73647680	11:73647530-73647680	ENSG00000021300,ENSG00000270323,ENSG00000256448
chr11	73661030	73661180	11:73661030-73661180	ENSG00000021300,ENSG00000256448
chr11	73735110	73735260	11:73735110-73735260	ENSG00000255928
chr11	73761210	73761380	11:73761210-73761380	ENSG00000175581,ENSG00000256034,ENSG00000255928,ENSG00000175582
chr11	73779190	73779360	11:73779190-73779360	ENSG00000175581,ENSG00000256034,ENSG00000175582
chr11	73779630	73779800	11:73779630-73779800	ENSG00000175581,ENSG00000256034,ENSG00000255928,ENSG00000175582
chr11	73787750	73787920	11:73787750-73787920	ENSG00000175581
chr11	73788090	73788240	11:73788090-73788240	ENSG00000175581,ENSG00000255928
chr11	73814250	73814400	11:73814250-73814400	ENSG00000199975,ENSG00000175581,ENSG00000255928
chr11	73818969	73819119	11:73818969-73819119	-
chr11	73838450	73838600	11:73838450-73838600	ENSG00000256681,ENSG00000199975,ENSG00000175581
chr11	73859770	73859920	11:73859770-73859920	ENSG00000256681
chr11	73866670	73866820	11:73866670-73866820	ENSG00000256898,ENSG00000175575,ENSG00000181924,ENSG00000256681,ENSG00000199975,ENSG00000255928
chr11	73876850	73877000	11:73876850-73877000	ENSG00000256898,ENSG00000175575,ENSG00000181924,ENSG00000256681,ENSG00000255928
chr11	73889202	73889352	11:73889202-73889352	ENSG00000175575
chr11	73907270	73907420	11:73907270-73907420	ENSG00000256898
chr11	73931410	73931580	11:73931410-73931580	ENSG00000256898,ENSG00000175575
chr11	73950911	73951076	11:73950911-73951076	ENSG00000187726,ENSG00000256898
chr11	73953434	73953584	11:73953434-73953584	ENSG00000187726,ENSG00000256898
chr11	73956310	73956460	11:73956310-73956460	ENSG00000255847,ENSG00000187726,ENSG00000256898
chr11	73964441	73964600	11:73964441-73964600	ENSG00000255847,ENSG00000187726
chr11	73980170	73980320	11:73980170-73980320	ENSG00000175564,ENSG00000256723,ENSG00000256189,ENSG00000287425,ENSG00000175567,ENSG00000255847
chr11	73982930	73983080	11:73982930-73983080	ENSG00000175564,ENSG00000256723,ENSG00000256189,ENSG00000287425,ENSG00000175567,ENSG00000255847
chr11	73983230	73983420	11:73983230-73983420	ENSG00000175564,ENSG00000256723,ENSG00000256189,ENSG00000287425,ENSG00000175567,ENSG00000255847
chr11	73999650	73999820	11:73999650-73999820	ENSG00000175564,ENSG00000256723,ENSG00000256189,ENSG00000287425,ENSG00000255847
chr11	74024730	74024880	11:74024730-74024880	ENSG00000175564
chr11	74025570	74025720	11:74025570-74025720	ENSG00000175564
chr11	74025850	74026020	11:74025850-74026020	ENSG00000175564
chr11	74026930	74027100	11:74026930-74027100	ENSG00000168014,ENSG00000175564,ENSG00000256723,ENSG00000255847
chr11	74037370	74037540	11:74037370-74037540	ENSG00000168014,ENSG00000175564,ENSG00000256723,ENSG00000256189,ENSG00000255847,ENSG00000256898
chr11	74056070	74056220	11:74056070-74056220	-
chr11	74069190	74069340	11:74069190-74069340	-
chr11	74084890	74085040	11:74084890-74085040	-
chr11	74138650	74138820	11:74138650-74138820	ENSG00000206913,ENSG00000284736,ENSG00000214517,ENSG00000256098,ENSG00000168014,ENSG00000255847,ENSG00000256898
chr11	74147290	74147440	11:74147290-74147440	ENSG00000284736,ENSG00000214517,ENSG00000256098,ENSG00000168014
chr11	74171070	74171220	11:74171070-74171220	ENSG00000206913,ENSG00000284736,ENSG00000214517,ENSG00000168014
chr11	74185807	74185957	11:74185807-74185957	ENSG00000284736
chr11	74208650	74208800	11:74208650-74208800	ENSG00000280269,ENSG00000284736
chr11	74220484	74220934	11:74220484-74220934	-
chr11	74278770	74278920	11:74278770-74278920	ENSG00000254928,ENSG00000175538,ENSG00000212961,ENSG00000246211,ENSG00000206913,ENSG00000149380
chr11	74288270	74288420	11:74288270-74288420	ENSG00000212961,ENSG00000246211,ENSG00000206913,ENSG00000149380
chr11	74319270	74319460	11:74319270-74319460	ENSG00000212961,ENSG00000246211,ENSG00000206913,ENSG00000149380
chr11	74330590	74330740	11:74330590-74330740	ENSG00000254928,ENSG00000175538,ENSG00000212961,ENSG00000246211,ENSG00000206913,ENSG00000149380
chr11	74397528	74397689	11:74397528-74397689	ENSG00000264402,ENSG00000255440,ENSG00000254631,ENSG00000165434
chr11	74398490	74398640	11:74398490-74398640	ENSG00000254928,ENSG00000175538,ENSG00000264402,ENSG00000255440,ENSG00000254631,ENSG00000212961,ENSG00000165434
chr11	74398750	74398920	11:74398750-74398920	ENSG00000254928,ENSG00000175538,ENSG00000264402,ENSG00000255440,ENSG00000254631,ENSG00000212961,ENSG00000165434,ENSG00000206913
chr11	74417465	74417620	11:74417465-74417620	ENSG00000254928,ENSG00000175538,ENSG00000212961,ENSG00000206913
chr11	74418590	74418740	11:74418590-74418740	ENSG00000254928,ENSG00000175538,ENSG00000264402,ENSG00000255440,ENSG00000254631,ENSG00000212961,ENSG00000165434,ENSG00000206913
chr11	74437570	74437740	11:74437570-74437740	ENSG00000254928,ENSG00000175538,ENSG00000212961,ENSG00000206913
chr11	74449410	74449580	11:74449410-74449580	ENSG00000254928,ENSG00000175538,ENSG00000212961,ENSG00000206913
chr11	74493170	74493320	11:74493170-74493320	ENSG00000077514,ENSG00000254837,ENSG00000175536,ENSG00000254974,ENSG00000255444,ENSG00000254928,ENSG00000175538
chr11	74493624	74493774	11:74493624-74493774	ENSG00000254837,ENSG00000175536,ENSG00000254974,ENSG00000255444,ENSG00000175538
chr11	74532650	74532800	11:74532650-74532800	-
chr11	74546870	74547020	11:74546870-74547020	-
chr11	74560050	74560220	11:74560050-74560220	ENSG00000254928,ENSG00000175538
chr11	74566490	74566790	11:74566490-74566790	ENSG00000254928,ENSG00000175538
chr11	74592470	74592640	11:74592470-74592640	ENSG00000077514,ENSG00000175538
chr11	74611450	74611600	11:74611450-74611600	-
chr11	74631770	74631920	11:74631770-74631920	ENSG00000254500,ENSG00000077514
chr11	74634590	74634740	11:74634590-74634740	ENSG00000254500,ENSG00000077514
chr11	74636750	74636900	11:74636750-74636900	ENSG00000265902,ENSG00000223202,ENSG00000254500,ENSG00000077514
chr11	74641390	74641540	11:74641390-74641540	ENSG00000254500,ENSG00000077514
chr11	74671838	74671988	11:74671838-74671988	ENSG00000223202,ENSG00000254500
chr11	74673050	74673200	11:74673050-74673200	ENSG00000265902,ENSG00000279353,ENSG00000054938,ENSG00000223202,ENSG00000254500
chr11	74673330	74673480	11:74673330-74673480	ENSG00000223202,ENSG00000254500
chr11	74697030	74697220	11:74697030-74697220	ENSG00000265902,ENSG00000279353,ENSG00000054938,ENSG00000223202,ENSG00000254500
chr11	74726650	74726800	11:74726650-74726800	ENSG00000241097,ENSG00000265902,ENSG00000054938
chr11	74739892	74740060	11:74739892-74740060	ENSG00000241097,ENSG00000054938
chr11	74748710	74748880	11:74748710-74748880	ENSG00000278879,ENSG00000166439,ENSG00000227615,ENSG00000241097,ENSG00000265902,ENSG00000054938
chr11	74754990	74755160	11:74754990-74755160	ENSG00000278879,ENSG00000166439,ENSG00000227615,ENSG00000241097
chr11	74783570	74783740	11:74783570-74783740	ENSG00000278879
chr11	74816102	74816252	11:74816102-74816252	ENSG00000278879
chr11	74820890	74821040	11:74820890-74821040	ENSG00000241170,ENSG00000278879
chr11	74849630	74849800	11:74849630-74849800	ENSG00000242999,ENSG00000278879
chr11	74849930	74850080	11:74849930-74850080	ENSG00000241170,ENSG00000242999,ENSG00000278879
chr11	74926391	74926541	11:74926391-74926541	ENSG00000286943,ENSG00000241170
chr11	74929870	74930020	11:74929870-74930020	ENSG00000286943,ENSG00000241170,ENSG00000166435
chr11	74932970	74933140	11:74932970-74933140	ENSG00000286943,ENSG00000241170,ENSG00000166435
chr11	74943150	74943360	11:74943150-74943360	ENSG00000118363,ENSG00000166435
chr11	74943530	74943680	11:74943530-74943680	ENSG00000118363,ENSG00000166435
chr11	74949110	74949260	11:74949110-74949260	ENSG00000162139,ENSG00000200152,ENSG00000118363,ENSG00000286943,ENSG00000241170,ENSG00000166435
chr11	74950518	74950668	11:74950518-74950668	ENSG00000118363,ENSG00000166435
chr11	74966774	74966940	11:74966774-74966940	ENSG00000162139,ENSG00000200152
chr11	74988810	74989020	11:74988810-74989020	ENSG00000162139,ENSG00000200152
chr11	75014268	75014418	11:75014268-75014418	-
chr11	75022390	75022580	11:75022390-75022580	-
chr11	75022990	75023160	11:75022990-75023160	ENSG00000162139,ENSG00000241170
chr11	75031350	75031500	11:75031350-75031500	ENSG00000254475,ENSG00000162139,ENSG00000286943,ENSG00000241170
chr11	75032092	75032242	11:75032092-75032242	-
chr11	75035970	75036140	11:75035970-75036140	-
chr11	75063830	75063980	11:75063830-75063980	ENSG00000234611
chr11	75077416	75077566	11:75077416-75077566	ENSG00000213333,ENSG00000234611,ENSG00000284722
chr11	75078370	75078520	11:75078370-75078520	ENSG00000213333,ENSG00000234611,ENSG00000284722
chr11	75100390	75100560	11:75100390-75100560	ENSG00000254475,ENSG00000137491,ENSG00000171561,ENSG00000213333,ENSG00000284722
chr11	75103613	75103763	11:75103613-75103763	ENSG00000137491,ENSG00000171561,ENSG00000284722
chr11	75107290	75107440	11:75107290-75107440	ENSG00000137491,ENSG00000171561
chr11	75143230	75143400	11:75143230-75143400	ENSG00000254963,ENSG00000279117,ENSG00000254429,ENSG00000261594,ENSG00000255460,ENSG00000255136,ENSG00000254475,ENSG00000137491,ENSG00000255395
chr11	75174867	75175060	11:75174867-75175060	ENSG00000137491
chr11	75204990	75205160	11:75204990-75205160	ENSG00000255460,ENSG00000255136,ENSG00000254475,ENSG00000137491,ENSG00000255395
chr11	75214470	75214620	11:75214470-75214620	ENSG00000255460,ENSG00000255136,ENSG00000254475,ENSG00000137491
chr11	75233770	75233940	11:75233770-75233940	ENSG00000261594,ENSG00000255460
chr11	75241730	75241900	11:75241730-75241900	ENSG00000261594,ENSG00000255460,ENSG00000255136,ENSG00000254475,ENSG00000255395
chr11	75248750	75248900	11:75248750-75248900	ENSG00000254963,ENSG00000279117,ENSG00000254429,ENSG00000261594,ENSG00000255136,ENSG00000254475,ENSG00000255395
chr11	75264171	75264321	11:75264171-75264321	ENSG00000254963,ENSG00000279117,ENSG00000254429
chr11	75280253	75280421	11:75280253-75280421	ENSG00000137486
chr11	75326171	75326321	11:75326171-75326321	ENSG00000207445,ENSG00000206941,ENSG00000149273,ENSG00000199090,ENSG00000137486
chr11	75328552	75328721	11:75328552-75328721	ENSG00000199090,ENSG00000137486
chr11	75328871	75329041	11:75328871-75329041	ENSG00000199090,ENSG00000137486
chr11	75355234	75355384	11:75355234-75355384	ENSG00000199090,ENSG00000137486
chr11	75380757	75380907	11:75380757-75380907	ENSG00000199090,ENSG00000137486
chr11	75388803	75388953	11:75388803-75388953	ENSG00000207445,ENSG00000206941,ENSG00000149273,ENSG00000137486
chr11	75399391	75399541	11:75399391-75399541	ENSG00000207445,ENSG00000206941,ENSG00000149273
chr11	75419071	75419221	11:75419071-75419221	ENSG00000254460,ENSG00000158555,ENSG00000149243,ENSG00000207445,ENSG00000206941,ENSG00000149273
chr11	75428310	75428480	11:75428310-75428480	ENSG00000158555,ENSG00000149243,ENSG00000207445,ENSG00000206941
chr11	75430190	75430340	11:75430190-75430340	ENSG00000158555,ENSG00000149243
chr11	75466034	75466184	11:75466034-75466184	ENSG00000254460,ENSG00000158555
chr11	75490710	75490860	11:75490710-75490860	ENSG00000254460,ENSG00000158555
chr11	75499430	75499600	11:75499430-75499600	ENSG00000254460,ENSG00000158555
chr11	75525990	75526140	11:75525990-75526140	ENSG00000254460,ENSG00000158555
chr11	75528588	75528738	11:75528588-75528738	ENSG00000254460,ENSG00000158555
chr11	75554410	75554580	11:75554410-75554580	ENSG00000255434,ENSG00000171533,ENSG00000255326,ENSG00000149257
chr11	75562702	75562860	11:75562702-75562860	ENSG00000255434,ENSG00000149257
chr11	75565330	75565485	11:75565330-75565485	ENSG00000255434,ENSG00000255326,ENSG00000149257
chr11	75576590	75576760	11:75576590-75576760	ENSG00000255434,ENSG00000171533,ENSG00000255326,ENSG00000149257
chr11	75626370	75626520	11:75626370-75626520	ENSG00000255280,ENSG00000254630,ENSG00000255434,ENSG00000171533
chr11	75639950	75640120	11:75639950-75640120	ENSG00000255280,ENSG00000254630,ENSG00000255434,ENSG00000171533
chr11	75654410	75654600	11:75654410-75654600	ENSG00000263993,ENSG00000166391,ENSG00000255280,ENSG00000254630,ENSG00000255434,ENSG00000171533
chr11	75674064	75674214	11:75674064-75674214	ENSG00000171533
chr11	75706353	75706503	11:75706353-75706503	ENSG00000263993,ENSG00000166391
chr11	75733810	75733960	11:75733810-75733960	ENSG00000263993,ENSG00000166391
chr11	75761210	75761360	11:75761210-75761360	ENSG00000254826,ENSG00000062282,ENSG00000247867,ENSG00000263993,ENSG00000166391
chr11	75771810	75771960	11:75771810-75771960	ENSG00000254826,ENSG00000062282,ENSG00000247867,ENSG00000263993
chr11	75786510	75786660	11:75786510-75786660	ENSG00000254826,ENSG00000062282,ENSG00000263993
chr11	75797210	75797360	11:75797210-75797360	ENSG00000199362,ENSG00000200256,ENSG00000254814,ENSG00000254826,ENSG00000062282,ENSG00000263993
chr11	75813250	75813400	11:75813250-75813400	ENSG00000199362,ENSG00000200256,ENSG00000198382,ENSG00000255507,ENSG00000254814
chr11	75813710	75813880	11:75813710-75813880	ENSG00000255081,ENSG00000255255,ENSG00000199362,ENSG00000200256,ENSG00000198382,ENSG00000255507,ENSG00000254814,ENSG00000263993
chr11	75814890	75815040	11:75814890-75815040	ENSG00000254933,ENSG00000255421,ENSG00000223013,ENSG00000255081,ENSG00000255255,ENSG00000199362,ENSG00000200256,ENSG00000198382,ENSG00000255507,ENSG00000254814,ENSG00000254826,ENSG00000062282,ENSG00000247867,ENSG00000263993,ENSG00000166391
chr11	75855290	75855480	11:75855290-75855480	ENSG00000199362,ENSG00000200256
chr11	75867905	75868055	11:75867905-75868055	ENSG00000199362,ENSG00000200256,ENSG00000254814
chr11	75896957	75897108	11:75896957-75897108	ENSG00000255421,ENSG00000223013,ENSG00000255081,ENSG00000255255
chr11	75946731	75946881	11:75946731-75946881	ENSG00000254915,ENSG00000223013,ENSG00000255081,ENSG00000255255
chr11	75967002	75967161	11:75967002-75967161	ENSG00000223013,ENSG00000255081,ENSG00000255255,ENSG00000198382
chr11	76007771	76007921	11:76007771-76007921	ENSG00000255421,ENSG00000223013,ENSG00000255081,ENSG00000255255
chr11	76025111	76025261	11:76025111-76025261	ENSG00000255421,ENSG00000223013,ENSG00000255081,ENSG00000255255,ENSG00000198382
chr11	76030411	76030601	11:76030411-76030601	ENSG00000254933,ENSG00000255421,ENSG00000223013,ENSG00000255081,ENSG00000255255,ENSG00000198382
chr11	76083751	76083921	11:76083751-76083921	ENSG00000255421,ENSG00000223013,ENSG00000255081,ENSG00000255255
chr11	76123308	76123458	11:76123308-76123458	ENSG00000255421,ENSG00000198382
chr11	76152231	76152381	11:76152231-76152381	ENSG00000254933,ENSG00000255421,ENSG00000223013,ENSG00000255081,ENSG00000255255
chr11	76153659	76153809	11:76153659-76153809	ENSG00000254933,ENSG00000255421,ENSG00000223013,ENSG00000255081,ENSG00000255255
chr11	76207651	76207808	11:76207651-76207808	ENSG00000255362,ENSG00000254933,ENSG00000085741
chr11	76235391	76235541	11:76235391-76235541	ENSG00000255362,ENSG00000254933,ENSG00000085741
chr11	76235631	76235781	11:76235631-76235781	ENSG00000255362,ENSG00000254933,ENSG00000085741
chr11	76235831	76236021	11:76235831-76236021	ENSG00000255362,ENSG00000254933,ENSG00000085741
chr11	76266411	76266581	11:76266411-76266581	ENSG00000255362,ENSG00000254933,ENSG00000085741,ENSG00000255421,ENSG00000255081,ENSG00000255255
chr11	76291771	76291921	11:76291771-76291921	ENSG00000255362,ENSG00000254933
chr11	76292271	76292441	11:76292271-76292441	ENSG00000255362,ENSG00000254933,ENSG00000085741
chr11	76314831	76314981	11:76314831-76314981	ENSG00000255362,ENSG00000254933,ENSG00000085741,ENSG00000255081,ENSG00000255255
chr11	76318891	76319041	11:76318891-76319041	ENSG00000255362,ENSG00000254933,ENSG00000085741
chr11	76329211	76329381	11:76329211-76329381	ENSG00000255362,ENSG00000254933
chr11	76371291	76371467	11:76371291-76371467	ENSG00000137492
chr11	76380731	76380881	11:76380731-76380881	ENSG00000179240,ENSG00000137492
chr11	76381171	76381341	11:76381171-76381341	ENSG00000179240,ENSG00000137492
chr11	76385991	76386141	11:76385991-76386141	ENSG00000179240,ENSG00000137492
chr11	76408431	76408581	11:76408431-76408581	ENSG00000201756
chr11	76408731	76408881	11:76408731-76408881	ENSG00000201756
chr11	76411131	76411301	11:76411131-76411301	ENSG00000201756
chr11	76444331	76444481	11:76444331-76444481	ENSG00000158636,ENSG00000255135
chr11	76444751	76444921	11:76444751-76444921	ENSG00000158636,ENSG00000255135,ENSG00000179240,ENSG00000137492,ENSG00000254933
chr11	76445751	76445901	11:76445751-76445901	ENSG00000158636,ENSG00000255135
chr11	76510773	76510923	11:76510773-76510923	-
chr11	76513231	76513381	11:76513231-76513381	ENSG00000158636
chr11	76525071	76525229	11:76525071-76525229	ENSG00000158636
chr11	76574431	76574601	11:76574431-76574601	ENSG00000236304,ENSG00000254810,ENSG00000255479,ENSG00000255363,ENSG00000254755
chr11	76577391	76577561	11:76577391-76577561	ENSG00000254975,ENSG00000137507,ENSG00000236304,ENSG00000254810,ENSG00000255479,ENSG00000255363,ENSG00000254755
chr11	76617666	76617835	11:76617666-76617835	ENSG00000236304,ENSG00000254810,ENSG00000255479,ENSG00000255363,ENSG00000254755
chr11	76669951	76670121	11:76669951-76670121	ENSG00000254975,ENSG00000137507,ENSG00000236304,ENSG00000254810,ENSG00000255479,ENSG00000255363,ENSG00000254755
chr11	76672531	76672681	11:76672531-76672681	ENSG00000254975,ENSG00000137507,ENSG00000236304,ENSG00000254810,ENSG00000255479,ENSG00000255363,ENSG00000254755
chr11	76674771	76674981	11:76674771-76674981	ENSG00000254975,ENSG00000137507,ENSG00000236304,ENSG00000254810,ENSG00000255479,ENSG00000255363,ENSG00000254755
chr11	76694752	76694922	11:76694752-76694922	ENSG00000236304,ENSG00000254810
chr11	76700591	76700761	11:76700591-76700761	ENSG00000261578,ENSG00000204529,ENSG00000236304,ENSG00000254810,ENSG00000255479,ENSG00000255363,ENSG00000254755
chr11	76721871	76722041	11:76721871-76722041	ENSG00000261578,ENSG00000204529
chr11	76734011	76734181	11:76734011-76734181	ENSG00000261578
chr11	76752939	76753115	11:76752939-76753115	ENSG00000261578
chr11	76770691	76770901	11:76770691-76770901	ENSG00000254988,ENSG00000261578,ENSG00000255100,ENSG00000182704,ENSG00000254632
chr11	76783011	76783183	11:76783011-76783183	ENSG00000261578,ENSG00000255100,ENSG00000182704,ENSG00000254632
chr11	76783993	76784179	11:76783993-76784179	ENSG00000261578,ENSG00000255100,ENSG00000182704
chr11	76788814	76788964	11:76788814-76788964	ENSG00000261578,ENSG00000255100,ENSG00000182704
chr11	76823711	76823881	11:76823711-76823881	ENSG00000078124,ENSG00000261578
chr11	76860691	76860901	11:76860691-76860901	ENSG00000078124
chr11	76885491	76885641	11:76885491-76885641	ENSG00000254988,ENSG00000078124,ENSG00000261578
chr11	76919191	76919341	11:76919191-76919341	ENSG00000254988,ENSG00000078124,ENSG00000261578
chr11	76920011	76920161	11:76920011-76920161	ENSG00000198488,ENSG00000254988,ENSG00000078124,ENSG00000261578
chr11	77004031	77004198	11:77004031-77004198	ENSG00000198488,ENSG00000254988,ENSG00000078124
chr11	77020311	77020461	11:77020311-77020461	ENSG00000198488,ENSG00000254988,ENSG00000078124
chr11	77047048	77047218	11:77047048-77047218	ENSG00000198488
chr11	77047748	77047898	11:77047748-77047898	ENSG00000149260,ENSG00000198488,ENSG00000254988
chr11	77066748	77066998	11:77066748-77066998	ENSG00000149260
chr11	77073369	77073519	11:77073369-77073519	ENSG00000149260,ENSG00000198488
chr11	77091261	77091411	11:77091261-77091411	ENSG00000198488
chr11	77108069	77108219	11:77108069-77108219	ENSG00000137474,ENSG00000254550,ENSG00000149260,ENSG00000198488,ENSG00000254988
chr11	77128129	77128279	11:77128129-77128279	ENSG00000137474
chr11	77141169	77141339	11:77141169-77141339	ENSG00000137474
chr11	77170169	77170319	11:77170169-77170319	ENSG00000137474
chr11	77188465	77188620	11:77188465-77188620	ENSG00000137474
chr11	77192110	77192280	11:77192110-77192280	ENSG00000137474
chr11	77198680	77198830	11:77198680-77198830	ENSG00000137474
chr11	77244650	77244800	11:77244650-77244800	ENSG00000224829
chr11	77249550	77249720	11:77249550-77249720	ENSG00000224829
chr11	77250990	77251140	11:77250990-77251140	ENSG00000224829
chr11	77287737	77287900	11:77287737-77287900	ENSG00000224829,ENSG00000178795
chr11	77299552	77299702	11:77299552-77299702	ENSG00000224829,ENSG00000178795
chr11	77347007	77347160	11:77347007-77347160	ENSG00000149269,ENSG00000224829
chr11	77361310	77361465	11:77361310-77361465	ENSG00000149269,ENSG00000224829
chr11	77374230	77374380	11:77374230-77374380	ENSG00000149269
chr11	77407710	77407880	11:77407710-77407880	ENSG00000149269,ENSG00000224829
chr11	77411930	77412100	11:77411930-77412100	ENSG00000149269,ENSG00000224829
chr11	77419329	77419479	11:77419329-77419479	ENSG00000149269
chr11	77473890	77474100	11:77473890-77474100	ENSG00000268635,ENSG00000149269
chr11	77474290	77474440	11:77474290-77474440	ENSG00000268635,ENSG00000149269,ENSG00000224829
chr11	77506970	77507120	11:77506970-77507120	-
chr11	77522292	77522442	11:77522292-77522442	-
chr11	77548350	77548520	11:77548350-77548520	ENSG00000224829
chr11	77560170	77560340	11:77560170-77560340	ENSG00000238880,ENSG00000224829
chr11	77560657	77560860	11:77560657-77560860	ENSG00000238880
chr11	77589490	77589640	11:77589490-77589640	ENSG00000178301
chr11	77589810	77589960	11:77589810-77589960	ENSG00000178301
chr11	77590410	77590560	11:77590410-77590560	ENSG00000178301
chr11	77602490	77602640	11:77602490-77602640	ENSG00000206816,ENSG00000178301,ENSG00000074201,ENSG00000224829
chr11	77618023	77618173	11:77618023-77618173	ENSG00000074201
chr11	77619710	77619900	11:77619710-77619900	ENSG00000074201
chr11	77637750	77637900	11:77637750-77637900	ENSG00000074201
chr11	77672430	77672584	11:77672430-77672584	ENSG00000206816
chr11	77705670	77705820	11:77705670-77705820	ENSG00000241782,ENSG00000254691,ENSG00000255409,ENSG00000227376,ENSG00000254985,ENSG00000206816,ENSG00000048649
chr11	77710450	77710620	11:77710450-77710620	ENSG00000255409,ENSG00000227376,ENSG00000254985,ENSG00000206816
chr11	77752640	77752790	11:77752640-77752790	ENSG00000255409,ENSG00000227376
chr11	77761663	77761813	11:77761663-77761813	ENSG00000255409,ENSG00000227376,ENSG00000048649
chr11	77780109	77780259	11:77780109-77780259	ENSG00000255409,ENSG00000227376
chr11	77819469	77819619	11:77819469-77819619	ENSG00000241782,ENSG00000254691,ENSG00000087884,ENSG00000219529,ENSG00000255409,ENSG00000227376,ENSG00000048649
chr11	77820044	77820194	11:77820044-77820194	ENSG00000087884,ENSG00000048649
chr11	77820849	77821039	11:77820849-77821039	ENSG00000241782,ENSG00000254691,ENSG00000087884,ENSG00000219529,ENSG00000255409,ENSG00000227376,ENSG00000206816,ENSG00000048649
chr11	77878369	77878539	11:77878369-77878539	ENSG00000241782,ENSG00000255449,ENSG00000254691,ENSG00000254459,ENSG00000087884
chr11	77884269	77884419	11:77884269-77884419	ENSG00000241782,ENSG00000255449,ENSG00000254691,ENSG00000254459,ENSG00000087884
chr11	77914375	77914525	11:77914375-77914525	ENSG00000255115,ENSG00000149262,ENSG00000241782,ENSG00000254691
chr11	77967849	77967999	11:77967849-77967999	-
chr11	77994769	77994919	11:77994769-77994919	ENSG00000151366,ENSG00000151365,ENSG00000259112,ENSG00000149262,ENSG00000241782,ENSG00000254691,ENSG00000087884,ENSG00000255409,ENSG00000227376,ENSG00000206816,ENSG00000048649
chr11	78000249	78000399	11:78000249-78000399	-
chr11	78019889	78020059	11:78019889-78020059	ENSG00000151365,ENSG00000254675,ENSG00000151364,ENSG00000254829
chr11	78023189	78023339	11:78023189-78023339	ENSG00000254675,ENSG00000151364,ENSG00000254829
chr11	78028596	78028746	11:78028596-78028746	ENSG00000254675,ENSG00000151364,ENSG00000254829
chr11	78030463	78030763	11:78030463-78030763	ENSG00000254675
chr11	78040089	78040256	11:78040089-78040256	ENSG00000151365,ENSG00000151364
chr11	78046229	78046379	11:78046229-78046379	ENSG00000151365,ENSG00000151364
chr11	78051649	78051819	11:78051649-78051819	ENSG00000151366,ENSG00000151365,ENSG00000259112,ENSG00000151364,ENSG00000254691
chr11	78079789	78079959	11:78079789-78079959	ENSG00000151366,ENSG00000151365,ENSG00000259112
chr11	78080829	78081039	11:78080829-78081039	ENSG00000151366,ENSG00000151365,ENSG00000259112
chr11	78104969	78105138	11:78104969-78105138	-
chr11	78139609	78139759	11:78139609-78139759	ENSG00000246174,ENSG00000252494,ENSG00000159063
chr11	78185929	78186099	11:78185929-78186099	ENSG00000118369,ENSG00000188997,ENSG00000246174,ENSG00000159063
chr11	78188269	78188419	11:78188269-78188419	ENSG00000118369,ENSG00000188997
chr11	78188649	78188799	11:78188649-78188799	ENSG00000288538,ENSG00000118369,ENSG00000188997,ENSG00000246174,ENSG00000159063
chr11	78194676	78194826	11:78194676-78194826	ENSG00000118369,ENSG00000188997
chr11	78228505	78228659	11:78228505-78228659	ENSG00000288538,ENSG00000033327
chr11	78232109	78232259	11:78232109-78232259	ENSG00000288538,ENSG00000033327
chr11	78290329	78290479	11:78290329-78290479	ENSG00000255084,ENSG00000254649,ENSG00000288393,ENSG00000254420
chr11	78298289	78298439	11:78298289-78298439	ENSG00000254420
chr11	78313489	78313659	11:78313489-78313659	ENSG00000254649,ENSG00000288393,ENSG00000254420
chr11	78350709	78350859	11:78350709-78350859	ENSG00000254649,ENSG00000288393,ENSG00000254420
chr11	78365389	78365579	11:78365389-78365579	ENSG00000254649,ENSG00000288393,ENSG00000254420
chr11	78406589	78406761	11:78406589-78406761	ENSG00000255084,ENSG00000254649,ENSG00000288393,ENSG00000254420
chr11	78416421	78416571	11:78416421-78416571	ENSG00000033327
chr11	78417009	78417179	11:78417009-78417179	ENSG00000254649,ENSG00000288393,ENSG00000033327
chr11	78417869	78418019	11:78417869-78418019	ENSG00000033327
chr11	78419449	78419619	11:78419449-78419619	ENSG00000255084,ENSG00000251323,ENSG00000254649,ENSG00000288393,ENSG00000254420,ENSG00000288538,ENSG00000033327
chr11	78420469	78420619	11:78420469-78420619	ENSG00000255084,ENSG00000251323,ENSG00000254649,ENSG00000288393,ENSG00000288538,ENSG00000033327
chr11	78420869	78421039	11:78420869-78421039	ENSG00000255084,ENSG00000251323,ENSG00000254649,ENSG00000288393,ENSG00000033327
chr11	78476179	78476329	11:78476179-78476329	ENSG00000255084
chr11	78506151	78506301	11:78506151-78506301	ENSG00000255084
chr11	78567318	78567492	11:78567318-78567492	ENSG00000255084,ENSG00000137513
chr11	78574790	78574940	11:78574790-78574940	ENSG00000254697,ENSG00000252033,ENSG00000255084,ENSG00000137513
chr11	78575099	78575249	11:78575099-78575249	ENSG00000254697,ENSG00000252033,ENSG00000137513
chr11	78606790	78606940	11:78606790-78606940	-
chr11	78645330	78645500	11:78645330-78645500	-
chr11	78646717	78646884	11:78646717-78646884	-
chr11	78690710	78690872	11:78690710-78690872	-
chr11	78698730	78698900	11:78698730-78698900	ENSG00000149256
chr11	78715690	78715880	11:78715690-78715880	ENSG00000254563,ENSG00000255084
chr11	78717150	78717300	11:78717150-78717300	ENSG00000254563
chr11	78722910	78723080	11:78722910-78723080	ENSG00000254563
chr11	78742568	78742725	11:78742568-78742725	ENSG00000254563
chr11	78784790	78784943	11:78784790-78784943	ENSG00000254563
chr11	78795950	78796100	11:78795950-78796100	ENSG00000254563
chr11	78797110	78797280	11:78797110-78797280	ENSG00000254563
chr11	78798686	78798836	11:78798686-78798836	-
chr11	78801370	78801540	11:78801370-78801540	ENSG00000149256
chr11	78834978	78835148	11:78834978-78835148	-
chr11	78841590	78841760	11:78841590-78841760	-
chr11	78907870	78908020	11:78907870-78908020	ENSG00000149256
chr11	78933433	78933583	11:78933433-78933583	-
chr11	78957941	78958091	11:78957941-78958091	ENSG00000149256
chr11	78961310	78961460	11:78961310-78961460	-
chr11	78962210	78962373	11:78962210-78962373	ENSG00000149256
chr11	79007968	79008118	11:79007968-79008118	-
chr11	79013637	79013797	11:79013637-79013797	-
chr11	79018610	79018780	11:79018610-79018780	ENSG00000149256
chr11	79046010	79046221	11:79046010-79046221	-
chr11	79063298	79063448	11:79063298-79063448	-
chr11	79081479	79081629	11:79081479-79081629	ENSG00000149256
chr11	79081850	79082000	11:79081850-79082000	ENSG00000255345,ENSG00000149256
chr11	79087290	79087460	11:79087290-79087460	ENSG00000255345
chr11	79088010	79088160	11:79088010-79088160	ENSG00000255345
chr11	79093030	79093200	11:79093030-79093200	ENSG00000255345
chr11	79121570	79121724	11:79121570-79121724	-
chr11	79122890	79123060	11:79122890-79123060	-
chr11	79173750	79173900	11:79173750-79173900	ENSG00000254885
chr11	79201790	79201960	11:79201790-79201960	ENSG00000254885
chr11	79212910	79213080	11:79212910-79213080	ENSG00000254885,ENSG00000149256
chr11	79236790	79236940	11:79236790-79236940	ENSG00000254885
chr11	79237810	79237980	11:79237810-79237980	ENSG00000254885
chr11	79244570	79244720	11:79244570-79244720	ENSG00000254885
chr11	79249470	79249620	11:79249470-79249620	-
chr11	79249750	79249940	11:79249750-79249940	-
chr11	79259910	79260060	11:79259910-79260060	-
chr11	79315443	79315593	11:79315443-79315593	-
chr11	79362929	79363079	11:79362929-79363079	-
chr11	79363354	79363521	11:79363354-79363521	-
chr11	79412855	79413155	11:79412855-79413155	ENSG00000211997
chr11	79413371	79413541	11:79413371-79413541	ENSG00000266570,ENSG00000211997
chr11	79414771	79414921	11:79414771-79414921	ENSG00000211997
chr11	79415111	79415261	11:79415111-79415261	ENSG00000266570,ENSG00000211997
chr11	79419211	79419381	11:79419211-79419381	ENSG00000266570,ENSG00000211997
chr11	79431691	79431841	11:79431691-79431841	ENSG00000266570,ENSG00000211997,ENSG00000149256
chr11	79440911	79441061	11:79440911-79441061	ENSG00000149256
chr11	79466551	79466701	11:79466551-79466701	-
chr11	79493671	79493821	11:79493671-79493821	-
chr11	79547411	79547856	11:79547411-79547856	-
chr11	79592551	79592741	11:79592551-79592741	-
chr11	79617671	79617841	11:79617671-79617841	ENSG00000255209
chr11	79626441	79626591	11:79626441-79626591	-
chr11	79637371	79637521	11:79637371-79637521	-
chr11	79663101	79663251	11:79663101-79663251	-
chr11	79670931	79671085	11:79670931-79671085	-
chr11	79708451	79708601	11:79708451-79708601	-
chr11	79713926	79714076	11:79713926-79714076	-
chr11	79745067	79745217	11:79745067-79745217	-
chr11	79762666	79762816	11:79762666-79762816	-
chr11	79822892	79823192	11:79822892-79823192	-
chr11	79896372	79896522	11:79896372-79896522	-
chr11	79897312	79897462	11:79897312-79897462	ENSG00000254471
chr11	79902592	79902742	11:79902592-79902742	ENSG00000254471
chr11	79932712	79932908	11:79932712-79932908	-
chr11	79940312	79940482	11:79940312-79940482	ENSG00000254471
chr11	79971423	79971573	11:79971423-79971573	ENSG00000254471,ENSG00000279295
chr11	79974292	79974462	11:79974292-79974462	ENSG00000254471,ENSG00000279295
chr11	80007746	80007934	11:80007746-80007934	ENSG00000254471
chr11	80031272	80031442	11:80031272-80031442	ENSG00000254471
chr11	80034971	80035122	11:80034971-80035122	ENSG00000254471
chr11	80083691	80083841	11:80083691-80083841	-
chr11	80084741	80084891	11:80084741-80084891	-
chr11	80086791	80086961	11:80086791-80086961	-
chr11	80096851	80097001	11:80096851-80097001	ENSG00000255178,ENSG00000254471
chr11	80103591	80103741	11:80103591-80103741	ENSG00000254747,ENSG00000254471
chr11	80109136	80109300	11:80109136-80109300	-
chr11	80137151	80137301	11:80137151-80137301	-
chr11	80145331	80145491	11:80145331-80145491	-
chr11	80146371	80146521	11:80146371-80146521	ENSG00000255316,ENSG00000254747,ENSG00000255178,ENSG00000255014,ENSG00000254471
chr11	80163131	80163301	11:80163131-80163301	-
chr11	80165866	80166041	11:80165866-80166041	-
chr11	80167828	80167981	11:80167828-80167981	-
chr11	80183011	80183161	11:80183011-80183161	-
chr11	80210481	80210631	11:80210481-80210631	-
chr11	80241871	80242041	11:80241871-80242041	-
chr11	80297931	80298101	11:80297931-80298101	ENSG00000255014,ENSG00000254434
chr11	80330431	80330581	11:80330431-80330581	ENSG00000254434
chr11	80417775	80417941	11:80417775-80417941	-
chr11	80441951	80442111	11:80441951-80442111	-
chr11	80462351	80462501	11:80462351-80462501	ENSG00000255178,ENSG00000255014
chr11	80519691	80519861	11:80519691-80519861	ENSG00000200146
chr11	80519883	80520033	11:80519883-80520033	ENSG00000200146
chr11	80521731	80521901	11:80521731-80521901	ENSG00000200146
chr11	80586571	80586721	11:80586571-80586721	ENSG00000255014
chr11	80594071	80594301	11:80594071-80594301	ENSG00000255014
chr11	80595111	80595261	11:80595111-80595261	ENSG00000255014
chr11	80622031	80622181	11:80622031-80622181	ENSG00000255014
chr11	80638451	80638621	11:80638451-80638621	ENSG00000255014
chr11	80702451	80702601	11:80702451-80702601	ENSG00000255178,ENSG00000255014
chr11	80727514	80727664	11:80727514-80727664	ENSG00000255178
chr11	80780350	80780500	11:80780350-80780500	ENSG00000255178
chr11	80815852	80816042	11:80815852-80816042	ENSG00000255178
chr11	80849367	80849522	11:80849367-80849522	ENSG00000255178
chr11	80856252	80856421	11:80856252-80856421	ENSG00000255178,ENSG00000255014
chr11	80873392	80873542	11:80873392-80873542	ENSG00000255178
chr11	80937952	80938122	11:80937952-80938122	ENSG00000254437
chr11	80958532	80958722	11:80958532-80958722	ENSG00000254437
chr11	80980352	80980522	11:80980352-80980522	ENSG00000254437,ENSG00000255178
chr11	81005772	81005922	11:81005772-81005922	ENSG00000255316,ENSG00000254747,ENSG00000285568,ENSG00000254437,ENSG00000255178,ENSG00000255014
chr11	81007184	81007334	11:81007184-81007334	ENSG00000285568
chr11	81010772	81010922	11:81010772-81010922	ENSG00000285568
chr11	81030312	81030482	11:81030312-81030482	ENSG00000285568
chr11	81069425	81069575	11:81069425-81069575	-
chr11	81112812	81113005	11:81112812-81113005	-
chr11	81175125	81175275	11:81175125-81175275	ENSG00000287912
chr11	81220592	81220742	11:81220592-81220742	-
chr11	81237236	81237402	11:81237236-81237402	-
chr11	81255966	81256132	11:81255966-81256132	-
chr11	81397452	81397602	11:81397452-81397602	-
chr11	81449873	81450063	11:81449873-81450063	ENSG00000255316,ENSG00000254747
chr11	81497313	81497463	11:81497313-81497463	ENSG00000255316,ENSG00000254747
chr11	81579444	81579594	11:81579444-81579594	ENSG00000255316,ENSG00000254747
chr11	81605093	81605243	11:81605093-81605243	ENSG00000255316,ENSG00000254747
chr11	81644373	81644543	11:81644373-81644543	ENSG00000255316,ENSG00000254747
chr11	81658779	81658929	11:81658779-81658929	-
chr11	81673133	81673303	11:81673133-81673303	ENSG00000264110,ENSG00000255316,ENSG00000254747
chr11	81700153	81700323	11:81700153-81700323	-
chr11	81725818	81725983	11:81725818-81725983	-
chr11	81787653	81787871	11:81787653-81787871	ENSG00000264110
chr11	81839973	81840182	11:81839973-81840182	ENSG00000264110,ENSG00000270701
chr11	81869833	81869983	11:81869833-81869983	ENSG00000264110,ENSG00000270701
chr11	81987953	81988143	11:81987953-81988143	ENSG00000254511,ENSG00000264110
chr11	81989193	81989363	11:81989193-81989363	ENSG00000254511,ENSG00000264110
chr11	82003713	82003903	11:82003713-82003903	ENSG00000254511,ENSG00000264110
chr11	82012393	82012563	11:82012393-82012563	ENSG00000254511,ENSG00000264110,ENSG00000255316
chr11	82046893	82047063	11:82046893-82047063	-
chr11	82080253	82080423	11:82080253-82080423	-
chr11	82094193	82094343	11:82094193-82094343	-
chr11	82194693	82194877	11:82194693-82194877	-
chr11	82195433	82195583	11:82195433-82195583	ENSG00000264110
chr11	82229425	82229603	11:82229425-82229603	-
chr11	82267316	82267466	11:82267316-82267466	-
chr11	82315206	82315356	11:82315206-82315356	-
chr11	82377573	82377723	11:82377573-82377723	ENSG00000245832
chr11	82398380	82398563	11:82398380-82398563	ENSG00000245832
chr11	82495137	82495287	11:82495137-82495287	-
chr11	82547273	82547423	11:82547273-82547423	-
chr11	82631913	82632063	11:82631913-82632063	ENSG00000255246
chr11	82632313	82632463	11:82632313-82632463	ENSG00000255246
chr11	82671733	82671920	11:82671733-82671920	-
chr11	82682313	82682483	11:82682313-82682483	ENSG00000227097
chr11	82695793	82695943	11:82695793-82695943	ENSG00000255063,ENSG00000227097
chr11	82733813	82733963	11:82733813-82733963	ENSG00000255063,ENSG00000182103
chr11	82747593	82747783	11:82747593-82747783	ENSG00000255063,ENSG00000255382,ENSG00000182103
chr11	82750833	82750983	11:82750833-82750983	ENSG00000255063,ENSG00000255382,ENSG00000182103
chr11	82776493	82776643	11:82776493-82776643	ENSG00000255063,ENSG00000255382
chr11	82831538	82831688	11:82831538-82831688	ENSG00000254441,ENSG00000255063
chr11	82858833	82858983	11:82858833-82858983	ENSG00000254441,ENSG00000137509,ENSG00000255063
chr11	82864333	82864483	11:82864333-82864483	-
chr11	82867613	82867768	11:82867613-82867768	ENSG00000137509
chr11	82900433	82900583	11:82900433-82900583	ENSG00000165490,ENSG00000137509
chr11	82900808	82900996	11:82900808-82900996	ENSG00000165490,ENSG00000137509
chr11	82901573	82901723	11:82901573-82901723	ENSG00000241020,ENSG00000254551,ENSG00000255541,ENSG00000254676,ENSG00000165490,ENSG00000137509
chr11	82927393	82927543	11:82927393-82927543	ENSG00000242279,ENSG00000165490
chr11	82956202	82956352	11:82956202-82956352	ENSG00000242279
chr11	82978553	82978723	11:82978553-82978723	ENSG00000254698,ENSG00000242279,ENSG00000137509
chr11	82980433	82980583	11:82980433-82980583	ENSG00000254965,ENSG00000255010,ENSG00000137502,ENSG00000254698,ENSG00000242279
chr11	82997353	82997523	11:82997353-82997523	ENSG00000137502,ENSG00000254698
chr11	83005118	83005268	11:83005118-83005268	ENSG00000254698
chr11	83008633	83008818	11:83008633-83008818	ENSG00000254698
chr11	83013353	83013503	11:83013353-83013503	ENSG00000254698
chr11	83045053	83045203	11:83045053-83045203	ENSG00000207221,ENSG00000254522,ENSG00000254698
chr11	83051873	83052023	11:83051873-83052023	ENSG00000207221,ENSG00000254522,ENSG00000254698
chr11	83052513	83052663	11:83052513-83052663	ENSG00000207221,ENSG00000254522,ENSG00000254698
chr11	83055181	83055331	11:83055181-83055331	ENSG00000207221,ENSG00000254522,ENSG00000254698
chr11	83063173	83063356	11:83063173-83063356	ENSG00000254698
chr11	83070413	83070563	11:83070413-83070563	ENSG00000279900,ENSG00000246067,ENSG00000137502
chr11	83071853	83072023	11:83071853-83072023	ENSG00000241020,ENSG00000254551,ENSG00000255541,ENSG00000137494,ENSG00000247137,ENSG00000254676,ENSG00000165494,ENSG00000255051,ENSG00000254965,ENSG00000255010,ENSG00000279900,ENSG00000255503,ENSG00000246067,ENSG00000207221,ENSG00000254522,ENSG00000137502,ENSG00000254698,ENSG00000242279,ENSG00000165490,ENSG00000137509
chr11	83092933	83093083	11:83092933-83093083	ENSG00000255051,ENSG00000254965,ENSG00000255010,ENSG00000279900,ENSG00000255503
chr11	83120413	83120583	11:83120413-83120583	ENSG00000255051,ENSG00000254965,ENSG00000255010
chr11	83156813	83156963	11:83156813-83156963	ENSG00000241020,ENSG00000254551,ENSG00000255541,ENSG00000137494,ENSG00000269939,ENSG00000247137,ENSG00000254676,ENSG00000165494,ENSG00000255051,ENSG00000254965,ENSG00000255010,ENSG00000279900,ENSG00000255503,ENSG00000246067,ENSG00000137502,ENSG00000254698,ENSG00000242279,ENSG00000165490,ENSG00000137509
chr11	83160633	83160783	11:83160633-83160783	ENSG00000254676,ENSG00000165494
chr11	83193613	83193783	11:83193613-83193783	ENSG00000241020,ENSG00000254551,ENSG00000255541,ENSG00000137494,ENSG00000269939,ENSG00000247137,ENSG00000254676,ENSG00000165494,ENSG00000254965
chr11	83194373	83194523	11:83194373-83194523	ENSG00000255541,ENSG00000137494,ENSG00000269939,ENSG00000247137,ENSG00000254676
chr11	83194633	83194803	11:83194633-83194803	ENSG00000241020,ENSG00000254551,ENSG00000255541,ENSG00000137494,ENSG00000269939,ENSG00000247137,ENSG00000254676
chr11	83222633	83222783	11:83222633-83222783	ENSG00000241020,ENSG00000254551,ENSG00000255541,ENSG00000137494
chr11	83241453	83241623	11:83241453-83241623	ENSG00000241020,ENSG00000254551,ENSG00000255541,ENSG00000137494
chr11	83250113	83250263	11:83250113-83250263	ENSG00000241020,ENSG00000254551
chr11	83257993	83258143	11:83257993-83258143	ENSG00000241020,ENSG00000254551,ENSG00000255541
chr11	83272742	83272903	11:83272742-83272903	ENSG00000137500,ENSG00000241020,ENSG00000254551
chr11	83285972	83286122	11:83285972-83286122	ENSG00000255234,ENSG00000137500,ENSG00000241020,ENSG00000254551
chr11	83286352	83286502	11:83286352-83286502	ENSG00000255234,ENSG00000137500,ENSG00000241020,ENSG00000254551
chr11	83293092	83293242	11:83293092-83293242	ENSG00000255234,ENSG00000137500
chr11	83326392	83326542	11:83326392-83326542	ENSG00000274004,ENSG00000255003
chr11	83430187	83430337	11:83430187-83430337	ENSG00000274004
chr11	83448712	83448902	11:83448712-83448902	ENSG00000274004
chr11	83480320	83480472	11:83480320-83480472	ENSG00000150672,ENSG00000274004
chr11	83480972	83481142	11:83480972-83481142	ENSG00000150672,ENSG00000274004
chr11	83534385	83534538	11:83534385-83534538	ENSG00000274004
chr11	83567112	83567282	11:83567112-83567282	ENSG00000254629,ENSG00000274004
chr11	83574610	83574760	11:83574610-83574760	-
chr11	83584112	83584282	11:83584112-83584282	ENSG00000254629,ENSG00000274004
chr11	83649312	83649502	11:83649312-83649502	ENSG00000255311
chr11	83656932	83657082	11:83656932-83657082	ENSG00000255311
chr11	83663552	83663702	11:83663552-83663702	ENSG00000255311,ENSG00000274004
chr11	83713832	83713982	11:83713832-83713982	-
chr11	83721392	83721562	11:83721392-83721562	ENSG00000254629,ENSG00000150672
chr11	83724008	83724182	11:83724008-83724182	ENSG00000150672
chr11	83778737	83778887	11:83778737-83778887	ENSG00000254629
chr11	83818450	83818600	11:83818450-83818600	ENSG00000250257,ENSG00000254629
chr11	83820032	83820202	11:83820032-83820202	ENSG00000250257,ENSG00000254629
chr11	83836906	83837056	11:83836906-83837056	ENSG00000254629
chr11	83852871	83853021	11:83852871-83853021	-
chr11	83865772	83865942	11:83865772-83865942	ENSG00000254629,ENSG00000274004
chr11	83895632	83895782	11:83895632-83895782	-
chr11	83910192	83910362	11:83910192-83910362	-
chr11	83957232	83957398	11:83957232-83957398	-
chr11	83971250	83971400	11:83971250-83971400	-
chr11	84019672	84019842	11:84019672-84019842	-
chr11	84056692	84056902	11:84056692-84056902	-
chr11	84079912	84080062	11:84079912-84080062	-
chr11	84131157	84131307	11:84131157-84131307	-
chr11	84164832	84165002	11:84164832-84165002	ENSG00000150672
chr11	84165112	84165262	11:84165112-84165262	ENSG00000150672
chr11	84212650	84212800	11:84212650-84212800	-
chr11	84234601	84234751	11:84234601-84234751	-
chr11	84289492	84289642	11:84289492-84289642	ENSG00000150672
chr11	84290772	84290922	11:84290772-84290922	-
chr11	84292125	84292275	11:84292125-84292275	-
chr11	84317272	84317442	11:84317272-84317442	ENSG00000150672
chr11	84384752	84384922	11:84384752-84384922	-
chr11	84390512	84390662	11:84390512-84390662	-
chr11	84409174	84409342	11:84409174-84409342	-
chr11	84437603	84437753	11:84437603-84437753	ENSG00000150672
chr11	84465152	84465302	11:84465152-84465302	-
chr11	84468352	84468522	11:84468352-84468522	-
chr11	84498058	84498208	11:84498058-84498208	-
chr11	84498212	84498362	11:84498212-84498362	-
chr11	84524585	84524735	11:84524585-84524735	-
chr11	84549292	84549442	11:84549292-84549442	ENSG00000254713
chr11	84558212	84558382	11:84558212-84558382	ENSG00000254787,ENSG00000254713
chr11	84564292	84564462	11:84564292-84564462	ENSG00000254787,ENSG00000254713
chr11	84564632	84564802	11:84564632-84564802	ENSG00000206583,ENSG00000254897,ENSG00000255396,ENSG00000254787,ENSG00000240174,ENSG00000254713
chr11	84566992	84567142	11:84566992-84567142	-
chr11	84626392	84626562	11:84626392-84626562	ENSG00000240174
chr11	84646125	84646282	11:84646125-84646282	ENSG00000240174
chr11	84673892	84674042	11:84673892-84674042	ENSG00000254787,ENSG00000240174
chr11	84691912	84692073	11:84691912-84692073	ENSG00000254787
chr11	84714372	84714542	11:84714372-84714542	ENSG00000254787
chr11	84780792	84780942	11:84780792-84780942	ENSG00000255396
chr11	84788350	84788502	11:84788350-84788502	ENSG00000276179
chr11	84825298	84825448	11:84825298-84825448	ENSG00000276179,ENSG00000274006
chr11	84856011	84856161	11:84856011-84856161	ENSG00000206583,ENSG00000213305,ENSG00000255396,ENSG00000255555,ENSG00000276179,ENSG00000274006
chr11	84871247	84871397	11:84871247-84871397	ENSG00000255396,ENSG00000255555,ENSG00000276179,ENSG00000274006
chr11	84948108	84948281	11:84948108-84948281	ENSG00000255396,ENSG00000255555,ENSG00000276179
chr11	84948331	84948481	11:84948331-84948481	ENSG00000255396,ENSG00000255555,ENSG00000276179
chr11	85030150	85030341	11:85030150-85030341	ENSG00000213305,ENSG00000255396
chr11	85123891	85124041	11:85123891-85124041	ENSG00000255396
chr11	85170311	85170501	11:85170311-85170501	ENSG00000206583,ENSG00000254897,ENSG00000254684,ENSG00000213305,ENSG00000255396,ENSG00000276179
chr11	85182811	85182981	11:85182811-85182981	ENSG00000254684,ENSG00000255396
chr11	85291232	85291382	11:85291232-85291382	ENSG00000254684
chr11	85299311	85299481	11:85299311-85299481	ENSG00000206583,ENSG00000254897,ENSG00000254684,ENSG00000255396
chr11	85407758	85407941	11:85407758-85407941	ENSG00000206583,ENSG00000254897,ENSG00000254684
chr11	85590971	85591141	11:85590971-85591141	-
chr11	85595411	85595561	11:85595411-85595561	-
chr11	85628431	85628581	11:85628431-85628581	ENSG00000137504,ENSG00000171202,ENSG00000171204,ENSG00000150672
chr11	85647871	85648023	11:85647871-85648023	ENSG00000137504,ENSG00000171202,ENSG00000171204
chr11	85665051	85665221	11:85665051-85665221	ENSG00000137504,ENSG00000171202,ENSG00000171204
chr11	85686172	85686322	11:85686172-85686322	ENSG00000179071,ENSG00000137504,ENSG00000171202
chr11	85705896	85706046	11:85705896-85706046	ENSG00000137501
chr11	85713083	85713234	11:85713083-85713234	ENSG00000137501
chr11	85719172	85719342	11:85719172-85719342	ENSG00000137501
chr11	85726012	85726162	11:85726012-85726162	ENSG00000137501
chr11	85759992	85760162	11:85759992-85760162	ENSG00000137501
chr11	85767452	85767602	11:85767452-85767602	-
chr11	85787892	85788062	11:85787892-85788062	-
chr11	85788543	85788693	11:85788543-85788693	-
chr11	85821733	85821922	11:85821733-85821922	-
chr11	85822932	85823102	11:85822932-85823102	-
chr11	85827892	85828192	11:85827892-85828192	-
chr11	85828312	85828489	11:85828312-85828489	-
chr11	85844552	85844702	11:85844552-85844702	ENSG00000283744,ENSG00000254479,ENSG00000255005,ENSG00000150676,ENSG00000279742,ENSG00000254783,ENSG00000239856
chr11	85855012	85855182	11:85855012-85855182	ENSG00000254479,ENSG00000255005,ENSG00000150676,ENSG00000279742
chr11	85884572	85884762	11:85884572-85884762	ENSG00000255005,ENSG00000150676
chr11	85890112	85890262	11:85890112-85890262	ENSG00000283744,ENSG00000254479,ENSG00000255005,ENSG00000150676,ENSG00000206583,ENSG00000254783
chr11	85941512	85941662	11:85941512-85941662	ENSG00000276669,ENSG00000254479,ENSG00000255005
chr11	85948052	85948222	11:85948052-85948222	ENSG00000283744,ENSG00000276669,ENSG00000254479,ENSG00000255005,ENSG00000254783
chr11	85955672	85955822	11:85955672-85955822	ENSG00000254479
chr11	85962112	85962302	11:85962112-85962302	ENSG00000254479
chr11	86042033	86042183	11:86042033-86042183	ENSG00000283744,ENSG00000276669,ENSG00000254502,ENSG00000254699,ENSG00000073921
chr11	86047353	86047503	11:86047353-86047503	-
chr11	86069173	86069323	11:86069173-86069323	ENSG00000254502,ENSG00000254699,ENSG00000073921
chr11	86069833	86069983	11:86069833-86069983	ENSG00000276669,ENSG00000254502,ENSG00000254699,ENSG00000073921
chr11	86116433	86116603	11:86116433-86116603	ENSG00000283744,ENSG00000276669,ENSG00000254502,ENSG00000254699
chr11	86119193	86119343	11:86119193-86119343	-
chr11	86145533	86145703	11:86145533-86145703	ENSG00000200877
chr11	86151653	86151823	11:86151653-86151823	ENSG00000254502,ENSG00000200877
chr11	86152013	86152163	11:86152013-86152163	ENSG00000200877
chr11	86152313	86152483	11:86152313-86152483	ENSG00000254502,ENSG00000200877
chr11	86162369	86162519	11:86162369-86162519	-
chr11	86173033	86173188	11:86173033-86173188	ENSG00000254699
chr11	86174153	86174303	11:86174153-86174303	ENSG00000283744,ENSG00000276669,ENSG00000254502,ENSG00000254699,ENSG00000200877,ENSG00000073921,ENSG00000254479,ENSG00000254783
chr11	86183193	86183343	11:86183193-86183343	ENSG00000254502,ENSG00000254699
chr11	86183846	86183996	11:86183846-86183996	ENSG00000254502,ENSG00000254699
chr11	86193613	86193773	11:86193613-86193773	ENSG00000254502,ENSG00000254699
chr11	86218593	86218763	11:86218593-86218763	ENSG00000276669
chr11	86244393	86244543	11:86244393-86244543	ENSG00000283744,ENSG00000074266,ENSG00000254783
chr11	86244713	86244863	11:86244713-86244863	ENSG00000283744,ENSG00000074266,ENSG00000254783
chr11	86245113	86245283	11:86245113-86245283	ENSG00000283744,ENSG00000074266,ENSG00000254783
chr11	86291993	86292163	11:86291993-86292163	ENSG00000283744,ENSG00000254783,ENSG00000255222
chr11	86302093	86302243	11:86302093-86302243	ENSG00000283744,ENSG00000254783,ENSG00000255222,ENSG00000149196,ENSG00000239856
chr11	86302417	86302567	11:86302417-86302567	ENSG00000149196
chr11	86371353	86371503	11:86371353-86371503	ENSG00000149201
chr11	86395358	86395508	11:86395358-86395508	ENSG00000149201
chr11	86396498	86396648	11:86396498-86396648	ENSG00000149201
chr11	86438828	86438978	11:86438828-86438978	ENSG00000254733,ENSG00000254727,ENSG00000278989
chr11	86456209	86456359	11:86456209-86456359	ENSG00000271318
chr11	86459845	86459995	11:86459845-86459995	ENSG00000271318
chr11	86460113	86460263	11:86460113-86460263	ENSG00000254733,ENSG00000254727,ENSG00000278989,ENSG00000271318,ENSG00000197882,ENSG00000269895,ENSG00000255203
chr11	86460561	86460711	11:86460561-86460711	-
chr11	86477933	86478103	11:86477933-86478103	-
chr11	86484313	86484483	11:86484313-86484483	ENSG00000206583,ENSG00000239856,ENSG00000197882,ENSG00000269895,ENSG00000255203
chr11	86497433	86497583	11:86497433-86497583	ENSG00000151376
chr11	86515893	86516043	11:86515893-86516043	-
chr11	86524273	86524423	11:86524273-86524423	ENSG00000206583,ENSG00000197882,ENSG00000269895,ENSG00000255203
chr11	86524773	86524943	11:86524773-86524943	-
chr11	86551433	86551583	11:86551433-86551583	ENSG00000197882,ENSG00000269895,ENSG00000255203
chr11	86551833	86551983	11:86551833-86551983	-
chr11	86559433	86559583	11:86559433-86559583	-
chr11	86567513	86567663	11:86567513-86567663	ENSG00000254897,ENSG00000239856,ENSG00000197882,ENSG00000269895,ENSG00000255203
chr11	86588639	86588789	11:86588639-86588789	-
chr11	86592089	86592239	11:86592089-86592239	-
chr11	86592293	86592443	11:86592293-86592443	-
chr11	86592973	86593143	11:86592973-86593143	ENSG00000206583,ENSG00000239856,ENSG00000197882,ENSG00000269895,ENSG00000255203
chr11	86608473	86608652	11:86608473-86608652	-
chr11	86623313	86623483	11:86623313-86623483	-
chr11	86632913	86633063	11:86632913-86633063	ENSG00000151376,ENSG00000150687,ENSG00000271318,ENSG00000197882,ENSG00000269895,ENSG00000255203
chr11	86636413	86636563	11:86636413-86636563	ENSG00000197882,ENSG00000269895
chr11	86638153	86638323	11:86638153-86638323	-
chr11	86678973	86679143	11:86678973-86679143	ENSG00000151376
chr11	86683853	86684038	11:86683853-86684038	ENSG00000151376
chr11	86688433	86688583	11:86688433-86688583	ENSG00000151376,ENSG00000254731,ENSG00000197882,ENSG00000269895
chr11	86688953	86689103	11:86688953-86689103	ENSG00000151376
chr11	86696133	86696283	11:86696133-86696283	ENSG00000254731
chr11	86719893	86720043	11:86719893-86720043	ENSG00000254731,ENSG00000255250,ENSG00000197882,ENSG00000269895,ENSG00000255203
chr11	86726453	86726623	11:86726453-86726623	ENSG00000255250
chr11	86740693	86740843	11:86740693-86740843	ENSG00000239856,ENSG00000255250,ENSG00000150687,ENSG00000197882,ENSG00000269895,ENSG00000255203
chr11	86741973	86742123	11:86741973-86742123	ENSG00000255250
chr11	86743493	86743663	11:86743493-86743663	ENSG00000255250,ENSG00000150687,ENSG00000197882,ENSG00000269895
chr11	86743753	86743903	11:86743753-86743903	ENSG00000255250
chr11	86745706	86745863	11:86745706-86745863	-
chr11	86747393	86747543	11:86747393-86747543	-
chr11	86799096	86799257	11:86799096-86799257	ENSG00000150687
chr11	86802713	86802865	11:86802713-86802865	ENSG00000150687
chr11	86811753	86811923	11:86811753-86811923	ENSG00000150687,ENSG00000271318,ENSG00000197882,ENSG00000269895
chr11	86812073	86812243	11:86812073-86812243	ENSG00000150687,ENSG00000271318,ENSG00000197882,ENSG00000269895
chr11	86818563	86818713	11:86818563-86818713	ENSG00000150687,ENSG00000271318,ENSG00000197882,ENSG00000269895
chr11	86870113	86870263	11:86870113-86870263	ENSG00000255203
chr11	86888632	86888783	11:86888632-86888783	ENSG00000255203
chr11	86916473	86916623	11:86916473-86916623	ENSG00000255203,ENSG00000255471,ENSG00000280339,ENSG00000270510
chr11	86919653	86919807	11:86919653-86919807	ENSG00000255203,ENSG00000255471,ENSG00000280339
chr11	86924093	86924263	11:86924093-86924263	ENSG00000255203,ENSG00000255471,ENSG00000280339,ENSG00000213287,ENSG00000270510,ENSG00000254582
chr11	86955353	86955503	11:86955353-86955503	ENSG00000174804,ENSG00000246523,ENSG00000254748,ENSG00000213287
chr11	86955973	86956123	11:86955973-86956123	ENSG00000174804,ENSG00000246523,ENSG00000254748
chr11	86990673	86990843	11:86990673-86990843	ENSG00000254748,ENSG00000279836,ENSG00000213287,ENSG00000270510
chr11	87000218	87000423	11:87000218-87000423	ENSG00000254748,ENSG00000213287
chr11	87037773	87037943	11:87037773-87037943	ENSG00000254748,ENSG00000166575,ENSG00000279836,ENSG00000213287
chr11	87084824	87084983	11:87084824-87084983	ENSG00000254843,ENSG00000279836
chr11	87097633	87097783	11:87097633-87097783	ENSG00000254843,ENSG00000279836
chr11	87137883	87138033	11:87137883-87138033	ENSG00000279836
chr11	87148290	87148440	11:87148290-87148440	ENSG00000279836
chr11	87173413	87173583	11:87173413-87173583	ENSG00000254748,ENSG00000279836,ENSG00000213287,ENSG00000270510
chr11	87176173	87176323	11:87176173-87176323	ENSG00000279836,ENSG00000213287
chr11	87180873	87181023	11:87180873-87181023	ENSG00000279836,ENSG00000213287
chr11	87290393	87290563	11:87290393-87290563	ENSG00000213287,ENSG00000270510,ENSG00000254582
chr11	87301933	87302083	11:87301933-87302083	ENSG00000213287,ENSG00000270510,ENSG00000254582
chr11	87352873	87353043	11:87352873-87353043	ENSG00000270510,ENSG00000254582
chr11	87353193	87353343	11:87353193-87353343	ENSG00000270510,ENSG00000254582
chr11	87395033	87395183	11:87395033-87395183	ENSG00000270510,ENSG00000254582
chr11	87421453	87421603	11:87421453-87421603	ENSG00000270510,ENSG00000254582
chr11	87426053	87426236	11:87426053-87426236	ENSG00000254582
chr11	87437973	87438123	11:87437973-87438123	ENSG00000254897,ENSG00000255203,ENSG00000213287,ENSG00000270510,ENSG00000254582,ENSG00000255391,ENSG00000279701,ENSG00000278929,ENSG00000283412,ENSG00000279341,ENSG00000134612,ENSG00000204456,ENSG00000254558,ENSG00000189253
chr11	87451497	87451663	11:87451497-87451663	ENSG00000278929
chr11	87454293	87454443	11:87454293-87454443	-
chr11	87473293	87473463	11:87473293-87473463	ENSG00000254582,ENSG00000255391,ENSG00000279701,ENSG00000278929,ENSG00000283412,ENSG00000279341,ENSG00000255170
chr11	87493653	87493804	11:87493653-87493804	ENSG00000255391,ENSG00000279701,ENSG00000278929
chr11	87604822	87604972	11:87604822-87604972	ENSG00000278929,ENSG00000223015,ENSG00000283412
chr11	87659748	87659898	11:87659748-87659898	ENSG00000283412
chr11	87712990	87713140	11:87712990-87713140	ENSG00000255183,ENSG00000279341,ENSG00000255170,ENSG00000255162,ENSG00000255285
chr11	87778475	87778625	11:87778475-87778625	-
chr11	87812675	87812825	11:87812675-87812825	ENSG00000254650,ENSG00000255022,ENSG00000279793
chr11	87840922	87841072	11:87840922-87841072	ENSG00000254650,ENSG00000255022,ENSG00000279793
chr11	87851350	87851500	11:87851350-87851500	-
chr11	87859683	87859833	11:87859683-87859833	ENSG00000255162,ENSG00000255285
chr11	87878363	87878533	11:87878363-87878533	ENSG00000280307,ENSG00000254751
chr11	87886387	87886537	11:87886387-87886537	ENSG00000280307
chr11	87926703	87926853	11:87926703-87926853	ENSG00000278929,ENSG00000283412,ENSG00000279341,ENSG00000254794,ENSG00000255360
chr11	88013587	88013737	11:88013587-88013737	ENSG00000255184
chr11	88016547	88016697	11:88016547-88016697	ENSG00000279341,ENSG00000285835
chr11	88051487	88051637	11:88051487-88051637	ENSG00000285835,ENSG00000255516,ENSG00000255170
chr11	88059427	88059577	11:88059427-88059577	ENSG00000285835,ENSG00000255516,ENSG00000255184
chr11	88104487	88104657	11:88104487-88104657	ENSG00000255102,ENSG00000255241,ENSG00000206690,ENSG00000189253,ENSG00000255055,ENSG00000255184,ENSG00000255011,ENSG00000255009
chr11	88152927	88153097	11:88152927-88153097	ENSG00000279733,ENSG00000255170,ENSG00000250946
chr11	88174782	88174932	11:88174782-88174932	ENSG00000123892,ENSG00000279733,ENSG00000266581
chr11	88178387	88178537	11:88178387-88178537	ENSG00000123892,ENSG00000266581
chr11	88179307	88179457	11:88179307-88179457	ENSG00000123892,ENSG00000279733,ENSG00000266581,ENSG00000234376,ENSG00000254971,ENSG00000255011
chr11	88206898	88207116	11:88206898-88207116	-
chr11	88232032	88232182	11:88232032-88232182	ENSG00000254888
chr11	88246827	88246977	11:88246827-88246977	-
chr11	88320307	88320505	11:88320307-88320505	ENSG00000109861,ENSG00000250946
chr11	88337687	88337857	11:88337687-88337857	ENSG00000109861
chr11	88338427	88338577	11:88338427-88338577	ENSG00000109861
chr11	88345555	88345705	11:88345555-88345705	ENSG00000109861
chr11	88357607	88357757	11:88357607-88357757	ENSG00000109861,ENSG00000254888
chr11	88377287	88377437	11:88377287-88377437	-
chr11	88384387	88384557	11:88384387-88384557	ENSG00000109861,ENSG00000288018,ENSG00000254751
chr11	88384727	88384897	11:88384727-88384897	ENSG00000109861,ENSG00000288018,ENSG00000254751
chr11	88397453	88397637	11:88397453-88397637	ENSG00000249489
chr11	88398487	88398647	11:88398487-88398647	ENSG00000249489,ENSG00000288018,ENSG00000204450
chr11	88402427	88402577	11:88402427-88402577	ENSG00000109861,ENSG00000249489,ENSG00000288018,ENSG00000168930,ENSG00000254558,ENSG00000255184,ENSG00000204449,ENSG00000255011,ENSG00000254888
chr11	88414667	88414817	11:88414667-88414817	ENSG00000249489,ENSG00000288018
chr11	88415201	88415351	11:88415201-88415351	ENSG00000288018
chr11	88480307	88480497	11:88480307-88480497	ENSG00000255082,ENSG00000255170,ENSG00000168930,ENSG00000189253,ENSG00000255305,ENSG00000237706
chr11	88508197	88508347	11:88508197-88508347	ENSG00000255082
chr11	88536027	88536197	11:88536027-88536197	ENSG00000279341,ENSG00000109861,ENSG00000255082,ENSG00000207113,ENSG00000255385,ENSG00000279163,ENSG00000166013,ENSG00000223417,ENSG00000233802,ENSG00000254818,ENSG00000278837,ENSG00000255184
chr11	88544447	88544597	11:88544447-88544597	ENSG00000279341,ENSG00000255162,ENSG00000255285
chr11	88555147	88555317	11:88555147-88555317	ENSG00000278929,ENSG00000283412,ENSG00000279341,ENSG00000285835,ENSG00000254794,ENSG00000288018,ENSG00000255082,ENSG00000207113,ENSG00000279248,ENSG00000255429,ENSG00000280201,ENSG00000134612,ENSG00000255385,ENSG00000279163,ENSG00000214414,ENSG00000255486,ENSG00000255540,ENSG00000166013,ENSG00000233802,ENSG00000254818,ENSG00000278837,ENSG00000204450,ENSG00000255305,ENSG00000225581,ENSG00000254803,ENSG00000254916,ENSG00000286665,ENSG00000207299
chr11	88590494	88590644	11:88590494-88590644	ENSG00000207113,ENSG00000255170,ENSG00000255360,ENSG00000254655
chr11	88596883	88597064	11:88596883-88597064	ENSG00000207113,ENSG00000204449
chr11	88629664	88629814	11:88629664-88629814	ENSG00000207113
chr11	88631627	88631777	11:88631627-88631777	ENSG00000207113,ENSG00000254785
chr11	88704547	88704737	11:88704547-88704737	ENSG00000255235,ENSG00000254617
chr11	88779727	88779897	11:88779727-88779897	ENSG00000189253,ENSG00000204450
chr11	88838307	88838457	11:88838307-88838457	-
chr11	88849487	88849677	11:88849487-88849677	ENSG00000255170,ENSG00000204456,ENSG00000254558,ENSG00000255184,ENSG00000254888
chr11	88930770	88930920	11:88930770-88930920	ENSG00000214414,ENSG00000255486,ENSG00000255170,ENSG00000204456,ENSG00000168930,ENSG00000254558,ENSG00000255011
chr11	88975584	88975734	11:88975584-88975734	ENSG00000254916
chr11	88979107	88979257	11:88979107-88979257	ENSG00000168959,ENSG00000255385,ENSG00000279163,ENSG00000255486,ENSG00000255540,ENSG00000234376,ENSG00000254971,ENSG00000166013,ENSG00000254818,ENSG00000278837,ENSG00000225581,ENSG00000254916
chr11	88979747	88979917	11:88979747-88979917	ENSG00000279341,ENSG00000168959,ENSG00000279603,ENSG00000279248,ENSG00000255429,ENSG00000280201,ENSG00000134612,ENSG00000255385,ENSG00000279163,ENSG00000214414,ENSG00000255486,ENSG00000255540,ENSG00000234376,ENSG00000254971,ENSG00000166013,ENSG00000223417,ENSG00000233802,ENSG00000254818,ENSG00000278837,ENSG00000204450,ENSG00000255305,ENSG00000225581,ENSG00000254803,ENSG00000254916,ENSG00000255009,ENSG00000286665
chr11	89020265	89020417	11:89020265-89020417	ENSG00000168959,ENSG00000254888
chr11	89061967	89062117	11:89061967-89062117	ENSG00000168959
chr11	89098017	89098167	11:89098017-89098167	-
chr11	89182867	89183017	11:89182867-89183017	ENSG00000077498
chr11	89294090	89294277	11:89294090-89294277	ENSG00000197692,ENSG00000279297,ENSG00000279603,ENSG00000255170,ENSG00000254916,ENSG00000223709
chr11	89333834	89333984	11:89333834-89333984	ENSG00000279603
chr11	89369487	89369637	11:89369487-89369637	ENSG00000279603,ENSG00000279248,ENSG00000279697,ENSG00000255429,ENSG00000279045,ENSG00000280201,ENSG00000134612,ENSG00000255385,ENSG00000279163,ENSG00000214414,ENSG00000255540,ENSG00000189253,ENSG00000223417,ENSG00000233802,ENSG00000255184
chr11	89381167	89381337	11:89381167-89381337	ENSG00000197692,ENSG00000279297,ENSG00000279603,ENSG00000279248,ENSG00000279697,ENSG00000255429,ENSG00000279045,ENSG00000279056,ENSG00000280201,ENSG00000134612,ENSG00000255385,ENSG00000279163,ENSG00000214414,ENSG00000255486,ENSG00000255540,ENSG00000234376,ENSG00000254971,ENSG00000204456,ENSG00000166013,ENSG00000189253,ENSG00000254785,ENSG00000223417,ENSG00000233802,ENSG00000254818,ENSG00000278837,ENSG00000204450,ENSG00000255305,ENSG00000225581,ENSG00000255184,ENSG00000204449,ENSG00000254916,ENSG00000255011,ENSG00000255009,ENSG00000254436,ENSG00000286665,ENSG00000207299
chr11	89405668	89405818	11:89405668-89405818	ENSG00000255429,ENSG00000204450,ENSG00000254888
chr11	89436187	89436357	11:89436187-89436357	ENSG00000279603,ENSG00000279248,ENSG00000279697,ENSG00000255429,ENSG00000279045,ENSG00000280201,ENSG00000134612,ENSG00000255385,ENSG00000279163,ENSG00000214414,ENSG00000255486,ENSG00000255540,ENSG00000255170,ENSG00000166013,ENSG00000189253,ENSG00000223417,ENSG00000233802,ENSG00000254818,ENSG00000278837,ENSG00000255360,ENSG00000204450,ENSG00000225581,ENSG00000255009,ENSG00000254436
chr11	89458767	89458937	11:89458767-89458937	ENSG00000279248,ENSG00000255429,ENSG00000280201,ENSG00000134612,ENSG00000255385,ENSG00000279163,ENSG00000214414,ENSG00000204456,ENSG00000254751
chr11	89487107	89487257	11:89487107-89487257	ENSG00000086991,ENSG00000255295,ENSG00000279248,ENSG00000279697,ENSG00000255429,ENSG00000279045,ENSG00000189253
chr11	89490107	89490257	11:89490107-89490257	ENSG00000086991,ENSG00000255295,ENSG00000279248
chr11	89491428	89491578	11:89491428-89491578	ENSG00000086991,ENSG00000255295,ENSG00000279248
chr11	89496087	89496257	11:89496087-89496257	ENSG00000086991,ENSG00000255295,ENSG00000279248,ENSG00000279697,ENSG00000255429,ENSG00000279045,ENSG00000280201,ENSG00000134612,ENSG00000255385,ENSG00000279163,ENSG00000255486,ENSG00000204449
chr11	89557527	89557677	11:89557527-89557677	ENSG00000279248,ENSG00000279697,ENSG00000255429,ENSG00000279045,ENSG00000279056,ENSG00000280201,ENSG00000255170,ENSG00000254785,ENSG00000255360,ENSG00000254655
chr11	89607027	89607232	11:89607027-89607232	ENSG00000279248,ENSG00000279697,ENSG00000255429,ENSG00000279045,ENSG00000280201,ENSG00000134612,ENSG00000255385,ENSG00000279163,ENSG00000214414,ENSG00000234376,ENSG00000254971,ENSG00000254751,ENSG00000168930
chr11	90134587	90134737	11:90134587-90134737	ENSG00000223709,ENSG00000254436,ENSG00000286665,ENSG00000207299,ENSG00000279299,ENSG00000077616
chr11	90176259	90176437	11:90176259-90176437	ENSG00000255235,ENSG00000254617,ENSG00000254655,ENSG00000254436,ENSG00000286665,ENSG00000207299,ENSG00000280385
chr11	90204967	90205117	11:90204967-90205117	ENSG00000254888,ENSG00000254436,ENSG00000280385,ENSG00000110172,ENSG00000280367
chr11	90223027	90223197	11:90223027-90223197	ENSG00000255055,ENSG00000254888,ENSG00000280385,ENSG00000110172,ENSG00000280367
chr11	90288309	90288487	11:90288309-90288487	ENSG00000214391
chr11	90465628	90465778	11:90465628-90465778	ENSG00000255162,ENSG00000255285,ENSG00000255009,ENSG00000261645,ENSG00000266703
chr11	90469047	90469197	11:90469047-90469197	ENSG00000134612,ENSG00000255385,ENSG00000279163,ENSG00000214414,ENSG00000255486,ENSG00000255540,ENSG00000234376,ENSG00000254971,ENSG00000255162,ENSG00000255285,ENSG00000250946,ENSG00000166013,ENSG00000223417,ENSG00000233802,ENSG00000254818,ENSG00000278837,ENSG00000204450,ENSG00000255305,ENSG00000225581,ENSG00000254803,ENSG00000254916,ENSG00000255011,ENSG00000254888,ENSG00000255009,ENSG00000254436,ENSG00000286665,ENSG00000207299,ENSG00000280385,ENSG00000261645,ENSG00000214391,ENSG00000266703,ENSG00000221586,ENSG00000278980
chr11	90476547	90476717	11:90476547-90476717	ENSG00000254751,ENSG00000168930,ENSG00000254558,ENSG00000254888,ENSG00000207299,ENSG00000261645,ENSG00000266703
chr11	90639744	90639897	11:90639744-90639897	ENSG00000204456,ENSG00000168930,ENSG00000189253,ENSG00000255009,ENSG00000266703,ENSG00000280085
chr11	90646827	90646977	11:90646827-90646977	ENSG00000134612,ENSG00000255540,ENSG00000166013,ENSG00000254558,ENSG00000223417,ENSG00000233802,ENSG00000254818,ENSG00000278837,ENSG00000255305,ENSG00000225581,ENSG00000204449,ENSG00000255011,ENSG00000254888,ENSG00000254436,ENSG00000286665,ENSG00000207299,ENSG00000261645,ENSG00000266703,ENSG00000221586,ENSG00000280085
chr11	90722660	90722817	11:90722660-90722817	ENSG00000255011,ENSG00000280430,ENSG00000221586
chr11	90734127	90734277	11:90734127-90734277	ENSG00000280430
chr11	90747127	90747277	11:90747127-90747277	ENSG00000254436,ENSG00000280430,ENSG00000221586,ENSG00000280085
chr11	90747307	90747517	11:90747307-90747517	ENSG00000254436,ENSG00000266703,ENSG00000280430,ENSG00000221586,ENSG00000280085
chr11	90803467	90803637	11:90803467-90803637	ENSG00000234376,ENSG00000254971,ENSG00000255170,ENSG00000166013,ENSG00000189253,ENSG00000254818,ENSG00000278837,ENSG00000225581,ENSG00000255184,ENSG00000286665,ENSG00000261645,ENSG00000266703,ENSG00000221586,ENSG00000280085
chr11	90891028	90891178	11:90891028-90891178	ENSG00000204450,ENSG00000254803,ENSG00000254888,ENSG00000221586,ENSG00000280085
chr11	90893275	90893575	11:90893275-90893575	ENSG00000204450,ENSG00000254803,ENSG00000254888,ENSG00000221586,ENSG00000280085
chr11	91006975	91007125	11:91006975-91007125	ENSG00000254751,ENSG00000280085,ENSG00000279209
chr11	91081807	91081977	11:91081807-91081977	ENSG00000168930,ENSG00000255011,ENSG00000254436,ENSG00000280085,ENSG00000279438,ENSG00000254677,ENSG00000255070
chr11	91100547	91100697	11:91100547-91100697	ENSG00000279438,ENSG00000254677,ENSG00000255070
chr11	91104387	91104557	11:91104387-91104557	ENSG00000280085,ENSG00000279438,ENSG00000254677,ENSG00000255070
chr11	91159276	91159426	11:91159276-91159426	ENSG00000168930,ENSG00000255187
chr11	91163647	91163817	11:91163647-91163817	ENSG00000189253,ENSG00000254916,ENSG00000280085,ENSG00000254677,ENSG00000255070,ENSG00000255187,ENSG00000280124,ENSG00000278980
chr11	91163987	91164157	11:91163987-91164157	ENSG00000189253,ENSG00000254916,ENSG00000280085,ENSG00000254677,ENSG00000255070,ENSG00000255187,ENSG00000280124,ENSG00000278980
chr11	91173787	91173957	11:91173787-91173957	ENSG00000204450,ENSG00000204449,ENSG00000254677,ENSG00000255070,ENSG00000280124,ENSG00000278980
chr11	91220607	91220757	11:91220607-91220757	ENSG00000168930,ENSG00000254558,ENSG00000280124,ENSG00000278980
chr11	91248307	91248485	11:91248307-91248485	ENSG00000278980
chr11	91300127	91300297	11:91300127-91300297	ENSG00000168930
chr11	91396294	91396444	11:91396294-91396444	ENSG00000280093
chr11	91396629	91396799	11:91396629-91396799	ENSG00000254436,ENSG00000280093
chr11	91470749	91470964	11:91470749-91470964	ENSG00000204456
chr11	91531514	91531664	11:91531514-91531664	-
chr11	91631023	91631173	11:91631023-91631173	-
chr11	91664655	91664819	11:91664655-91664819	ENSG00000168930,ENSG00000189253
chr11	91701744	91701894	11:91701744-91701894	-
chr11	91742289	91742439	11:91742289-91742439	ENSG00000204449
chr11	91778368	91778518	11:91778368-91778518	ENSG00000255184
chr11	91795169	91795339	11:91795169-91795339	ENSG00000255332
chr11	91797109	91797279	11:91797109-91797279	ENSG00000255332
chr11	91859769	91859919	11:91859769-91859919	-
chr11	91860393	91860543	11:91860393-91860543	-
chr11	91860729	91860899	11:91860729-91860899	ENSG00000255486,ENSG00000255170,ENSG00000166013,ENSG00000254818,ENSG00000278837,ENSG00000255305,ENSG00000225581,ENSG00000204449,ENSG00000280085,ENSG00000280093,ENSG00000242248,ENSG00000282916,ENSG00000255127
chr11	91922109	91922259	11:91922109-91922259	ENSG00000204455
chr11	91932409	91932579	11:91932409-91932579	ENSG00000250946,ENSG00000204450
chr11	91947269	91947419	11:91947269-91947419	ENSG00000254961,ENSG00000278859,ENSG00000242248
chr11	91955409	91955559	11:91955409-91955559	ENSG00000250946,ENSG00000254558,ENSG00000254961
chr11	91978869	91979039	11:91978869-91979039	ENSG00000255009,ENSG00000278859
chr11	91982109	91982279	11:91982109-91982279	ENSG00000255170,ENSG00000204456,ENSG00000254818,ENSG00000278837,ENSG00000237706,ENSG00000225581,ENSG00000204449,ENSG00000207299,ENSG00000280085,ENSG00000278859,ENSG00000242248
chr11	92035598	92035759	11:92035598-92035759	ENSG00000168930,ENSG00000255009
chr11	92050449	92050599	11:92050449-92050599	-
chr11	92088922	92089222	11:92088922-92089222	ENSG00000255184
chr11	92123649	92123839	11:92123649-92123839	ENSG00000255162,ENSG00000255285,ENSG00000242248
chr11	92130421	92130571	11:92130421-92130571	ENSG00000254888,ENSG00000242248
chr11	92180608	92180758	11:92180608-92180758	ENSG00000242248
chr11	92180809	92180979	11:92180809-92180979	ENSG00000242248
chr11	92224765	92224954	11:92224765-92224954	ENSG00000165323
chr11	92269169	92269339	11:92269169-92269339	ENSG00000254803,ENSG00000255011,ENSG00000242248,ENSG00000235547,ENSG00000254705
chr11	92296175	92296364	11:92296175-92296364	ENSG00000250946,ENSG00000235547
chr11	92322309	92322479	11:92322309-92322479	ENSG00000235547
chr11	92357509	92357659	11:92357509-92357659	ENSG00000254888,ENSG00000165323,ENSG00000235547,ENSG00000249255,ENSG00000254705
chr11	92376389	92376539	11:92376389-92376539	ENSG00000255235,ENSG00000254617,ENSG00000235547,ENSG00000249255,ENSG00000254705
chr11	92379925	92380075	11:92379925-92380075	ENSG00000254655,ENSG00000235547,ENSG00000249255,ENSG00000254705
chr11	92381029	92381199	11:92381029-92381199	ENSG00000254655,ENSG00000235547,ENSG00000249255,ENSG00000254705
chr11	92383509	92383659	11:92383509-92383659	ENSG00000254655,ENSG00000235547,ENSG00000249255,ENSG00000254705
chr11	92384449	92384599	11:92384449-92384599	ENSG00000254655,ENSG00000235547,ENSG00000249255,ENSG00000254705
chr11	92424405	92424559	11:92424405-92424559	ENSG00000254705
chr11	92447249	92447419	11:92447249-92447419	ENSG00000254705
chr11	92453189	92453339	11:92453189-92453339	ENSG00000255184,ENSG00000254705
chr11	92473888	92474038	11:92473888-92474038	-
chr11	92500589	92500739	11:92500589-92500739	ENSG00000244244
chr11	92501429	92501619	11:92501429-92501619	ENSG00000254803,ENSG00000244244
chr11	92527814	92527964	11:92527814-92527964	-
chr11	92528149	92528319	11:92528149-92528319	-
chr11	92534229	92534439	11:92534229-92534439	-
chr11	92556549	92556719	11:92556549-92556719	ENSG00000254888
chr11	92594389	92594539	11:92594389-92594539	-
chr11	92596749	92596899	11:92596749-92596899	-
chr11	92597069	92597219	11:92597069-92597219	-
chr11	92627933	92628083	11:92627933-92628083	-
chr11	92638789	92638959	11:92638789-92638959	-
chr11	92702929	92703079	11:92702929-92703079	-
chr11	92707361	92707511	11:92707361-92707511	-
chr11	92766029	92766339	11:92766029-92766339	ENSG00000255506
chr11	92776869	92777019	11:92776869-92777019	ENSG00000255506
chr11	92782909	92783059	11:92782909-92783059	ENSG00000255506
chr11	92790469	92790639	11:92790469-92790639	-
chr11	92826229	92826399	11:92826229-92826399	-
chr11	92880469	92880639	11:92880469-92880639	ENSG00000165323,ENSG00000282916,ENSG00000255127
chr11	92886409	92886559	11:92886409-92886559	ENSG00000165323,ENSG00000282916,ENSG00000255127
chr11	92932073	92932259	11:92932073-92932259	ENSG00000282916,ENSG00000255127,ENSG00000255287
chr11	92948249	92948399	11:92948249-92948399	ENSG00000282916,ENSG00000255127,ENSG00000255287,ENSG00000254874,ENSG00000134640,ENSG00000233737
chr11	93000649	93000799	11:93000649-93000799	ENSG00000282916,ENSG00000255127,ENSG00000254874,ENSG00000134640,ENSG00000279304
chr11	93005389	93005539	11:93005389-93005539	ENSG00000254874,ENSG00000134640
chr11	93020349	93020519	11:93020349-93020519	ENSG00000254874,ENSG00000134640
chr11	93020829	93020979	11:93020829-93020979	ENSG00000254874,ENSG00000134640
chr11	93024469	93024619	11:93024469-93024619	ENSG00000282916,ENSG00000255127,ENSG00000254874,ENSG00000134640,ENSG00000278892,ENSG00000279304
chr11	93031489	93031639	11:93031489-93031639	ENSG00000254874,ENSG00000134640
chr11	93054989	93055159	11:93054989-93055159	ENSG00000282916,ENSG00000255127,ENSG00000254874,ENSG00000134640,ENSG00000242807,ENSG00000278892,ENSG00000279304,ENSG00000233737
chr11	93059089	93059239	11:93059089-93059239	ENSG00000242807,ENSG00000278892
chr11	93063229	93063379	11:93063229-93063379	ENSG00000282916,ENSG00000254874,ENSG00000134640,ENSG00000242807,ENSG00000278892,ENSG00000279304
chr11	93099889	93100046	11:93099889-93100046	ENSG00000279304
chr11	93145489	93145679	11:93145489-93145679	ENSG00000279304,ENSG00000255445,ENSG00000280379
chr11	93170049	93170199	11:93170049-93170199	ENSG00000279304,ENSG00000180773,ENSG00000280379
chr11	93197409	93197579	11:93197409-93197579	ENSG00000279304,ENSG00000180773,ENSG00000280379,ENSG00000279269,ENSG00000233737
chr11	93234769	93234919	11:93234769-93234919	ENSG00000279269,ENSG00000233737,ENSG00000255233
chr11	93249549	93249700	11:93249549-93249700	ENSG00000233737,ENSG00000255233
chr11	93249909	93250099	11:93249909-93250099	ENSG00000233737,ENSG00000255233
chr11	93271729	93271879	11:93271729-93271879	ENSG00000165325
chr11	93279969	93280139	11:93279969-93280139	ENSG00000279269,ENSG00000233737,ENSG00000255233,ENSG00000279684,ENSG00000165325,ENSG00000240202,ENSG00000255515
chr11	93287549	93287719	11:93287549-93287719	ENSG00000279684,ENSG00000165325
chr11	93370329	93370519	11:93370329-93370519	ENSG00000165325
chr11	93396429	93396619	11:93396429-93396619	ENSG00000165325
chr11	93404009	93404199	11:93404009-93404199	ENSG00000165325
chr11	93439709	93439859	11:93439709-93439859	-
chr11	93443795	93443979	11:93443795-93443979	-
chr11	93444729	93444899	11:93444729-93444899	ENSG00000279269,ENSG00000233737,ENSG00000165325,ENSG00000240202,ENSG00000255515
chr11	93494529	93494679	11:93494529-93494679	ENSG00000165325,ENSG00000166002,ENSG00000234106,ENSG00000240202,ENSG00000255515
chr11	93498769	93498939	11:93498769-93498939	ENSG00000166002
chr11	93530309	93530459	11:93530309-93530459	ENSG00000166002,ENSG00000234106
chr11	93542009	93542159	11:93542009-93542159	ENSG00000166002,ENSG00000234106,ENSG00000240202
chr11	93542289	93542439	11:93542289-93542439	ENSG00000166002,ENSG00000234106,ENSG00000240202
chr11	93543369	93543539	11:93543369-93543539	ENSG00000166002,ENSG00000234106,ENSG00000240202
chr11	93570829	93570999	11:93570829-93570999	ENSG00000240202,ENSG00000255515
chr11	93585949	93586099	11:93585949-93586099	ENSG00000240202,ENSG00000279454,ENSG00000278953,ENSG00000255515
chr11	93591369	93591539	11:93591369-93591539	ENSG00000240202,ENSG00000279454,ENSG00000278953,ENSG00000255515
chr11	93623355	93623505	11:93623355-93623505	ENSG00000255515
chr11	93645547	93645697	11:93645547-93645697	-
chr11	93661609	93661779	11:93661609-93661779	ENSG00000233737,ENSG00000166004,ENSG00000199875,ENSG00000254911,ENSG00000275146,ENSG00000273885,ENSG00000279696,ENSG00000207112,ENSG00000206799,ENSG00000202314,ENSG00000206834,ENSG00000207304,ENSG00000239195,ENSG00000207145,ENSG00000284458
chr11	93668289	93668439	11:93668289-93668439	ENSG00000166004,ENSG00000279696
chr11	93692569	93692719	11:93692569-93692719	ENSG00000166004,ENSG00000199875,ENSG00000254911,ENSG00000275146,ENSG00000273885,ENSG00000279696,ENSG00000207112,ENSG00000206799,ENSG00000202314,ENSG00000206834,ENSG00000207304,ENSG00000239195,ENSG00000207145,ENSG00000284458
chr11	93717589	93717739	11:93717589-93717739	ENSG00000166004,ENSG00000199875,ENSG00000254911,ENSG00000275146,ENSG00000273885,ENSG00000279696,ENSG00000207112,ENSG00000206799,ENSG00000202314,ENSG00000206834,ENSG00000207304,ENSG00000239195,ENSG00000207145,ENSG00000284458
chr11	93738289	93738439	11:93738289-93738439	ENSG00000279696,ENSG00000166012,ENSG00000207112,ENSG00000206799,ENSG00000202314,ENSG00000206834,ENSG00000207304,ENSG00000239195,ENSG00000207145,ENSG00000284458,ENSG00000210825,ENSG00000182919,ENSG00000284057
chr11	93740095	93740245	11:93740095-93740245	ENSG00000166012,ENSG00000207112,ENSG00000206799,ENSG00000202314,ENSG00000206834,ENSG00000207304,ENSG00000239195,ENSG00000207145,ENSG00000284458,ENSG00000210825,ENSG00000182919,ENSG00000284057
chr11	93740835	93740985	11:93740835-93740985	ENSG00000166012,ENSG00000207112,ENSG00000206799,ENSG00000202314,ENSG00000206834,ENSG00000207304,ENSG00000239195,ENSG00000207145,ENSG00000284458,ENSG00000210825,ENSG00000182919,ENSG00000284057
chr11	93741509	93741659	11:93741509-93741659	ENSG00000199875,ENSG00000254911,ENSG00000275146,ENSG00000273885,ENSG00000279696,ENSG00000166012,ENSG00000207112,ENSG00000206799,ENSG00000202314,ENSG00000206834,ENSG00000207304,ENSG00000239195,ENSG00000207145,ENSG00000284458,ENSG00000210825,ENSG00000182919,ENSG00000284057,ENSG00000042429
chr11	93741989	93742159	11:93741989-93742159	ENSG00000279696,ENSG00000166012,ENSG00000207112,ENSG00000206799,ENSG00000202314,ENSG00000206834,ENSG00000207304,ENSG00000239195,ENSG00000207145,ENSG00000284458,ENSG00000210825,ENSG00000182919,ENSG00000284057,ENSG00000042429
chr11	93784169	93784339	11:93784169-93784339	ENSG00000279696,ENSG00000166012,ENSG00000207112,ENSG00000206799,ENSG00000202314,ENSG00000206834,ENSG00000207304,ENSG00000239195,ENSG00000207145,ENSG00000284458,ENSG00000182919,ENSG00000284057,ENSG00000042429
chr11	93784809	93784999	11:93784809-93784999	ENSG00000042429
chr11	93822469	93822619	11:93822469-93822619	ENSG00000214376,ENSG00000206911
chr11	93842489	93842639	11:93842489-93842639	ENSG00000214376,ENSG00000206911
chr11	93844029	93844179	11:93844029-93844179	ENSG00000214376,ENSG00000206911
chr11	93845799	93845949	11:93845799-93845949	ENSG00000214376
chr11	93895508	93895679	11:93895508-93895679	ENSG00000123901
chr11	93908849	93908999	11:93908849-93908999	ENSG00000256752,ENSG00000227593,ENSG00000183560,ENSG00000123901,ENSG00000221230,ENSG00000255893,ENSG00000257057
chr11	93921814	93921964	11:93921814-93921964	ENSG00000123901
chr11	93936529	93936719	11:93936529-93936719	-
chr11	93939489	93939679	11:93939489-93939679	-
chr11	93948289	93948439	11:93948289-93948439	ENSG00000256752,ENSG00000183560,ENSG00000123901
chr11	93973809	93973959	11:93973809-93973959	ENSG00000256752
chr11	93976969	93977119	11:93976969-93977119	ENSG00000256752
chr11	93986749	93986919	11:93986749-93986919	ENSG00000255995,ENSG00000256752
chr11	94017549	94017699	11:94017549-94017699	ENSG00000256752,ENSG00000181333,ENSG00000227593,ENSG00000183560
chr11	94028589	94028739	11:94028589-94028739	ENSG00000255995,ENSG00000256752,ENSG00000181333,ENSG00000227593,ENSG00000183560,ENSG00000123901
chr11	94068889	94069039	11:94068889-94069039	ENSG00000227593,ENSG00000183560
chr11	94089432	94089582	11:94089432-94089582	-
chr11	94128709	94128859	11:94128709-94128859	ENSG00000110218,ENSG00000183560
chr11	94129131	94129281	11:94129131-94129281	ENSG00000110218
chr11	94129389	94129567	11:94129389-94129567	ENSG00000110218
chr11	94132309	94132470	11:94132309-94132470	ENSG00000110218
chr11	94135269	94135419	11:94135269-94135419	ENSG00000110218,ENSG00000183560
chr11	94136109	94136295	11:94136109-94136295	ENSG00000110218
chr11	94136369	94136537	11:94136369-94136537	ENSG00000110218
chr11	94149554	94149704	11:94149554-94149704	-
chr11	94152369	94152539	11:94152369-94152539	ENSG00000110218,ENSG00000183560,ENSG00000123901
chr11	94175569	94175739	11:94175569-94175739	ENSG00000256745,ENSG00000183560
chr11	94183929	94184099	11:94183929-94184099	ENSG00000250519,ENSG00000256745
chr11	94193409	94193579	11:94193409-94193579	ENSG00000250519,ENSG00000256745
chr11	94201089	94201259	11:94201089-94201259	ENSG00000250519,ENSG00000256745,ENSG00000183560,ENSG00000123901
chr11	94423609	94423759	11:94423609-94423759	ENSG00000183560,ENSG00000123901,ENSG00000221230,ENSG00000255893
chr11	94449529	94449679	11:94449529-94449679	ENSG00000123901,ENSG00000020922,ENSG00000221230,ENSG00000255893
chr11	94455969	94456159	11:94455969-94456159	ENSG00000221230,ENSG00000255893
chr11	94493809	94493959	11:94493809-94493959	ENSG00000020922,ENSG00000221230,ENSG00000255893,ENSG00000168876,ENSG00000257057
chr11	94526049	94526199	11:94526049-94526199	ENSG00000257057,ENSG00000134627,ENSG00000196371
chr11	94544229	94544399	11:94544229-94544399	ENSG00000257057,ENSG00000134627,ENSG00000196371
chr11	94554027	94554179	11:94554027-94554179	ENSG00000257057,ENSG00000134627,ENSG00000196371,ENSG00000280167
chr11	94563274	94563424	11:94563274-94563424	ENSG00000257057,ENSG00000134627,ENSG00000280167
chr11	94563621	94563783	11:94563621-94563783	ENSG00000257057,ENSG00000134627,ENSG00000280167
chr11	94588649	94588819	11:94588649-94588819	ENSG00000257057
chr11	94602809	94602959	11:94602809-94602959	ENSG00000255893,ENSG00000257057,ENSG00000134627,ENSG00000196371,ENSG00000233536,ENSG00000255666
chr11	94603129	94603299	11:94603129-94603299	ENSG00000255893,ENSG00000257057,ENSG00000134627,ENSG00000196371,ENSG00000233536,ENSG00000255666
chr11	94623269	94623419	11:94623269-94623419	ENSG00000134627,ENSG00000233536,ENSG00000255666
chr11	94656069	94656219	11:94656069-94656219	ENSG00000233536,ENSG00000255666
chr11	94657129	94657279	11:94657129-94657279	ENSG00000233536,ENSG00000255666
chr11	94664449	94664599	11:94664449-94664599	ENSG00000233536,ENSG00000255666
chr11	94665209	94665359	11:94665209-94665359	ENSG00000233536,ENSG00000255666
chr11	94678409	94678559	11:94678409-94678559	ENSG00000233536,ENSG00000255666
chr11	94706309	94706479	11:94706309-94706479	ENSG00000166025
chr11	94732209	94732359	11:94732209-94732359	ENSG00000255929
chr11	94732768	94732918	11:94732768-94732918	-
chr11	94737429	94737602	11:94737429-94737602	ENSG00000255929
chr11	94741444	94741600	11:94741444-94741600	ENSG00000255929,ENSG00000233536
chr11	94747807	94747957	11:94747807-94747957	ENSG00000255929
chr11	94768169	94768319	11:94768169-94768319	ENSG00000233536,ENSG00000255666,ENSG00000166025
chr11	94790874	94791024	11:94790874-94791024	-
chr11	94794809	94794959	11:94794809-94794959	-
chr11	94832694	94832844	11:94832694-94832844	-
chr11	94835779	94835929	11:94835779-94835929	-
chr11	94876790	94876960	11:94876790-94876960	ENSG00000233536,ENSG00000255666,ENSG00000166025,ENSG00000213368,ENSG00000255653,ENSG00000255855
chr11	94880290	94880440	11:94880290-94880440	ENSG00000233536,ENSG00000213368
chr11	94885250	94885420	11:94885250-94885420	ENSG00000233536,ENSG00000255666,ENSG00000213368,ENSG00000255653,ENSG00000235268
chr11	94895610	94895776	11:94895610-94895776	ENSG00000213368
chr11	94896050	94896220	11:94896050-94896220	ENSG00000233536,ENSG00000255666,ENSG00000213368
chr11	94933330	94933498	11:94933330-94933498	ENSG00000256469,ENSG00000213368
chr11	94948310	94948480	11:94948310-94948480	ENSG00000256469,ENSG00000213368,ENSG00000150316,ENSG00000186280,ENSG00000255653,ENSG00000235268
chr11	94958250	94958400	11:94958250-94958400	-
chr11	94973551	94973701	11:94973551-94973701	ENSG00000150316,ENSG00000186280,ENSG00000255653,ENSG00000235268
chr11	95037747	95037897	11:95037747-95037897	ENSG00000255653,ENSG00000235268,ENSG00000274486,ENSG00000256779,ENSG00000257012,ENSG00000255855
chr11	95068672	95068842	11:95068672-95068842	ENSG00000150316,ENSG00000186280,ENSG00000255653,ENSG00000235268,ENSG00000274486,ENSG00000256779,ENSG00000257012,ENSG00000255855,ENSG00000277984,ENSG00000263465,ENSG00000149218,ENSG00000270689,ENSG00000270578,ENSG00000245552
chr11	95076591	95076741	11:95076591-95076741	ENSG00000255653,ENSG00000235268,ENSG00000274486,ENSG00000256779,ENSG00000257012,ENSG00000255855,ENSG00000277984,ENSG00000263465,ENSG00000149218
chr11	95084631	95084801	11:95084631-95084801	ENSG00000255653,ENSG00000235268,ENSG00000274486,ENSG00000256779,ENSG00000257012,ENSG00000255855,ENSG00000277984,ENSG00000263465,ENSG00000149218
chr11	95092931	95093081	11:95092931-95093081	ENSG00000255653,ENSG00000235268,ENSG00000255855,ENSG00000277984,ENSG00000263465,ENSG00000149218
chr11	95107526	95107676	11:95107526-95107676	ENSG00000255653,ENSG00000235268,ENSG00000255855,ENSG00000277984
chr11	95108312	95108477	11:95108312-95108477	ENSG00000255653,ENSG00000255855,ENSG00000277984
chr11	95119765	95119915	11:95119765-95119915	-
chr11	95134501	95134665	11:95134501-95134665	ENSG00000270689
chr11	95147571	95147721	11:95147571-95147721	ENSG00000270689,ENSG00000270578,ENSG00000245552
chr11	95149711	95149901	11:95149711-95149901	ENSG00000270689,ENSG00000270578,ENSG00000245552
chr11	95151551	95151721	11:95151551-95151721	ENSG00000270578,ENSG00000245552,ENSG00000255605
chr11	95231371	95231521	11:95231371-95231521	ENSG00000245552,ENSG00000149212,ENSG00000282834,ENSG00000255605
chr11	95232391	95232541	11:95232391-95232541	ENSG00000245552,ENSG00000149212,ENSG00000282834
chr11	95245211	95245381	11:95245211-95245381	ENSG00000282834
chr11	95254391	95254541	11:95254391-95254541	ENSG00000245552,ENSG00000149212,ENSG00000282834,ENSG00000255605
chr11	95265856	95266021	11:95265856-95266021	ENSG00000282834
chr11	95280112	95280262	11:95280112-95280262	-
chr11	95299091	95299241	11:95299091-95299241	-
chr11	95301611	95301761	11:95301611-95301761	-
chr11	95338678	95338828	11:95338678-95338828	-
chr11	95364771	95364921	11:95364771-95364921	ENSG00000282834
chr11	95420031	95420181	11:95420031-95420181	-
chr11	95451851	95452001	11:95451851-95452001	-
chr11	95485611	95485781	11:95485611-95485781	ENSG00000250390
chr11	95487588	95487741	11:95487588-95487741	ENSG00000250390
chr11	95521211	95521381	11:95521211-95521381	ENSG00000282834,ENSG00000255605
chr11	95577851	95578021	11:95577851-95578021	ENSG00000285842,ENSG00000255605
chr11	95585543	95585693	11:95585543-95585693	-
chr11	95680648	95680821	11:95680648-95680821	ENSG00000255605
chr11	95705651	95705801	11:95705651-95705801	ENSG00000245552,ENSG00000282834,ENSG00000255605,ENSG00000273600
chr11	95715871	95716021	11:95715871-95716021	ENSG00000255653,ENSG00000282834,ENSG00000255605,ENSG00000273600
chr11	95764395	95764545	11:95764395-95764545	ENSG00000273600
chr11	95767638	95767788	11:95767638-95767788	ENSG00000273600
chr11	95789811	95789981	11:95789811-95789981	ENSG00000077458,ENSG00000166037
chr11	95790391	95790541	11:95790391-95790541	ENSG00000077458,ENSG00000166037
chr11	95791131	95791281	11:95791131-95791281	ENSG00000077458,ENSG00000166037
chr11	95821756	95821906	11:95821756-95821906	ENSG00000166037
chr11	95831351	95831501	11:95831351-95831501	ENSG00000166037,ENSG00000222578
chr11	95836151	95836321	11:95836151-95836321	ENSG00000222578,ENSG00000183340
chr11	95849211	95849381	11:95849211-95849381	ENSG00000222578
chr11	95863891	95864041	11:95863891-95864041	ENSG00000087053
chr11	95877431	95877581	11:95877431-95877581	ENSG00000087053,ENSG00000242993
chr11	95884491	95884641	11:95884491-95884641	ENSG00000087053
chr11	95897851	95898001	11:95897851-95898001	ENSG00000087053,ENSG00000242993
chr11	95925116	95925281	11:95925116-95925281	ENSG00000087053
chr11	95977651	95977821	11:95977651-95977821	ENSG00000242993
chr11	95991191	95991364	11:95991191-95991364	ENSG00000242993
chr11	95993851	95994044	11:95993851-95994044	ENSG00000242993
chr11	96012232	96012402	11:96012232-96012402	ENSG00000087053,ENSG00000242993,ENSG00000184384,ENSG00000266192,ENSG00000149231,ENSG00000183340
chr11	96014312	96014462	11:96014312-96014462	-
chr11	96037711	96037861	11:96037711-96037861	ENSG00000242993
chr11	96056111	96056301	11:96056111-96056301	-
chr11	96073631	96073821	11:96073631-96073821	ENSG00000242993,ENSG00000184384,ENSG00000285921
chr11	96075731	96075921	11:96075731-96075921	ENSG00000285921
chr11	96098911	96099061	11:96098911-96099061	ENSG00000184384,ENSG00000285921
chr11	96101231	96101386	11:96101231-96101386	ENSG00000184384,ENSG00000285921
chr11	96102858	96103008	11:96102858-96103008	ENSG00000184384,ENSG00000285921
chr11	96150171	96150321	11:96150171-96150321	-
chr11	96155239	96155389	11:96155239-96155389	-
chr11	96155691	96155841	11:96155691-96155841	-
chr11	96156131	96156341	11:96156131-96156341	ENSG00000266192
chr11	96157071	96157321	11:96157071-96157321	-
chr11	96168751	96168921	11:96168751-96168921	-
chr11	96185351	96185518	11:96185351-96185518	-
chr11	96187871	96188021	11:96187871-96188021	-
chr11	96199646	96199796	11:96199646-96199796	-
chr11	96200373	96200541	11:96200373-96200541	-
chr11	96212651	96212801	11:96212651-96212801	-
chr11	96213613	96213763	11:96213613-96213763	-
chr11	96215068	96215221	11:96215068-96215221	-
chr11	96215491	96215661	11:96215491-96215661	-
chr11	96228691	96228841	11:96228691-96228841	-
chr11	96243311	96243481	11:96243311-96243481	ENSG00000242993,ENSG00000184384,ENSG00000266192,ENSG00000183340
chr11	96246991	96247145	11:96246991-96247145	-
chr11	96254271	96254424	11:96254271-96254424	-
chr11	96259611	96259761	11:96259611-96259761	ENSG00000266192
chr11	96263424	96263574	11:96263424-96263574	-
chr11	96279710	96279890	11:96279710-96279890	-
chr11	96303131	96303281	11:96303131-96303281	-
chr11	96306708	96306858	11:96306708-96306858	-
chr11	96307031	96307181	11:96307031-96307181	ENSG00000087053,ENSG00000242993,ENSG00000184384,ENSG00000266192,ENSG00000149231,ENSG00000183340
chr11	96307514	96307664	11:96307514-96307664	-
chr11	96307871	96308022	11:96307871-96308022	-
chr11	96309120	96309301	11:96309120-96309301	-
chr11	96311131	96311316	11:96311131-96311316	-
chr11	96314411	96314561	11:96314411-96314561	ENSG00000266192
chr11	96325031	96325181	11:96325031-96325181	ENSG00000184384,ENSG00000266192
chr11	96338902	96339061	11:96338902-96339061	ENSG00000184384,ENSG00000266192
chr11	96343291	96343441	11:96343291-96343441	ENSG00000184384,ENSG00000266192
chr11	96389851	96390001	11:96389851-96390001	ENSG00000149231,ENSG00000183340
chr11	96390171	96390341	11:96390171-96390341	ENSG00000149231,ENSG00000183340
chr11	96393871	96394041	11:96393871-96394041	ENSG00000149231,ENSG00000183340
chr11	96424831	96424981	11:96424831-96424981	-
chr11	96426888	96427049	11:96426888-96427049	-
chr11	96463971	96464141	11:96463971-96464141	ENSG00000255679,ENSG00000200411,ENSG00000256684
chr11	96464831	96464981	11:96464831-96464981	ENSG00000255679,ENSG00000200411,ENSG00000256684,ENSG00000254587
chr11	96487411	96487561	11:96487411-96487561	ENSG00000255679,ENSG00000200411,ENSG00000256684,ENSG00000254587
chr11	96524574	96524724	11:96524574-96524724	ENSG00000255679,ENSG00000256684
chr11	96602395	96602605	11:96602395-96602605	ENSG00000254587
chr11	96649101	96649251	11:96649101-96649251	ENSG00000254587,ENSG00000255376
chr11	96708633	96708829	11:96708633-96708829	ENSG00000254587
chr11	96748731	96748925	11:96748731-96748925	-
chr11	96781173	96781325	11:96781173-96781325	-
chr11	96817499	96817705	11:96817499-96817705	-
chr11	96827338	96827488	11:96827338-96827488	-
chr11	96869334	96869532	11:96869334-96869532	-
chr11	96905234	96905384	11:96905234-96905384	-
chr11	96969395	96969545	11:96969395-96969545	ENSG00000255205
chr11	96987701	96988001	11:96987701-96988001	ENSG00000255205
chr11	97092983	97093133	11:97092983-97093133	ENSG00000270753
chr11	97141004	97141176	11:97141004-97141176	-
chr11	97169175	97169345	11:97169175-97169345	ENSG00000255205,ENSG00000255039
chr11	97205595	97205785	11:97205595-97205785	ENSG00000255039
chr11	97290575	97290725	11:97290575-97290725	ENSG00000255039
chr11	97319595	97319745	11:97319595-97319745	ENSG00000255039
chr11	97361915	97362085	11:97361915-97362085	ENSG00000255039
chr11	97364175	97364388	11:97364175-97364388	ENSG00000255039
chr11	97398395	97398565	11:97398395-97398565	ENSG00000255039
chr11	97433715	97433865	11:97433715-97433865	-
chr11	97455155	97455305	11:97455155-97455305	-
chr11	97489429	97489579	11:97489429-97489579	-
chr11	97502315	97502485	11:97502315-97502485	-
chr11	97525421	97525571	11:97525421-97525571	-
chr11	97567946	97568096	11:97567946-97568096	-
chr11	97575095	97575245	11:97575095-97575245	ENSG00000255039,ENSG00000254555
chr11	97580675	97580837	11:97580675-97580837	-
chr11	97622935	97623125	11:97622935-97623125	-
chr11	97652529	97652705	11:97652529-97652705	ENSG00000199315
chr11	97683815	97683965	11:97683815-97683965	ENSG00000199315,ENSG00000254555
chr11	97722155	97722305	11:97722155-97722305	ENSG00000255679,ENSG00000256684,ENSG00000254587,ENSG00000255205,ENSG00000255039,ENSG00000199315,ENSG00000254555,ENSG00000254599
chr11	97732455	97732605	11:97732455-97732605	ENSG00000254555
chr11	97739955	97740105	11:97739955-97740105	ENSG00000254555
chr11	97743315	97743485	11:97743315-97743485	ENSG00000254555
chr11	97815801	97815951	11:97815801-97815951	ENSG00000254555
chr11	97937635	97937805	11:97937635-97937805	ENSG00000255502,ENSG00000254555
chr11	97966227	97966377	11:97966227-97966377	ENSG00000255502,ENSG00000254555
chr11	97979852	97980002	11:97979852-97980002	ENSG00000255502,ENSG00000254555
chr11	98143787	98143937	11:98143787-98143937	ENSG00000254555,ENSG00000255380,ENSG00000254599
chr11	98242827	98243017	11:98242827-98243017	-
chr11	98250429	98250579	11:98250429-98250579	-
chr11	98277306	98277456	11:98277306-98277456	-
chr11	98277527	98277677	11:98277527-98277677	-
chr11	98365313	98365463	11:98365313-98365463	-
chr11	98568143	98568295	11:98568143-98568295	ENSG00000254939,ENSG00000254599
chr11	98733425	98733615	11:98733425-98733615	ENSG00000254599
chr11	98734738	98734915	11:98734738-98734915	ENSG00000254599
chr11	98941025	98941215	11:98941025-98941215	ENSG00000254830
chr11	99015965	99016115	11:99015965-99016115	ENSG00000149972
chr11	99020645	99020815	11:99020645-99020815	ENSG00000149972
chr11	99020885	99021035	11:99020885-99021035	ENSG00000149972
chr11	99021065	99021215	11:99021065-99021215	ENSG00000149972
chr11	99064065	99064215	11:99064065-99064215	ENSG00000223269
chr11	99068933	99069095	11:99068933-99069095	ENSG00000223269
chr11	99069985	99070135	11:99069985-99070135	ENSG00000223269
chr11	99148474	99148624	11:99148474-99148624	ENSG00000223269
chr11	99199444	99199654	11:99199444-99199654	ENSG00000223269
chr11	99260836	99260986	11:99260836-99260986	ENSG00000223269
chr11	99275644	99275794	11:99275644-99275794	ENSG00000254599,ENSG00000223269
chr11	99277342	99277492	11:99277342-99277492	ENSG00000223269
chr11	99325924	99326114	11:99325924-99326114	ENSG00000223269
chr11	99368704	99368854	11:99368704-99368854	-
chr11	99370924	99371094	11:99370924-99371094	-
chr11	99420058	99420259	11:99420058-99420259	-
chr11	99505484	99505634	11:99505484-99505634	-
chr11	99505824	99505974	11:99505824-99505974	-
chr11	99535962	99536112	11:99535962-99536112	-
chr11	99538568	99538789	11:99538568-99538789	-
chr11	99545740	99545890	11:99545740-99545890	-
chr11	99584984	99585134	11:99584984-99585134	-
chr11	99693944	99694094	11:99693944-99694094	-
chr11	99739594	99739754	11:99739594-99739754	-
chr11	99773764	99773954	11:99773764-99773954	-
chr11	99822932	99823082	11:99822932-99823082	ENSG00000149972
chr11	99823324	99823474	11:99823324-99823474	ENSG00000149972
chr11	99851116	99851266	11:99851116-99851266	-
chr11	99934121	99934273	11:99934121-99934273	-
chr11	99952983	99953133	11:99952983-99953133	ENSG00000149972
chr11	99960655	99960813	11:99960655-99960813	ENSG00000149972
chr11	99974083	99974253	11:99974083-99974253	-
chr11	99988243	99988393	11:99988243-99988393	-
chr11	100004643	100004793	11:100004643-100004793	-
chr11	100046818	100046968	11:100046818-100046968	-
chr11	100152043	100152213	11:100152043-100152213	-
chr11	100196123	100196290	11:100196123-100196290	ENSG00000149972
chr11	100220903	100221073	11:100220903-100221073	-
chr11	100232143	100232313	11:100232143-100232313	ENSG00000255547
chr11	100297163	100297313	11:100297163-100297313	ENSG00000255547
chr11	100297603	100297773	11:100297603-100297773	ENSG00000255547
chr11	100329083	100329233	11:100329083-100329233	ENSG00000255547
chr11	100354862	100355012	11:100354862-100355012	ENSG00000255547
chr11	100367994	100368144	11:100367994-100368144	ENSG00000255547
chr11	100397524	100397674	11:100397524-100397674	-
chr11	100403964	100404114	11:100403964-100404114	-
chr11	100445299	100445470	11:100445299-100445470	-
chr11	100512580	100512754	11:100512580-100512754	-
chr11	100515104	100515274	11:100515104-100515274	-
chr11	100546804	100546974	11:100546804-100546974	-
chr11	100558326	100558494	11:100558326-100558494	-
chr11	100562204	100562354	11:100562204-100562354	ENSG00000255059,ENSG00000255504
chr11	100563684	100563834	11:100563684-100563834	-
chr11	100576540	100576694	11:100576540-100576694	-
chr11	100579104	100579254	11:100579104-100579254	ENSG00000255059
chr11	100624444	100624694	11:100624444-100624694	-
chr11	100625164	100625314	11:100625164-100625314	ENSG00000242165,ENSG00000255059
chr11	100639324	100639494	11:100639324-100639494	ENSG00000242165,ENSG00000255059
chr11	100681184	100681334	11:100681184-100681334	ENSG00000255059,ENSG00000248027,ENSG00000165895
chr11	100687884	100688054	11:100687884-100688054	ENSG00000255059,ENSG00000248027,ENSG00000165895
chr11	100709384	100709534	11:100709384-100709534	-
chr11	100719444	100719596	11:100719444-100719596	-
chr11	100719884	100720034	11:100719884-100720034	ENSG00000255059,ENSG00000248027
chr11	100739764	100739914	11:100739764-100739914	ENSG00000255059,ENSG00000165895
chr11	100774864	100775014	11:100774864-100775014	ENSG00000165895
chr11	100776324	100776494	11:100776324-100776494	ENSG00000255059,ENSG00000165895,ENSG00000255504
chr11	100777264	100777434	11:100777264-100777434	ENSG00000255059,ENSG00000165895
chr11	100809064	100809214	11:100809064-100809214	-
chr11	100810248	100810398	11:100810248-100810398	-
chr11	100821344	100821514	11:100821344-100821514	-
chr11	100824204	100824374	11:100824204-100824374	ENSG00000255059
chr11	100828344	100828514	11:100828344-100828514	ENSG00000255059,ENSG00000200047,ENSG00000255504
chr11	100830444	100830594	11:100830444-100830594	ENSG00000255059,ENSG00000165895,ENSG00000200047
chr11	100831484	100831654	11:100831484-100831654	ENSG00000165895,ENSG00000200047
chr11	100863384	100863534	11:100863384-100863534	ENSG00000255059,ENSG00000255504
chr11	100867724	100867874	11:100867724-100867874	-
chr11	100876924	100877094	11:100876924-100877094	ENSG00000255059,ENSG00000082175,ENSG00000282728,ENSG00000255504,ENSG00000263885
chr11	100877284	100877434	11:100877284-100877434	-
chr11	100890904	100891074	11:100890904-100891074	ENSG00000255059
chr11	100923562	100923712	11:100923562-100923712	-
chr11	100926044	100926194	11:100926044-100926194	ENSG00000255059
chr11	100930277	100930436	11:100930277-100930436	-
chr11	100961749	100961899	11:100961749-100961899	-
chr11	100981311	100981494	11:100981311-100981494	-
chr11	100991676	100991834	11:100991676-100991834	-
chr11	101011044	101011194	11:101011044-101011194	-
chr11	101091931	101092081	11:101091931-101092081	ENSG00000082175,ENSG00000282728,ENSG00000255504
chr11	101126864	101127014	11:101126864-101127014	ENSG00000082175,ENSG00000282728
chr11	101262259	101262409	11:101262259-101262409	ENSG00000255504
chr11	101321222	101321394	11:101321222-101321394	ENSG00000255504
chr11	101363864	101364014	11:101363864-101364014	ENSG00000255504
chr11	101431224	101431414	11:101431224-101431414	ENSG00000263885
chr11	101436644	101436794	11:101436644-101436794	ENSG00000263885
chr11	101567148	101567298	11:101567148-101567298	ENSG00000263885,ENSG00000254506
chr11	101582772	101582922	11:101582772-101582922	ENSG00000137672,ENSG00000254506
chr11	101583924	101584074	11:101583924-101584074	ENSG00000137672,ENSG00000254506
chr11	101618044	101618194	11:101618044-101618194	ENSG00000263885,ENSG00000254506,ENSG00000254534
chr11	101618824	101618994	11:101618824-101618994	ENSG00000263885,ENSG00000254506,ENSG00000254534
chr11	101652046	101652196	11:101652046-101652196	-
chr11	101686684	101686834	11:101686684-101686834	ENSG00000255504,ENSG00000263885,ENSG00000254506,ENSG00000254534
chr11	101706664	101706814	11:101706664-101706814	ENSG00000263885,ENSG00000254534
chr11	101860844	101861001	11:101860844-101861001	-
chr11	101862504	101862654	11:101862504-101862654	ENSG00000254534
chr11	101863504	101863674	11:101863504-101863674	ENSG00000254534
chr11	101866744	101866894	11:101866744-101866894	ENSG00000137672,ENSG00000263885,ENSG00000254534,ENSG00000274097
chr11	101868084	101868254	11:101868084-101868254	ENSG00000137672
chr11	101880324	101880474	11:101880324-101880474	ENSG00000137672,ENSG00000254534,ENSG00000187151
chr11	101913024	101913174	11:101913024-101913174	ENSG00000187151,ENSG00000110318
chr11	101914984	101915154	11:101914984-101915154	ENSG00000187151,ENSG00000110318
chr11	101996234	101996428	11:101996234-101996428	-
chr11	102007664	102007874	11:102007664-102007874	-
chr11	102007904	102008094	11:102007904-102008094	-
chr11	102011204	102011354	11:102011204-102011354	ENSG00000137691,ENSG00000274097
chr11	102047384	102047534	11:102047384-102047534	ENSG00000137691,ENSG00000274097
chr11	102109965	102110115	11:102109965-102110115	ENSG00000260008,ENSG00000277459,ENSG00000137693
chr11	102110264	102110414	11:102110264-102110414	ENSG00000260008,ENSG00000277459,ENSG00000137693
chr11	102111524	102111674	11:102111524-102111674	ENSG00000260008,ENSG00000277459,ENSG00000137693
chr11	102112084	102112254	11:102112084-102112254	ENSG00000274097,ENSG00000260008,ENSG00000277459,ENSG00000137693
chr11	102115684	102115834	11:102115684-102115834	ENSG00000274097,ENSG00000260008,ENSG00000277459,ENSG00000137693
chr11	102138844	102138994	11:102138844-102138994	-
chr11	102139204	102139394	11:102139204-102139394	-
chr11	102155817	102155967	11:102155817-102155967	ENSG00000137693
chr11	102157313	102157474	11:102157313-102157474	ENSG00000137693
chr11	102168604	102168755	11:102168604-102168755	-
chr11	102178142	102178292	11:102178142-102178292	-
chr11	102178384	102178554	11:102178384-102178554	ENSG00000274097,ENSG00000137693
chr11	102225984	102226134	11:102225984-102226134	ENSG00000274097,ENSG00000137693,ENSG00000254422
chr11	102226844	102227001	11:102226844-102227001	ENSG00000137693,ENSG00000254422
chr11	102237184	102237334	11:102237184-102237334	ENSG00000254422
chr11	102241165	102241315	11:102241165-102241315	-
chr11	102245124	102245289	11:102245124-102245289	ENSG00000274097
chr11	102256327	102256494	11:102256327-102256494	ENSG00000274097
chr11	102267702	102267852	11:102267702-102267852	-
chr11	102268761	102268914	11:102268761-102268914	ENSG00000274097
chr11	102270084	102270234	11:102270084-102270234	-
chr11	102276904	102277054	11:102276904-102277054	-
chr11	102294112	102294262	11:102294112-102294262	ENSG00000243777,ENSG00000270868,ENSG00000271600,ENSG00000288528
chr11	102306404	102306554	11:102306404-102306554	ENSG00000243777,ENSG00000270868,ENSG00000271600,ENSG00000212466,ENSG00000023445
chr11	102317284	102317434	11:102317284-102317434	ENSG00000243777,ENSG00000270868,ENSG00000271600,ENSG00000212466,ENSG00000288528,ENSG00000023445,ENSG00000110330
chr11	102323978	102324128	11:102323978-102324128	ENSG00000288528,ENSG00000023445
chr11	102341884	102342034	11:102341884-102342034	ENSG00000288528,ENSG00000023445,ENSG00000110330
chr11	102345964	102346134	11:102345964-102346134	ENSG00000110330
chr11	102346664	102346814	11:102346664-102346814	ENSG00000110330
chr11	102347104	102347274	11:102347104-102347274	ENSG00000110330
chr11	102385094	102385244	11:102385094-102385244	-
chr11	102390801	102390954	11:102390801-102390954	-
chr11	102446684	102446854	11:102446684-102446854	ENSG00000152558,ENSG00000255337,ENSG00000255482
chr11	102452124	102452275	11:102452124-102452275	ENSG00000152558,ENSG00000255337,ENSG00000255482
chr11	102452984	102453134	11:102452984-102453134	ENSG00000152558,ENSG00000255337
chr11	102469466	102469616	11:102469466-102469616	ENSG00000152558,ENSG00000255482
chr11	102476957	102477107	11:102476957-102477107	ENSG00000152558,ENSG00000255482
chr11	102493684	102493834	11:102493684-102493834	ENSG00000110330,ENSG00000152558,ENSG00000255337,ENSG00000255482
chr11	102494324	102494494	11:102494324-102494494	ENSG00000110330,ENSG00000152558,ENSG00000255337,ENSG00000255482
chr11	102495504	102495674	11:102495504-102495674	-
chr11	102530664	102530814	11:102530664-102530814	ENSG00000137673
chr11	102546523	102546673	11:102546523-102546673	ENSG00000137673
chr11	102547258	102547408	11:102547258-102547408	-
chr11	102552584	102552754	11:102552584-102552754	ENSG00000137673,ENSG00000281655,ENSG00000137675
chr11	102560615	102560822	11:102560615-102560822	-
chr11	102564224	102564394	11:102564224-102564394	ENSG00000137673,ENSG00000281655,ENSG00000137675
chr11	102580184	102580374	11:102580184-102580374	ENSG00000137674
chr11	102580390	102580540	11:102580390-102580540	ENSG00000137674
chr11	102581204	102581374	11:102581204-102581374	ENSG00000137674,ENSG00000281655
chr11	102599344	102599494	11:102599344-102599494	ENSG00000137674,ENSG00000256916,ENSG00000281655,ENSG00000137675
chr11	102599684	102599834	11:102599684-102599834	ENSG00000137674,ENSG00000256916,ENSG00000281655,ENSG00000137675
chr11	102600044	102600214	11:102600044-102600214	ENSG00000137674,ENSG00000256916,ENSG00000281655,ENSG00000137675
chr11	102603164	102603314	11:102603164-102603314	ENSG00000137674,ENSG00000256916,ENSG00000281655
chr11	102613084	102613234	11:102613084-102613234	ENSG00000137674,ENSG00000256916
chr11	102666424	102666574	11:102666424-102666574	ENSG00000281655,ENSG00000137675
chr11	102728080	102728230	11:102728080-102728230	ENSG00000137675,ENSG00000118113
chr11	102733364	102733518	11:102733364-102733518	ENSG00000137675,ENSG00000118113
chr11	102758304	102758474	11:102758304-102758474	ENSG00000281655,ENSG00000137675,ENSG00000118113,ENSG00000255282,ENSG00000225678
chr11	102760424	102760594	11:102760424-102760594	ENSG00000281655,ENSG00000137675,ENSG00000118113,ENSG00000255282,ENSG00000225678,ENSG00000256254,ENSG00000166670,ENSG00000256035
chr11	102760776	102760926	11:102760776-102760926	ENSG00000256254
chr11	102761724	102761914	11:102761724-102761914	ENSG00000256254
chr11	102762484	102762654	11:102762484-102762654	ENSG00000137675,ENSG00000255282,ENSG00000225678,ENSG00000256254,ENSG00000166670,ENSG00000256035
chr11	102763564	102763714	11:102763564-102763714	ENSG00000255282,ENSG00000225678,ENSG00000256254
chr11	102780564	102780734	11:102780564-102780734	ENSG00000255282,ENSG00000166670,ENSG00000196611,ENSG00000256035
chr11	102791744	102791914	11:102791744-102791914	ENSG00000255282,ENSG00000166670,ENSG00000196611,ENSG00000256035
chr11	102798164	102798354	11:102798164-102798354	ENSG00000166670,ENSG00000196611,ENSG00000256035
chr11	102851464	102851614	11:102851464-102851614	ENSG00000256035,ENSG00000149968,ENSG00000262406,ENSG00000255469,ENSG00000238562
chr11	102882805	102882955	11:102882805-102882955	ENSG00000262406,ENSG00000255469,ENSG00000238562
chr11	102914865	102915015	11:102914865-102915015	ENSG00000262406,ENSG00000238562,ENSG00000137745
chr11	102925086	102925236	11:102925086-102925236	ENSG00000262406,ENSG00000238562,ENSG00000137745,ENSG00000276521
chr11	102930046	102930236	11:102930046-102930236	ENSG00000137675,ENSG00000256035,ENSG00000149968,ENSG00000262406,ENSG00000255469,ENSG00000238562,ENSG00000137745,ENSG00000276521
chr11	102941086	102941236	11:102941086-102941236	ENSG00000256035,ENSG00000262406,ENSG00000238562,ENSG00000137745,ENSG00000276521
chr11	102975021	102975171	11:102975021-102975171	ENSG00000137745,ENSG00000276521
chr11	102986986	102987136	11:102986986-102987136	ENSG00000137745,ENSG00000276521
chr11	102996366	102996516	11:102996366-102996516	ENSG00000262406,ENSG00000238562,ENSG00000137745,ENSG00000276521
chr11	103016086	103016236	11:103016086-103016236	ENSG00000137745,ENSG00000276521
chr11	103036106	103036256	11:103036106-103036256	ENSG00000239861,ENSG00000260966
chr11	103051266	103051416	11:103051266-103051416	ENSG00000239861,ENSG00000260966
chr11	103052126	103052296	11:103052126-103052296	ENSG00000239861,ENSG00000260966
chr11	103055266	103055416	11:103055266-103055416	ENSG00000260966
chr11	103091526	103091676	11:103091526-103091676	ENSG00000137692
chr11	103092146	103092296	11:103092146-103092296	ENSG00000137692,ENSG00000187240
chr11	103109326	103109476	11:103109326-103109476	ENSG00000137692,ENSG00000187240
chr11	103109546	103109696	11:103109546-103109696	ENSG00000137692,ENSG00000187240
chr11	103147746	103147896	11:103147746-103147896	-
chr11	103202106	103202316	11:103202106-103202316	ENSG00000187240
chr11	103257471	103257640	11:103257471-103257640	-
chr11	103294709	103294859	11:103294709-103294859	ENSG00000285878
chr11	103326087	103326237	11:103326087-103326237	-
chr11	103358387	103358537	11:103358387-103358537	ENSG00000187240
chr11	103359307	103359497	11:103359307-103359497	ENSG00000187240
chr11	103380147	103380297	11:103380147-103380297	-
chr11	103395687	103395857	11:103395687-103395857	ENSG00000254895,ENSG00000254931,ENSG00000255417,ENSG00000255350,ENSG00000254565,ENSG00000253245,ENSG00000254824
chr11	103420667	103420837	11:103420667-103420837	ENSG00000255350,ENSG00000254565,ENSG00000253245,ENSG00000254824
chr11	103433467	103433637	11:103433467-103433637	ENSG00000255350,ENSG00000254565,ENSG00000253245,ENSG00000254824
chr11	103480512	103480662	11:103480512-103480662	-
chr11	103488250	103488400	11:103488250-103488400	-
chr11	103525167	103525317	11:103525167-103525317	-
chr11	103529307	103529477	11:103529307-103529477	-
chr11	103532247	103532417	11:103532247-103532417	-
chr11	103532567	103532737	11:103532567-103532737	-
chr11	103546379	103546529	11:103546379-103546529	-
chr11	103581723	103582023	11:103581723-103582023	-
chr11	103586927	103587077	11:103586927-103587077	-
chr11	103608670	103608820	11:103608670-103608820	-
chr11	103609487	103609657	11:103609487-103609657	ENSG00000285878,ENSG00000280773
chr11	103611627	103611777	11:103611627-103611777	ENSG00000280773
chr11	103612594	103612744	11:103612594-103612744	-
chr11	103625407	103625577	11:103625407-103625577	ENSG00000280773
chr11	103633507	103633677	11:103633507-103633677	-
chr11	103648867	103649017	11:103648867-103649017	-
chr11	103682407	103682577	11:103682407-103682577	-
chr11	103700677	103700827	11:103700677-103700827	-
chr11	103735327	103735477	11:103735327-103735477	-
chr11	103798147	103798297	11:103798147-103798297	-
chr11	103803207	103803377	11:103803207-103803377	ENSG00000255548,ENSG00000280773
chr11	103805507	103805657	11:103805507-103805657	-
chr11	103805767	103805937	11:103805767-103805937	-
chr11	103806247	103806417	11:103806247-103806417	ENSG00000255548
chr11	103807947	103808097	11:103807947-103808097	-
chr11	103842899	103843049	11:103842899-103843049	ENSG00000264200
chr11	103851227	103851417	11:103851227-103851417	ENSG00000264200
chr11	103863679	103863829	11:103863679-103863829	-
chr11	103888627	103888777	11:103888627-103888777	ENSG00000254987,ENSG00000255548
chr11	103892707	103892877	11:103892707-103892877	ENSG00000254987,ENSG00000255548
chr11	103920567	103920737	11:103920567-103920737	ENSG00000255548
chr11	103923390	103923540	11:103923390-103923540	ENSG00000255548
chr11	103923647	103923797	11:103923647-103923797	ENSG00000254987,ENSG00000255548,ENSG00000280773
chr11	103979307	103979457	11:103979307-103979457	ENSG00000255548
chr11	103988707	103988859	11:103988707-103988859	ENSG00000255548
chr11	104033247	104033397	11:104033247-104033397	ENSG00000170962,ENSG00000170967
chr11	104074010	104074160	11:104074010-104074160	-
chr11	104134867	104135017	11:104134867-104135017	-
chr11	104163447	104163606	11:104163447-104163606	ENSG00000170962
chr11	104164107	104164257	11:104164107-104164257	ENSG00000170962
chr11	104164307	104164457	11:104164307-104164457	ENSG00000170962
chr11	104190727	104190916	11:104190727-104190916	ENSG00000280773
chr11	104276087	104276257	11:104276087-104276257	ENSG00000280773
chr11	104319284	104319434	11:104319284-104319434	-
chr11	104320187	104320337	11:104320187-104320337	-
chr11	104352167	104352337	11:104352167-104352337	ENSG00000280773
chr11	104390807	104390977	11:104390807-104390977	ENSG00000280773,ENSG00000254569
chr11	104403167	104403317	11:104403167-104403317	-
chr11	104448787	104448937	11:104448787-104448937	-
chr11	104451947	104452097	11:104451947-104452097	ENSG00000280773
chr11	104452577	104452737	11:104452577-104452737	-
chr11	104462487	104462637	11:104462487-104462637	-
chr11	104534447	104534597	11:104534447-104534597	-
chr11	104546607	104546757	11:104546607-104546757	ENSG00000256422
chr11	104548107	104548277	11:104548107-104548277	-
chr11	104565661	104565837	11:104565661-104565837	ENSG00000256422
chr11	104570447	104570617	11:104570447-104570617	ENSG00000256422
chr11	104594707	104594883	11:104594707-104594883	ENSG00000256422
chr11	104609307	104609457	11:104609307-104609457	ENSG00000256422
chr11	104623618	104623777	11:104623618-104623777	ENSG00000256422
chr11	104663453	104663603	11:104663453-104663603	-
chr11	104669187	104669357	11:104669187-104669357	ENSG00000270449,ENSG00000254569
chr11	104694667	104694837	11:104694667-104694837	ENSG00000270449,ENSG00000254569,ENSG00000284715,ENSG00000254750
chr11	104700707	104700897	11:104700707-104700897	ENSG00000270449,ENSG00000254569,ENSG00000254750
chr11	104705875	104706025	11:104705875-104706025	-
chr11	104773068	104773238	11:104773068-104773238	ENSG00000254569,ENSG00000204403,ENSG00000235505,ENSG00000284715,ENSG00000254750
chr11	104776608	104776778	11:104776608-104776778	-
chr11	104813661	104813811	11:104813661-104813811	-
chr11	104819779	104819929	11:104819779-104819929	-
chr11	104830186	104830358	11:104830186-104830358	ENSG00000254569
chr11	104852947	104853118	11:104852947-104853118	ENSG00000254569
chr11	104859413	104859564	11:104859413-104859564	ENSG00000254569
chr11	104891308	104891458	11:104891308-104891458	ENSG00000204403
chr11	104893306	104893456	11:104893306-104893456	ENSG00000254569,ENSG00000204403
chr11	104916568	104916718	11:104916568-104916718	ENSG00000235505
chr11	104918188	104918338	11:104918188-104918338	ENSG00000235505
chr11	104946988	104947138	11:104946988-104947138	ENSG00000196954,ENSG00000284715
chr11	104956628	104956778	11:104956628-104956778	ENSG00000196954,ENSG00000284715
chr11	104968488	104968678	11:104968488-104968678	ENSG00000196954,ENSG00000284715
chr11	104999848	104999998	11:104999848-104999998	ENSG00000284715,ENSG00000137757
chr11	105004822	105004972	11:105004822-105004972	ENSG00000284715,ENSG00000137757
chr11	105005148	105005318	11:105005148-105005318	ENSG00000284715,ENSG00000137757,ENSG00000254750
chr11	105035088	105035298	11:105035088-105035298	ENSG00000137757,ENSG00000137752,ENSG00000204397
chr11	105047268	105047438	11:105047268-105047438	ENSG00000196954,ENSG00000284715,ENSG00000137757,ENSG00000137752,ENSG00000204397,ENSG00000288255,ENSG00000254750,ENSG00000255221,ENSG00000255430,ENSG00000255501
chr11	105110508	105110660	11:105110508-105110660	ENSG00000254750,ENSG00000255221,ENSG00000255430,ENSG00000255501
chr11	105145008	105145178	11:105145008-105145178	ENSG00000254750,ENSG00000255221,ENSG00000255430,ENSG00000255501
chr11	105168577	105168758	11:105168577-105168758	ENSG00000254750,ENSG00000255221,ENSG00000255430,ENSG00000255501,ENSG00000254767
chr11	105177828	105177978	11:105177828-105177978	ENSG00000255221,ENSG00000255430,ENSG00000255501,ENSG00000254767
chr11	105203008	105203158	11:105203008-105203158	ENSG00000254750,ENSG00000255221,ENSG00000255430,ENSG00000255501,ENSG00000254767
chr11	105230708	105230858	11:105230708-105230858	ENSG00000254767
chr11	105244548	105244718	11:105244548-105244718	ENSG00000254569,ENSG00000284715,ENSG00000288255,ENSG00000254750,ENSG00000255221,ENSG00000255430,ENSG00000255501,ENSG00000254767,ENSG00000255336
chr11	105298804	105298954	11:105298804-105298954	-
chr11	105357842	105357992	11:105357842-105357992	ENSG00000278640
chr11	105428688	105428858	11:105428688-105428858	-
chr11	105466688	105466838	11:105466688-105466838	ENSG00000255501
chr11	105489548	105489724	11:105489548-105489724	-
chr11	105506228	105506378	11:105506228-105506378	ENSG00000255501
chr11	105582596	105582746	11:105582596-105582746	-
chr11	105588128	105588318	11:105588128-105588318	-
chr11	105589448	105589598	11:105589448-105589598	-
chr11	105630128	105630278	11:105630128-105630278	-
chr11	105632420	105632570	11:105632420-105632570	-
chr11	105673228	105673398	11:105673228-105673398	-
chr11	105689765	105689919	11:105689765-105689919	-
chr11	105718809	105718979	11:105718809-105718979	ENSG00000255501,ENSG00000255403,ENSG00000222663
chr11	105719509	105719699	11:105719509-105719699	ENSG00000255403
chr11	105821486	105821683	11:105821486-105821683	ENSG00000222663
chr11	105838789	105838939	11:105838789-105838939	ENSG00000152578,ENSG00000222663
chr11	105861349	105861499	11:105861349-105861499	-
chr11	105862869	105863030	11:105862869-105863030	-
chr11	105929709	105929859	11:105929709-105929859	ENSG00000152578
chr11	105935969	105936139	11:105935969-105936139	ENSG00000152578
chr11	105937469	105937639	11:105937469-105937639	ENSG00000152578
chr11	105954068	105954218	11:105954068-105954218	-
chr11	105968148	105968318	11:105968148-105968318	ENSG00000252081,ENSG00000285813
chr11	105980826	105980976	11:105980826-105980976	ENSG00000285813
chr11	105986657	105986807	11:105986657-105986807	ENSG00000285813
chr11	106012882	106013032	11:106012882-106013032	ENSG00000285813,ENSG00000170903
chr11	106022348	106022518	11:106022348-106022518	ENSG00000285813,ENSG00000170903,ENSG00000182359,ENSG00000149313,ENSG00000254433,ENSG00000287846,ENSG00000254580
chr11	106031603	106031757	11:106031603-106031757	ENSG00000285813
chr11	106047748	106047934	11:106047748-106047934	-
chr11	106076928	106077078	11:106076928-106077078	ENSG00000182359,ENSG00000149313
chr11	106077368	106077518	11:106077368-106077518	ENSG00000285813,ENSG00000170903,ENSG00000182359,ENSG00000149313,ENSG00000254433,ENSG00000287846,ENSG00000254580
chr11	106152168	106152318	11:106152168-106152318	ENSG00000254433,ENSG00000287846,ENSG00000254580
chr11	106156348	106156518	11:106156348-106156518	ENSG00000254433,ENSG00000287846,ENSG00000254580
chr11	106193188	106193338	11:106193188-106193338	ENSG00000254433,ENSG00000287846,ENSG00000254580,ENSG00000286345,ENSG00000254811
chr11	106208808	106208978	11:106208808-106208978	ENSG00000254580,ENSG00000286345,ENSG00000254811
chr11	106271168	106271398	11:106271168-106271398	ENSG00000286345,ENSG00000254811
chr11	106277028	106277178	11:106277028-106277178	ENSG00000286345,ENSG00000254811
chr11	106281568	106281718	11:106281568-106281718	ENSG00000254433,ENSG00000287846,ENSG00000254580,ENSG00000286345,ENSG00000254811,ENSG00000255065
chr11	106304415	106304583	11:106304415-106304583	ENSG00000255065
chr11	106331268	106331418	11:106331268-106331418	ENSG00000254580,ENSG00000286345,ENSG00000254811,ENSG00000255065
chr11	106368868	106369018	11:106368868-106369018	ENSG00000254433,ENSG00000287846,ENSG00000254580,ENSG00000286345,ENSG00000254811,ENSG00000255065,ENSG00000213252
chr11	106389188	106389358	11:106389188-106389358	ENSG00000254811,ENSG00000255065
chr11	106398508	106398678	11:106398508-106398678	-
chr11	106399188	106399358	11:106399188-106399358	ENSG00000254433,ENSG00000287846,ENSG00000254580,ENSG00000286345,ENSG00000254811,ENSG00000255065,ENSG00000213252,ENSG00000261098
chr11	106424248	106424398	11:106424248-106424398	-
chr11	106457827	106457977	11:106457827-106457977	-
chr11	106466514	106466698	11:106466514-106466698	ENSG00000287802
chr11	106466888	106467038	11:106466888-106467038	ENSG00000287802
chr11	106482988	106483138	11:106482988-106483138	-
chr11	106504028	106504178	11:106504028-106504178	-
chr11	106521213	106521363	11:106521213-106521363	-
chr11	106585139	106585289	11:106585139-106585289	-
chr11	106608788	106608958	11:106608788-106608958	-
chr11	106644989	106645139	11:106644989-106645139	-
chr11	106668249	106668399	11:106668249-106668399	-
chr11	106670204	106670400	11:106670204-106670400	-
chr11	106695589	106695759	11:106695589-106695759	ENSG00000254433,ENSG00000287846,ENSG00000254580,ENSG00000213252
chr11	106697209	106697359	11:106697209-106697359	-
chr11	106706469	106706619	11:106706469-106706619	ENSG00000254433,ENSG00000287846,ENSG00000274584,ENSG00000213252
chr11	106734129	106734279	11:106734129-106734279	-
chr11	106766030	106766180	11:106766030-106766180	-
chr11	106819911	106820061	11:106819911-106820061	ENSG00000274584,ENSG00000213252
chr11	106918088	106918238	11:106918088-106918238	-
chr11	106926429	106926599	11:106926429-106926599	ENSG00000213252
chr11	106961669	106961839	11:106961669-106961839	ENSG00000213252
chr11	106988169	106988319	11:106988169-106988319	ENSG00000213252
chr11	106988349	106988499	11:106988349-106988499	-
chr11	106988609	106988759	11:106988609-106988759	-
chr11	107006189	107006339	11:107006189-107006339	ENSG00000152402
chr11	107019124	107019294	11:107019124-107019294	ENSG00000152402
chr11	107040769	107040919	11:107040769-107040919	ENSG00000152402
chr11	107041189	107041339	11:107041189-107041339	ENSG00000152402
chr11	107043749	107043899	11:107043749-107043899	ENSG00000254433,ENSG00000287846,ENSG00000254580,ENSG00000286345,ENSG00000254811,ENSG00000152402,ENSG00000274584,ENSG00000213252,ENSG00000255353,ENSG00000261098,ENSG00000225215
chr11	107044609	107044779	11:107044609-107044779	-
chr11	107116429	107116599	11:107116429-107116599	-
chr11	107118402	107118579	11:107118402-107118579	-
chr11	107183132	107183282	11:107183132-107183282	ENSG00000255353
chr11	107213389	107213539	11:107213389-107213539	-
chr11	107301942	107302146	11:107301942-107302146	ENSG00000261098
chr11	107370489	107370639	11:107370489-107370639	ENSG00000261098,ENSG00000225215
chr11	107385729	107385882	11:107385729-107385882	ENSG00000261098,ENSG00000225215
chr11	107425193	107425343	11:107425193-107425343	ENSG00000225215
chr11	107457789	107457939	11:107457789-107457939	ENSG00000261098,ENSG00000152404,ENSG00000225215,ENSG00000270969,ENSG00000255483
chr11	107458105	107458255	11:107458105-107458255	ENSG00000152404
chr11	107493249	107493419	11:107493249-107493419	-
chr11	107496149	107496299	11:107496149-107496299	ENSG00000225215
chr11	107545269	107545439	11:107545269-107545439	ENSG00000137760,ENSG00000270969,ENSG00000110675,ENSG00000255483,ENSG00000254758
chr11	107562909	107563059	11:107562909-107563059	ENSG00000137760,ENSG00000270969,ENSG00000110675,ENSG00000255483,ENSG00000254758
chr11	107565683	107565839	11:107565683-107565839	ENSG00000137760,ENSG00000270969,ENSG00000110675
chr11	107651791	107651945	11:107651791-107651945	ENSG00000110675,ENSG00000254758
chr11	107696249	107696419	11:107696249-107696419	ENSG00000137760,ENSG00000270969,ENSG00000110675,ENSG00000255483,ENSG00000254758,ENSG00000170290,ENSG00000254702
chr11	107704549	107704719	11:107704549-107704719	ENSG00000270969,ENSG00000110675,ENSG00000255483,ENSG00000254758,ENSG00000170290,ENSG00000254702
chr11	107705169	107705319	11:107705169-107705319	ENSG00000270969,ENSG00000110675,ENSG00000255483,ENSG00000254758,ENSG00000170290,ENSG00000254702
chr11	107707429	107707579	11:107707429-107707579	ENSG00000270969,ENSG00000110675,ENSG00000255483,ENSG00000254758,ENSG00000170290,ENSG00000254702
chr11	107717189	107717359	11:107717189-107717359	ENSG00000170290,ENSG00000254702
chr11	107769329	107769479	11:107769329-107769479	ENSG00000270969,ENSG00000110675,ENSG00000255483,ENSG00000254758,ENSG00000254702
chr11	107770569	107770719	11:107770569-107770719	ENSG00000270969,ENSG00000254702
chr11	107771089	107771259	11:107771089-107771259	ENSG00000254702
chr11	107780309	107780459	11:107780309-107780459	-
chr11	107785569	107785719	11:107785569-107785719	ENSG00000270969,ENSG00000110675,ENSG00000255483,ENSG00000254758,ENSG00000254702,ENSG00000240652
chr11	107799369	107799529	11:107799369-107799529	-
chr11	107801809	107801959	11:107801809-107801959	-
chr11	107840309	107840459	11:107840309-107840459	ENSG00000110660
chr11	107840769	107840919	11:107840769-107840919	ENSG00000270969,ENSG00000110675,ENSG00000255483,ENSG00000254758,ENSG00000254702,ENSG00000110660,ENSG00000240652,ENSG00000200855
chr11	107844123	107844279	11:107844123-107844279	ENSG00000110660
chr11	107849969	107850119	11:107849969-107850119	ENSG00000110660
chr11	107858849	107859039	11:107858849-107859039	ENSG00000110660
chr11	107859089	107859299	11:107859089-107859299	ENSG00000110660
chr11	107896429	107896639	11:107896429-107896639	ENSG00000240652
chr11	107898389	107898539	11:107898389-107898539	ENSG00000240652
chr11	107928149	107928319	11:107928149-107928319	ENSG00000110660,ENSG00000240652,ENSG00000179331
chr11	107999909	108000059	11:107999909-108000059	ENSG00000288012,ENSG00000166266
chr11	108004708	108004879	11:108004708-108004879	ENSG00000288012,ENSG00000166266
chr11	108008789	108008979	11:108008789-108008979	ENSG00000288012,ENSG00000166266
chr11	108009229	108009399	11:108009229-108009399	ENSG00000288012,ENSG00000166266,ENSG00000200855
chr11	108070088	108070258	11:108070088-108070258	ENSG00000166266,ENSG00000200855
chr11	108115628	108115818	11:108115628-108115818	ENSG00000200855,ENSG00000255467,ENSG00000075239,ENSG00000285696
chr11	108115848	108116018	11:108115848-108116018	ENSG00000200855,ENSG00000255467,ENSG00000075239,ENSG00000285696
chr11	108117888	108118058	11:108117888-108118058	ENSG00000255467,ENSG00000075239,ENSG00000285696
chr11	108121408	108121558	11:108121408-108121558	ENSG00000255467,ENSG00000075239,ENSG00000285696
chr11	108121861	108122011	11:108121861-108122011	ENSG00000255467,ENSG00000075239
chr11	108200008	108200178	11:108200008-108200178	ENSG00000285696,ENSG00000149308
chr11	108222728	108222938	11:108222728-108222938	ENSG00000285696,ENSG00000149308,ENSG00000149311,ENSG00000206967
chr11	108223228	108223378	11:108223228-108223378	ENSG00000149308,ENSG00000149311,ENSG00000206967
chr11	108289848	108289998	11:108289848-108289998	ENSG00000149311
chr11	108302508	108302678	11:108302508-108302678	ENSG00000149311
chr11	108341108	108341258	11:108341108-108341258	ENSG00000285696,ENSG00000149311
chr11	108401188	108401438	11:108401188-108401438	ENSG00000166323
chr11	108403774	108403926	11:108403774-108403926	ENSG00000166323
chr11	108405808	108405958	11:108405808-108405958	ENSG00000166323
chr11	108432928	108433098	11:108432928-108433098	-
chr11	108434119	108434269	11:108434119-108434269	-
chr11	108467428	108467578	11:108467428-108467578	ENSG00000166323
chr11	108483288	108483438	11:108483288-108483438	ENSG00000178202
chr11	108497708	108497878	11:108497708-108497878	ENSG00000166323,ENSG00000178202
chr11	108511968	108512118	11:108511968-108512118	ENSG00000285696,ENSG00000178202,ENSG00000110723
chr11	108559428	108559598	11:108559428-108559598	ENSG00000110723
chr11	108561555	108561705	11:108561555-108561705	ENSG00000110723
chr11	108593608	108593758	11:108593608-108593758	ENSG00000110723
chr11	108606608	108606758	11:108606608-108606758	-
chr11	108609788	108609938	11:108609788-108609938	ENSG00000110723
chr11	108616668	108616818	11:108616668-108616818	ENSG00000200855,ENSG00000285696,ENSG00000110723,ENSG00000200613,ENSG00000264997,ENSG00000255028,ENSG00000185742,ENSG00000254890
chr11	108635168	108635338	11:108635168-108635338	-
chr11	108648388	108648558	11:108648388-108648558	-
chr11	108655088	108655270	11:108655088-108655270	-
chr11	108664868	108665038	11:108664868-108665038	ENSG00000178105
chr11	108693988	108694149	11:108693988-108694149	ENSG00000240698
chr11	108697988	108698138	11:108697988-108698138	ENSG00000240698
chr11	108729768	108729918	11:108729768-108729918	ENSG00000254730
chr11	108733688	108733838	11:108733688-108733838	ENSG00000254730
chr11	108766728	108766918	11:108766728-108766918	ENSG00000178105
chr11	108786368	108786518	11:108786368-108786518	-
chr11	108787214	108787364	11:108787214-108787364	-
chr11	108818108	108818278	11:108818108-108818278	ENSG00000255379
chr11	108838218	108838368	11:108838218-108838368	ENSG00000178105,ENSG00000255379
chr11	108859648	108859814	11:108859648-108859814	ENSG00000178105
chr11	108870468	108870638	11:108870468-108870638	ENSG00000178105
chr11	108871276	108871458	11:108871276-108871458	ENSG00000178105
chr11	108873577	108873727	11:108873577-108873727	ENSG00000178105
chr11	108897075	108897225	11:108897075-108897225	-
chr11	108906448	108906598	11:108906448-108906598	-
chr11	108929328	108929538	11:108929328-108929538	ENSG00000178105,ENSG00000203334,ENSG00000200613
chr11	108965728	108965880	11:108965728-108965880	ENSG00000203334,ENSG00000201243,ENSG00000200613
chr11	108973528	108973698	11:108973528-108973698	ENSG00000203334,ENSG00000201243,ENSG00000200613,ENSG00000264997,ENSG00000255028,ENSG00000185742,ENSG00000254890
chr11	108983728	108983898	11:108983728-108983898	ENSG00000203334,ENSG00000201243,ENSG00000200613,ENSG00000264997,ENSG00000255028,ENSG00000185742,ENSG00000254890
chr11	108984688	108984838	11:108984688-108984838	ENSG00000203334,ENSG00000201243,ENSG00000200613
chr11	108986126	108986278	11:108986126-108986278	ENSG00000203334,ENSG00000201243,ENSG00000200613,ENSG00000185742
chr11	109015348	109015498	11:109015348-109015498	ENSG00000201243,ENSG00000200613
chr11	109027988	109028158	11:109027988-109028158	ENSG00000255528,ENSG00000201243,ENSG00000200613,ENSG00000185742,ENSG00000254890
chr11	109033748	109033918	11:109033748-109033918	ENSG00000255528,ENSG00000201243,ENSG00000200613
chr11	109062598	109062748	11:109062598-109062748	ENSG00000200613
chr11	109236848	109237018	11:109236848-109237018	ENSG00000200613,ENSG00000264997,ENSG00000255028,ENSG00000185742,ENSG00000254890
chr11	109320728	109320916	11:109320728-109320916	ENSG00000264997,ENSG00000255028,ENSG00000185742,ENSG00000254890
chr11	109547749	109547922	11:109547749-109547922	ENSG00000255028,ENSG00000254890
chr11	109641649	109641818	11:109641649-109641818	ENSG00000255028,ENSG00000254482
chr11	109682918	109683242	11:109682918-109683242	ENSG00000255028
chr11	109728194	109728344	11:109728194-109728344	-
chr11	109795303	109795453	11:109795303-109795453	-
chr11	109819515	109819665	11:109819515-109819665	ENSG00000254659
chr11	109853289	109853459	11:109853289-109853459	ENSG00000254659
chr11	109859489	109859659	11:109859489-109859659	ENSG00000255028,ENSG00000254890,ENSG00000254659,ENSG00000254798
chr11	109864209	109864359	11:109864209-109864359	ENSG00000254659,ENSG00000254798
chr11	109914153	109914303	11:109914153-109914303	ENSG00000254798
chr11	109939289	109939439	11:109939289-109939439	ENSG00000254798,ENSG00000287245,ENSG00000224776
chr11	109940839	109941019	11:109940839-109941019	ENSG00000287245
chr11	109946369	109946519	11:109946369-109946519	ENSG00000287245,ENSG00000224776,ENSG00000270423,ENSG00000255210
chr11	109993849	109993999	11:109993849-109993999	ENSG00000224776,ENSG00000270423
chr11	110000109	110000279	11:110000109-110000279	ENSG00000224776,ENSG00000270423,ENSG00000255210
chr11	110027249	110027399	11:110027249-110027399	ENSG00000255210
chr11	110071343	110071493	11:110071343-110071493	ENSG00000255210
chr11	110076461	110076611	11:110076461-110076611	ENSG00000255210
chr11	110078029	110078179	11:110078029-110078179	ENSG00000224776,ENSG00000255210
chr11	110087089	110087239	11:110087089-110087239	ENSG00000255210,ENSG00000149289
chr11	110088149	110088299	11:110088149-110088299	ENSG00000224776,ENSG00000255210,ENSG00000149289
chr11	110092709	110092879	11:110092709-110092879	ENSG00000224776,ENSG00000255210,ENSG00000149289
chr11	110093116	110093266	11:110093116-110093266	ENSG00000255210,ENSG00000149289
chr11	110125750	110125920	11:110125750-110125920	ENSG00000149289
chr11	110130730	110130900	11:110130730-110130900	ENSG00000149289
chr11	110148430	110148580	11:110148430-110148580	ENSG00000255210,ENSG00000149289
chr11	110148930	110149080	11:110148930-110149080	-
chr11	110174270	110174420	11:110174270-110174420	-
chr11	110174690	110174840	11:110174690-110174840	-
chr11	110182970	110183124	11:110182970-110183124	-
chr11	110185270	110185420	11:110185270-110185420	-
chr11	110192745	110192895	11:110192745-110192895	-
chr11	110194490	110194640	11:110194490-110194640	-
chr11	110196250	110196400	11:110196250-110196400	ENSG00000137710,ENSG00000254416,ENSG00000137714
chr11	110200350	110200520	11:110200350-110200520	ENSG00000137710,ENSG00000254416
chr11	110201450	110201600	11:110201450-110201600	ENSG00000254416
chr11	110251950	110252100	11:110251950-110252100	ENSG00000137710
chr11	110296950	110297100	11:110296950-110297100	ENSG00000137710
chr11	110317529	110317680	11:110317529-110317680	ENSG00000137710
chr11	110337890	110338040	11:110337890-110338040	ENSG00000254416
chr11	110357423	110357573	11:110357423-110357573	ENSG00000254416
chr11	110376731	110376901	11:110376731-110376901	ENSG00000137710,ENSG00000254416,ENSG00000137714
chr11	110429831	110430001	11:110429831-110430001	ENSG00000137714
chr11	110436591	110436741	11:110436591-110436741	ENSG00000137714
chr11	110472971	110473121	11:110472971-110473121	-
chr11	110479491	110479641	11:110479491-110479641	-
chr11	110490970	110491121	11:110490970-110491121	-
chr11	110522551	110522701	11:110522551-110522701	-
chr11	110524291	110524441	11:110524291-110524441	-
chr11	110526056	110526206	11:110526056-110526206	-
chr11	110565411	110565561	11:110565411-110565561	-
chr11	110679766	110679916	11:110679766-110679916	-
chr11	110763372	110763522	11:110763372-110763522	ENSG00000137727
chr11	110763692	110763842	11:110763692-110763842	ENSG00000137727
chr11	110797572	110797742	11:110797572-110797742	ENSG00000137727,ENSG00000233497,ENSG00000255149,ENSG00000200168,ENSG00000271584,ENSG00000239354,ENSG00000270202,ENSG00000150750
chr11	110818112	110818282	11:110818112-110818282	-
chr11	110833109	110833259	11:110833109-110833259	-
chr11	110891552	110891702	11:110891552-110891702	ENSG00000255149
chr11	110896507	110896661	11:110896507-110896661	ENSG00000255149
chr11	110903980	110904130	11:110903980-110904130	ENSG00000255149
chr11	110907751	110907901	11:110907751-110907901	ENSG00000255028,ENSG00000137727,ENSG00000233497,ENSG00000255149,ENSG00000287556,ENSG00000200168,ENSG00000271390,ENSG00000271584,ENSG00000287028,ENSG00000239354,ENSG00000270202,ENSG00000150750,ENSG00000196167,ENSG00000264032
chr11	110908871	110909021	11:110908871-110909021	ENSG00000137727,ENSG00000233497,ENSG00000255149,ENSG00000287556,ENSG00000200168,ENSG00000271390,ENSG00000271584,ENSG00000287028,ENSG00000239354,ENSG00000270202,ENSG00000150750,ENSG00000264032
chr11	110909455	110909641	11:110909455-110909641	ENSG00000255149
chr11	110921871	110922141	11:110921871-110922141	-
chr11	110971231	110971381	11:110971231-110971381	ENSG00000137727,ENSG00000287556,ENSG00000200168,ENSG00000271584,ENSG00000287028,ENSG00000239354,ENSG00000270202
chr11	110972747	110972897	11:110972747-110972897	ENSG00000287556
chr11	110979831	110980001	11:110979831-110980001	ENSG00000287556,ENSG00000200168
chr11	110984231	110984381	11:110984231-110984381	ENSG00000137727,ENSG00000287556,ENSG00000200168,ENSG00000271390,ENSG00000271584,ENSG00000287028,ENSG00000239354,ENSG00000270202,ENSG00000150750
chr11	111002371	111002521	11:111002371-111002521	ENSG00000137727,ENSG00000287556,ENSG00000200168,ENSG00000271584,ENSG00000287028,ENSG00000239354,ENSG00000270202
chr11	111063832	111063982	11:111063832-111063982	ENSG00000200168
chr11	111064251	111064421	11:111064251-111064421	ENSG00000200168,ENSG00000271390,ENSG00000271584,ENSG00000287028,ENSG00000239354,ENSG00000270202
chr11	111081151	111081301	11:111081151-111081301	ENSG00000200168,ENSG00000271390,ENSG00000271584,ENSG00000287028,ENSG00000239354,ENSG00000270202
chr11	111162442	111162592	11:111162442-111162592	ENSG00000271584
chr11	111185394	111185544	11:111185394-111185544	ENSG00000271584
chr11	111220810	111221000	11:111220810-111221000	ENSG00000150750
chr11	111230530	111230700	11:111230530-111230700	ENSG00000137727,ENSG00000271584,ENSG00000239354,ENSG00000270202,ENSG00000150750
chr11	111283350	111283540	11:111283350-111283540	ENSG00000150750,ENSG00000196167,ENSG00000214290,ENSG00000264032
chr11	111299250	111299400	11:111299250-111299400	ENSG00000196167,ENSG00000214290
chr11	111328014	111328164	11:111328014-111328164	ENSG00000288097,ENSG00000264032
chr11	111378790	111378940	11:111378790-111378940	ENSG00000264032,ENSG00000110777,ENSG00000253099
chr11	111417013	111417180	11:111417013-111417180	ENSG00000196167,ENSG00000214290,ENSG00000264032,ENSG00000255428
chr11	111417830	111418000	11:111417830-111418000	ENSG00000150750,ENSG00000196167,ENSG00000214290,ENSG00000288097,ENSG00000264032,ENSG00000110777,ENSG00000253099,ENSG00000255428
chr11	111441530	111441700	11:111441530-111441700	ENSG00000150750,ENSG00000196167,ENSG00000214290,ENSG00000264032,ENSG00000110777,ENSG00000255093
chr11	111446650	111446800	11:111446650-111446800	ENSG00000196167,ENSG00000214290,ENSG00000264032,ENSG00000110777,ENSG00000255093
chr11	111520689	111520840	11:111520689-111520840	ENSG00000137707,ENSG00000286028,ENSG00000207811,ENSG00000207562,ENSG00000254980,ENSG00000183644,ENSG00000204381
chr11	111526730	111526880	11:111526730-111526880	ENSG00000137707,ENSG00000286028,ENSG00000207811,ENSG00000207562,ENSG00000254980,ENSG00000183644,ENSG00000204381
chr11	111531810	111531960	11:111531810-111531960	ENSG00000137707,ENSG00000286028,ENSG00000207811,ENSG00000207562,ENSG00000254980,ENSG00000183644,ENSG00000204381
chr11	111557890	111558040	11:111557890-111558040	ENSG00000137707,ENSG00000286028,ENSG00000207811,ENSG00000207562,ENSG00000204381
chr11	111562140	111562307	11:111562140-111562307	ENSG00000204381
chr11	111565263	111565413	11:111565263-111565413	ENSG00000204381,ENSG00000254990,ENSG00000254450
chr11	111586670	111586840	11:111586670-111586840	ENSG00000254990,ENSG00000254450,ENSG00000254949
chr11	111602171	111602341	11:111602171-111602341	ENSG00000170145,ENSG00000254990,ENSG00000254450
chr11	111604485	111604635	11:111604485-111604635	ENSG00000170145,ENSG00000254990
chr11	111631771	111631934	11:111631771-111631934	-
chr11	111635111	111635301	11:111635111-111635301	-
chr11	111635433	111635583	11:111635433-111635583	-
chr11	111635724	111635874	11:111635724-111635874	-
chr11	111642651	111642801	11:111642651-111642801	-
chr11	111665891	111666067	11:111665891-111666067	ENSG00000235286
chr11	111676951	111677121	11:111676951-111677121	ENSG00000235286,ENSG00000223324
chr11	111691871	111692064	11:111691871-111692064	ENSG00000223324
chr11	111694911	111695061	11:111694911-111695061	ENSG00000235286,ENSG00000223324,ENSG00000254450
chr11	111718571	111718741	11:111718571-111718741	ENSG00000170145
chr11	111730971	111731141	11:111730971-111731141	ENSG00000137713
chr11	111733171	111733321	11:111733171-111733321	ENSG00000170145,ENSG00000137713
chr11	111735291	111735441	11:111735291-111735441	ENSG00000170145,ENSG00000137713,ENSG00000254990,ENSG00000254450,ENSG00000254949
chr11	111735851	111736001	11:111735851-111736001	ENSG00000170145,ENSG00000137713,ENSG00000254990,ENSG00000254450,ENSG00000254949
chr11	111736311	111736461	11:111736311-111736461	ENSG00000137713
chr11	111745431	111745601	11:111745431-111745601	ENSG00000137713,ENSG00000254450,ENSG00000254949
chr11	111745867	111746017	11:111745867-111746017	ENSG00000137713
chr11	111766611	111766801	11:111766611-111766801	ENSG00000137713,ENSG00000254990
chr11	111777391	111777561	11:111777391-111777561	ENSG00000170145,ENSG00000254990,ENSG00000254450
chr11	111793911	111794101	11:111793911-111794101	ENSG00000254990,ENSG00000254450
chr11	111797151	111797321	11:111797151-111797321	ENSG00000254450
chr11	111800573	111800723	11:111800573-111800723	ENSG00000086848,ENSG00000254450
chr11	111841532	111841702	11:111841532-111841702	ENSG00000086848,ENSG00000254450,ENSG00000254949
chr11	111846177	111846342	11:111846177-111846342	ENSG00000086848,ENSG00000254450,ENSG00000254949
chr11	111846852	111847009	11:111846852-111847009	ENSG00000086848,ENSG00000254450,ENSG00000254949
chr11	111871491	111871641	11:111871491-111871641	ENSG00000086848,ENSG00000258529,ENSG00000254949,ENSG00000255561,ENSG00000137720
chr11	111879091	111879261	11:111879091-111879261	ENSG00000086848,ENSG00000258529,ENSG00000254949,ENSG00000255561,ENSG00000137720,ENSG00000176343,ENSG00000255334
chr11	111879371	111879541	11:111879371-111879541	ENSG00000086848,ENSG00000258529,ENSG00000254949,ENSG00000255561,ENSG00000137720,ENSG00000176343
chr11	111911871	111912021	11:111911871-111912021	ENSG00000254949,ENSG00000176343,ENSG00000109846,ENSG00000170276,ENSG00000254445,ENSG00000149300,ENSG00000238965,ENSG00000255334
chr11	111918831	111918981	11:111918831-111918981	ENSG00000176343,ENSG00000109846,ENSG00000170276,ENSG00000254445,ENSG00000149300
chr11	111926871	111927041	11:111926871-111927041	ENSG00000255561,ENSG00000176343,ENSG00000109846,ENSG00000149300,ENSG00000150764,ENSG00000238965,ENSG00000255334,ENSG00000150768
chr11	111927147	111927297	11:111927147-111927297	ENSG00000176343,ENSG00000149300,ENSG00000238965
chr11	111936751	111936921	11:111936751-111936921	ENSG00000150764,ENSG00000255334
chr11	111939911	111940081	11:111939911-111940081	ENSG00000176343,ENSG00000150764,ENSG00000238965,ENSG00000255286,ENSG00000255334,ENSG00000150768
chr11	111944271	111944441	11:111944271-111944441	ENSG00000150764,ENSG00000255286,ENSG00000255334
chr11	111944811	111944961	11:111944811-111944961	ENSG00000254949,ENSG00000176343,ENSG00000150764,ENSG00000238965,ENSG00000255286,ENSG00000255334,ENSG00000150768,ENSG00000230911,ENSG00000238444,ENSG00000271025
chr11	111960966	111961121	11:111960966-111961121	ENSG00000176343,ENSG00000255334
chr11	111978483	111978633	11:111978483-111978633	ENSG00000150764
chr11	111982070	111982240	11:111982070-111982240	ENSG00000150764,ENSG00000255334
chr11	111983291	111983441	11:111983291-111983441	ENSG00000150764,ENSG00000255334
chr11	111988851	111989021	11:111988851-111989021	ENSG00000254949,ENSG00000176343,ENSG00000150764,ENSG00000255334,ENSG00000150768,ENSG00000230911,ENSG00000238444,ENSG00000271025
chr11	111989151	111989321	11:111989151-111989321	ENSG00000150764,ENSG00000255334
chr11	112025311	112025461	11:112025311-112025461	ENSG00000255334,ENSG00000150768,ENSG00000230911,ENSG00000238444,ENSG00000271025
chr11	112042751	112042901	11:112042751-112042901	ENSG00000150768,ENSG00000230911,ENSG00000238444,ENSG00000271025
chr11	112074051	112074241	11:112074051-112074241	ENSG00000150773,ENSG00000150776,ENSG00000150779,ENSG00000204370,ENSG00000255292
chr11	112082931	112083081	11:112082931-112083081	ENSG00000150773,ENSG00000150776,ENSG00000150779,ENSG00000204370,ENSG00000255292
chr11	112086731	112086881	11:112086731-112086881	ENSG00000150773,ENSG00000150776,ENSG00000150779,ENSG00000204370,ENSG00000255292
chr11	112106203	112106361	11:112106203-112106361	-
chr11	112113551	112113701	11:112113551-112113701	-
chr11	112119932	112120082	11:112119932-112120082	-
chr11	112120512	112120682	11:112120512-112120682	-
chr11	112128532	112128682	11:112128532-112128682	ENSG00000254638,ENSG00000150783
chr11	112128952	112129102	11:112128952-112129102	-
chr11	112131812	112131962	11:112131812-112131962	-
chr11	112157452	112157602	11:112157452-112157602	ENSG00000150782,ENSG00000254638,ENSG00000150783,ENSG00000197580,ENSG00000214264,ENSG00000213234,ENSG00000243250,ENSG00000255231
chr11	112172512	112172662	11:112172512-112172662	ENSG00000254638,ENSG00000150783,ENSG00000197580,ENSG00000214264
chr11	112175432	112175582	11:112175432-112175582	ENSG00000254638,ENSG00000197580,ENSG00000214264
chr11	112195232	112195382	11:112195232-112195382	ENSG00000197580,ENSG00000214264,ENSG00000255231
chr11	112196112	112196322	11:112196112-112196322	ENSG00000197580,ENSG00000214264,ENSG00000243930,ENSG00000255231
chr11	112219852	112220002	11:112219852-112220002	ENSG00000197580,ENSG00000213234,ENSG00000243250,ENSG00000150787,ENSG00000243930,ENSG00000255231
chr11	112225970	112226120	11:112225970-112226120	ENSG00000243250,ENSG00000150787,ENSG00000243930
chr11	112226232	112226382	11:112226232-112226382	ENSG00000213234,ENSG00000243250,ENSG00000150787,ENSG00000243930
chr11	112248312	112248462	11:112248312-112248462	ENSG00000213234,ENSG00000268472,ENSG00000188771,ENSG00000243250,ENSG00000150787
chr11	112255472	112255642	11:112255472-112255642	ENSG00000213234,ENSG00000268472,ENSG00000188771,ENSG00000243250
chr11	112278052	112278222	11:112278052-112278222	ENSG00000250303,ENSG00000213234,ENSG00000268472,ENSG00000188771,ENSG00000243250,ENSG00000150787,ENSG00000243930
chr11	112280652	112280802	11:112280652-112280802	ENSG00000250303,ENSG00000213234,ENSG00000243250,ENSG00000150787,ENSG00000243930
chr11	112292832	112292982	11:112292832-112292982	ENSG00000250303
chr11	112293232	112293382	11:112293232-112293382	ENSG00000255484,ENSG00000206772,ENSG00000250303
chr11	112318212	112318362	11:112318212-112318362	ENSG00000206772
chr11	112320752	112320902	11:112320752-112320902	ENSG00000206772
chr11	112321872	112322042	11:112321872-112322042	ENSG00000227487,ENSG00000212397,ENSG00000254968,ENSG00000206772,ENSG00000250303,ENSG00000213234,ENSG00000255231
chr11	112401187	112401337	11:112401187-112401337	ENSG00000254968
chr11	112454354	112454504	11:112454354-112454504	ENSG00000213233
chr11	112465732	112465902	11:112465732-112465902	ENSG00000213233,ENSG00000254968
chr11	112498832	112498982	11:112498832-112498982	ENSG00000287006,ENSG00000285769,ENSG00000212397,ENSG00000213233,ENSG00000254968,ENSG00000206772
chr11	112511392	112511554	11:112511392-112511554	ENSG00000254968
chr11	112537992	112538222	11:112537992-112538222	-
chr11	112540392	112540582	11:112540392-112540582	ENSG00000255484
chr11	112555812	112555962	11:112555812-112555962	ENSG00000255484
chr11	112588292	112588442	11:112588292-112588442	ENSG00000227487,ENSG00000287006,ENSG00000285769,ENSG00000212397
chr11	112613748	112613898	11:112613748-112613898	ENSG00000285769,ENSG00000212397
chr11	112620772	112620922	11:112620772-112620922	ENSG00000285769,ENSG00000212397
chr11	112653128	112653282	11:112653128-112653282	ENSG00000285769,ENSG00000212397
chr11	112657164	112657314	11:112657164-112657314	ENSG00000287006,ENSG00000285769,ENSG00000212397
chr11	112658683	112658833	11:112658683-112658833	ENSG00000285769
chr11	112685225	112685375	11:112685225-112685375	ENSG00000287006
chr11	112734309	112734459	11:112734309-112734459	ENSG00000287006
chr11	112757466	112757634	11:112757466-112757634	ENSG00000287006
chr11	112784412	112784744	11:112784412-112784744	ENSG00000254626,ENSG00000287006
chr11	112796452	112796642	11:112796452-112796642	ENSG00000254626
chr11	112797191	112797341	11:112797191-112797341	ENSG00000254626
chr11	112844528	112844678	11:112844528-112844678	ENSG00000288070
chr11	112852252	112852422	11:112852252-112852422	ENSG00000288070
chr11	112881532	112881702	11:112881532-112881702	-
chr11	112903408	112903558	11:112903408-112903558	-
chr11	112925589	112925739	11:112925589-112925739	-
chr11	112928232	112928402	11:112928232-112928402	ENSG00000227487,ENSG00000238998,ENSG00000149294,ENSG00000247416
chr11	112958812	112958962	11:112958812-112958962	ENSG00000149294,ENSG00000247416
chr11	112961253	112961403	11:112961253-112961403	ENSG00000238998,ENSG00000149294,ENSG00000247416
chr11	112969413	112969564	11:112969413-112969564	ENSG00000238998,ENSG00000149294,ENSG00000247416
chr11	112977977	112978127	11:112977977-112978127	ENSG00000238998
chr11	113049293	113049463	11:113049293-113049463	-
chr11	113090819	113090969	11:113090819-113090969	-
chr11	113106613	113106803	11:113106613-113106803	-
chr11	113114553	113114703	11:113114553-113114703	-
chr11	113177093	113177263	11:113177093-113177263	-
chr11	113184613	113184783	11:113184613-113184783	ENSG00000227487
chr11	113242781	113242931	11:113242781-113242931	ENSG00000227487,ENSG00000149294
chr11	113289673	113289823	11:113289673-113289823	ENSG00000255129,ENSG00000227487
chr11	113305820	113305983	11:113305820-113305983	ENSG00000149292,ENSG00000255129
chr11	113311673	113311823	11:113311673-113311823	ENSG00000149292,ENSG00000255129
chr11	113313693	113313843	11:113313693-113313843	ENSG00000149292,ENSG00000255129
chr11	113314453	113314623	11:113314453-113314623	ENSG00000149292,ENSG00000255129
chr11	113314673	113314823	11:113314673-113314823	ENSG00000149292,ENSG00000255129
chr11	113341493	113341703	11:113341493-113341703	ENSG00000149292
chr11	113373466	113373616	11:113373466-113373616	ENSG00000270179
chr11	113384633	113384783	11:113384633-113384783	ENSG00000256091,ENSG00000149295,ENSG00000256757,ENSG00000170209,ENSG00000270179,ENSG00000149292,ENSG00000227487
chr11	113401813	113402003	11:113401813-113402003	ENSG00000149295,ENSG00000256757,ENSG00000170209
chr11	113448081	113448231	11:113448081-113448231	ENSG00000265140,ENSG00000149295
chr11	113452493	113452643	11:113452493-113452643	ENSG00000265140,ENSG00000149295
chr11	113474413	113474583	11:113474413-113474583	ENSG00000149295
chr11	113506153	113506323	11:113506153-113506323	ENSG00000255710,ENSG00000256091,ENSG00000149295,ENSG00000227487
chr11	113529114	113529264	11:113529114-113529264	-
chr11	113532813	113532963	11:113532813-113532963	-
chr11	113547233	113547403	11:113547233-113547403	-
chr11	113553333	113553503	11:113553333-113553503	ENSG00000201687,ENSG00000255710,ENSG00000256452,ENSG00000257101,ENSG00000243353,ENSG00000256091,ENSG00000166682,ENSG00000149295,ENSG00000227487
chr11	113577873	113578023	11:113577873-113578023	-
chr11	113603473	113603623	11:113603473-113603623	-
chr11	113618433	113618616	11:113618433-113618616	-
chr11	113663753	113663903	11:113663753-113663903	ENSG00000256091,ENSG00000166682
chr11	113664133	113664283	11:113664133-113664283	ENSG00000255982,ENSG00000201687,ENSG00000255710,ENSG00000256452,ENSG00000243353,ENSG00000256091,ENSG00000166682,ENSG00000227487
chr11	113664773	113664923	11:113664773-113664923	ENSG00000255710,ENSG00000243353,ENSG00000256091,ENSG00000166682,ENSG00000227487
chr11	113675173	113675323	11:113675173-113675323	ENSG00000255710,ENSG00000256452,ENSG00000257101,ENSG00000243353,ENSG00000256091,ENSG00000166682
chr11	113690733	113690895	11:113690733-113690895	ENSG00000256091,ENSG00000166682
chr11	113731013	113731183	11:113731013-113731183	ENSG00000243353,ENSG00000256091
chr11	113773733	113773883	11:113773733-113773883	ENSG00000201687,ENSG00000255710,ENSG00000256452,ENSG00000257101,ENSG00000255870,ENSG00000256167,ENSG00000228607,ENSG00000256603,ENSG00000257070,ENSG00000243353,ENSG00000086827
chr11	113778113	113778263	11:113778113-113778263	ENSG00000201687,ENSG00000255710,ENSG00000256452,ENSG00000257101,ENSG00000255870,ENSG00000256167,ENSG00000228607,ENSG00000256603,ENSG00000257070,ENSG00000243353,ENSG00000086827
chr11	113806518	113806668	11:113806518-113806668	ENSG00000201687,ENSG00000255710,ENSG00000256452,ENSG00000048028,ENSG00000257101,ENSG00000256167
chr11	113875633	113875803	11:113875633-113875803	ENSG00000149305,ENSG00000201687,ENSG00000255710,ENSG00000256452,ENSG00000048028
chr11	113881953	113882123	11:113881953-113882123	ENSG00000149305,ENSG00000201687,ENSG00000255710,ENSG00000048028
chr11	113927013	113927163	11:113927013-113927163	ENSG00000149305
chr11	113974743	113974893	11:113974743-113974893	ENSG00000166736
chr11	113975013	113975203	11:113975013-113975203	ENSG00000166736
chr11	114036153	114036303	11:114036153-114036303	-
chr11	114040973	114041123	11:114040973-114041123	ENSG00000109906
chr11	114044140	114044290	11:114044140-114044290	-
chr11	114058333	114058483	11:114058333-114058483	ENSG00000109906
chr11	114099553	114099703	11:114099553-114099703	-
chr11	114111473	114111723	11:114111473-114111723	-
chr11	114160093	114160243	11:114160093-114160243	ENSG00000286463,ENSG00000109906
chr11	114162873	114163043	11:114162873-114163043	ENSG00000286463,ENSG00000109906
chr11	114163233	114163383	11:114163233-114163383	ENSG00000286463,ENSG00000109906
chr11	114163474	114163624	11:114163474-114163624	ENSG00000286463,ENSG00000109906
chr11	114167073	114167223	11:114167073-114167223	ENSG00000286463,ENSG00000109906
chr11	114168082	114168261	11:114168082-114168261	ENSG00000286463,ENSG00000109906
chr11	114196533	114196683	11:114196533-114196683	-
chr11	114198093	114198283	11:114198093-114198283	-
chr11	114208484	114208634	11:114208484-114208634	-
chr11	114210033	114210183	11:114210033-114210183	-
chr11	114220093	114220263	11:114220093-114220263	-
chr11	114262826	114262976	11:114262826-114262976	-
chr11	114280753	114280923	11:114280753-114280923	ENSG00000256674
chr11	114291493	114291683	11:114291493-114291683	ENSG00000166741
chr11	114292413	114292563	11:114292413-114292563	ENSG00000166741
chr11	114295113	114295303	11:114295113-114295303	ENSG00000256674,ENSG00000137634,ENSG00000238724,ENSG00000270204,ENSG00000255982,ENSG00000256533,ENSG00000166741,ENSG00000149305,ENSG00000201687,ENSG00000255710
chr11	114296293	114296463	11:114296293-114296463	ENSG00000137634,ENSG00000238724,ENSG00000255982,ENSG00000166741
chr11	114307653	114307803	11:114307653-114307803	-
chr11	114317843	114317993	11:114317843-114317993	-
chr11	114322053	114322203	11:114322053-114322203	ENSG00000256674,ENSG00000137634,ENSG00000238724,ENSG00000270204,ENSG00000255982,ENSG00000256533
chr11	114340353	114340510	11:114340353-114340510	ENSG00000256674,ENSG00000137634,ENSG00000238724,ENSG00000270204,ENSG00000255982
chr11	114348333	114348483	11:114348333-114348483	ENSG00000238724,ENSG00000270204,ENSG00000255982
chr11	114354213	114354363	11:114354213-114354363	ENSG00000256674,ENSG00000137634,ENSG00000238724,ENSG00000270204,ENSG00000255982,ENSG00000256533,ENSG00000256195,ENSG00000256947
chr11	114358853	114359003	11:114358853-114359003	ENSG00000256947
chr11	114362443	114362593	11:114362443-114362593	ENSG00000256947
chr11	114366953	114367123	11:114366953-114367123	ENSG00000256674,ENSG00000137634,ENSG00000238724,ENSG00000270204,ENSG00000255982,ENSG00000256195,ENSG00000256947
chr11	114399709	114399859	11:114399709-114399859	ENSG00000255663,ENSG00000076053,ENSG00000180425,ENSG00000256195
chr11	114399973	114400123	11:114399973-114400123	ENSG00000255663,ENSG00000076053,ENSG00000180425,ENSG00000256195
chr11	114400413	114400563	11:114400413-114400563	ENSG00000137634,ENSG00000238724,ENSG00000270204,ENSG00000255982,ENSG00000256533,ENSG00000076043,ENSG00000255663,ENSG00000076053,ENSG00000180425,ENSG00000256195
chr11	114400833	114400983	11:114400833-114400983	ENSG00000255663,ENSG00000076053,ENSG00000180425,ENSG00000256195
chr11	114439333	114439483	11:114439333-114439483	ENSG00000238724,ENSG00000270204,ENSG00000255982,ENSG00000256533,ENSG00000076043,ENSG00000255663,ENSG00000076053,ENSG00000180425
chr11	114439973	114440143	11:114439973-114440143	ENSG00000256533,ENSG00000076043
chr11	114447989	114448139	11:114447989-114448139	ENSG00000256533,ENSG00000076043
chr11	114562693	114562843	11:114562693-114562843	ENSG00000256674,ENSG00000137634,ENSG00000238724,ENSG00000095110,ENSG00000270204,ENSG00000255982
chr11	114678213	114678363	11:114678213-114678363	ENSG00000204361,ENSG00000256674,ENSG00000137634,ENSG00000238724,ENSG00000095110,ENSG00000270204,ENSG00000255982
chr11	114739073	114739223	11:114739073-114739223	ENSG00000256674,ENSG00000137634,ENSG00000238724,ENSG00000270204
chr11	114762563	114762723	11:114762563-114762723	-
chr11	114774724	114774874	11:114774724-114774874	-
chr11	114886995	114887222	11:114886995-114887222	-
chr11	114924187	114924337	11:114924187-114924337	-
chr11	114925675	114925825	11:114925675-114925825	-
chr11	115033328	115033478	11:115033328-115033478	-
chr11	115126175	115126365	11:115126175-115126365	ENSG00000252870
chr11	115126595	115126745	11:115126595-115126745	ENSG00000252870
chr11	115153235	115153405	11:115153235-115153405	-
chr11	115170322	115170472	11:115170322-115170472	-
chr11	115197175	115197325	11:115197175-115197325	ENSG00000182985
chr11	115197555	115197725	11:115197555-115197725	ENSG00000182985
chr11	115198322	115198478	11:115198322-115198478	ENSG00000182985
chr11	115199627	115199777	11:115199627-115199777	ENSG00000182985
chr11	115201315	115201505	11:115201315-115201505	ENSG00000182985
chr11	115217915	115218065	11:115217915-115218065	ENSG00000182985
chr11	115222555	115222705	11:115222555-115222705	ENSG00000182985
chr11	115226675	115226825	11:115226675-115226825	ENSG00000256315,ENSG00000182985
chr11	115247515	115247665	11:115247515-115247665	ENSG00000182985
chr11	115266235	115266385	11:115266235-115266385	-
chr11	115267995	115268145	11:115267995-115268145	-
chr11	115275155	115275351	11:115275155-115275351	-
chr11	115284875	115285025	11:115284875-115285025	ENSG00000182985
chr11	115290995	115291145	11:115290995-115291145	ENSG00000182985
chr11	115295215	115295365	11:115295215-115295365	ENSG00000256315
chr11	115301155	115301305	11:115301155-115301305	-
chr11	115305675	115305825	11:115305675-115305825	-
chr11	115321716	115321886	11:115321716-115321886	ENSG00000256972,ENSG00000287897
chr11	115324736	115324886	11:115324736-115324886	ENSG00000256972,ENSG00000287897
chr11	115333216	115333366	11:115333216-115333366	ENSG00000256972,ENSG00000287897
chr11	115363559	115363709	11:115363559-115363709	ENSG00000256315,ENSG00000255580
chr11	115439416	115439566	11:115439416-115439566	ENSG00000256315
chr11	115464376	115464526	11:115464376-115464526	ENSG00000256315
chr11	115471496	115471646	11:115471496-115471646	ENSG00000256315
chr11	115489036	115489186	11:115489036-115489186	ENSG00000288020,ENSG00000279818,ENSG00000257087,ENSG00000256281,ENSG00000256315,ENSG00000255580,ENSG00000182985
chr11	115502017	115502167	11:115502017-115502167	ENSG00000182985
chr11	115503157	115503327	11:115503157-115503327	ENSG00000182985
chr11	115504397	115504567	11:115504397-115504567	ENSG00000256281,ENSG00000256315,ENSG00000182985
chr11	115504857	115505047	11:115504857-115505047	ENSG00000182985
chr11	115548980	115549130	11:115548980-115549130	ENSG00000257087,ENSG00000256281
chr11	115550417	115550587	11:115550417-115550587	ENSG00000257087,ENSG00000256281
chr11	115576734	115576884	11:115576734-115576884	ENSG00000255689,ENSG00000255903
chr11	115581517	115581667	11:115581517-115581667	ENSG00000255689,ENSG00000255903
chr11	115614077	115614247	11:115614077-115614247	ENSG00000288020,ENSG00000279818,ENSG00000260254,ENSG00000255689,ENSG00000257087,ENSG00000256281
chr11	115617017	115617227	11:115617017-115617227	-
chr11	115623057	115623207	11:115623057-115623207	ENSG00000288020,ENSG00000279818,ENSG00000256717,ENSG00000279771,ENSG00000260254,ENSG00000255599,ENSG00000239153,ENSG00000255689,ENSG00000257087,ENSG00000256281,ENSG00000256315
chr11	115643744	115643899	11:115643744-115643899	ENSG00000260254
chr11	115657717	115657887	11:115657717-115657887	ENSG00000256717,ENSG00000279771
chr11	115659686	115659836	11:115659686-115659836	ENSG00000256717,ENSG00000279771
chr11	115673209	115673359	11:115673209-115673359	-
chr11	115676897	115677047	11:115676897-115677047	ENSG00000288020,ENSG00000279818
chr11	115699934	115700107	11:115699934-115700107	ENSG00000288020,ENSG00000279818
chr11	115757237	115757407	11:115757237-115757407	ENSG00000246100,ENSG00000288020,ENSG00000279818
chr11	115764296	115764447	11:115764296-115764447	ENSG00000246100
chr11	115869897	115870110	11:115869897-115870110	-
chr11	115893861	115894011	11:115893861-115894011	-
chr11	115916843	115916993	11:115916843-115916993	ENSG00000257067
chr11	115919477	115919647	11:115919477-115919647	ENSG00000257067,ENSG00000288020,ENSG00000279818
chr11	115920157	115920327	11:115920157-115920327	ENSG00000257067,ENSG00000288020,ENSG00000279818
chr11	115920897	115921047	11:115920897-115921047	ENSG00000257067,ENSG00000288020,ENSG00000279818
chr11	115925197	115925347	11:115925197-115925347	ENSG00000257067
chr11	115929697	115929867	11:115929697-115929867	ENSG00000257067
chr11	115930437	115930607	11:115930437-115930607	ENSG00000257067
chr11	115933637	115933825	11:115933637-115933825	ENSG00000257067
chr11	115939237	115939427	11:115939237-115939427	ENSG00000239600,ENSG00000244259,ENSG00000257067
chr11	115941597	115941767	11:115941597-115941767	ENSG00000239600,ENSG00000244259,ENSG00000257067,ENSG00000288020,ENSG00000279818,ENSG00000256281,ENSG00000256315,ENSG00000137634
chr11	115964299	115964449	11:115964299-115964449	ENSG00000239600,ENSG00000244259
chr11	115966237	115966387	11:115966237-115966387	ENSG00000239600,ENSG00000244259
chr11	116000376	116000526	11:116000376-116000526	-
chr11	116073977	116074127	11:116073977-116074127	-
chr11	116074417	116074567	11:116074417-116074567	-
chr11	116109378	116109528	11:116109378-116109528	-
chr11	116162918	116163088	11:116162918-116163088	-
chr11	116193378	116193548	11:116193378-116193548	-
chr11	116193858	116194028	11:116193858-116194028	-
chr11	116199898	116200048	11:116199898-116200048	-
chr11	116219358	116219528	11:116219358-116219528	-
chr11	116226338	116226488	11:116226338-116226488	-
chr11	116232518	116232708	11:116232518-116232708	-
chr11	116233718	116233888	11:116233718-116233888	-
chr11	116240777	116240927	11:116240777-116240927	-
chr11	116259022	116259172	11:116259022-116259172	-
chr11	116275738	116275888	11:116275738-116275888	-
chr11	116276698	116276848	11:116276698-116276848	-
chr11	116294818	116294968	11:116294818-116294968	-
chr11	116309538	116309688	11:116309538-116309688	-
chr11	116310278	116310468	11:116310278-116310468	-
chr11	116353598	116353768	11:116353598-116353768	-
chr11	116367098	116367248	11:116367098-116367248	-
chr11	116412698	116412848	11:116412698-116412848	-
chr11	116420896	116421046	11:116420896-116421046	-
chr11	116454158	116454308	11:116454158-116454308	-
chr11	116467938	116468088	11:116467938-116468088	ENSG00000236437
chr11	116471658	116471828	11:116471658-116471828	ENSG00000236437
chr11	116471943	116472093	11:116471943-116472093	-
chr11	116499496	116499668	11:116499496-116499668	ENSG00000236437
chr11	116564563	116564713	11:116564563-116564713	-
chr11	116605658	116605848	11:116605658-116605848	ENSG00000237937,ENSG00000278945
chr11	116641643	116641793	11:116641643-116641793	ENSG00000237937
chr11	116696560	116696730	11:116696560-116696730	-
chr11	116702939	116703089	11:116702939-116703089	-
chr11	116732819	116732989	11:116732819-116732989	-
chr11	116742258	116742408	11:116742258-116742408	-
chr11	116742879	116743049	11:116742879-116743049	-
chr11	116772939	116773129	11:116772939-116773129	ENSG00000109917,ENSG00000226645,ENSG00000137656
chr11	116773199	116773349	11:116773199-116773349	ENSG00000109917,ENSG00000226645,ENSG00000137656
chr11	116787999	116788169	11:116787999-116788169	ENSG00000236267,ENSG00000110243,ENSG00000109917,ENSG00000226645,ENSG00000137656
chr11	116788232	116788387	11:116788232-116788387	ENSG00000236267,ENSG00000110243,ENSG00000109917,ENSG00000226645
chr11	116793219	116793369	11:116793219-116793369	ENSG00000110245,ENSG00000110244,ENSG00000285513,ENSG00000236267,ENSG00000110243,ENSG00000109917
chr11	116836019	116836169	11:116836019-116836169	ENSG00000235910,ENSG00000118137,ENSG00000110245,ENSG00000110244,ENSG00000285513,ENSG00000236267,ENSG00000110243,ENSG00000109917
chr11	116853639	116853789	11:116853639-116853789	ENSG00000225236,ENSG00000160584,ENSG00000235910,ENSG00000118137,ENSG00000110245,ENSG00000110244,ENSG00000285513,ENSG00000236267,ENSG00000110243,ENSG00000109917
chr11	116861719	116861869	11:116861719-116861869	ENSG00000225236,ENSG00000160584,ENSG00000110245,ENSG00000110244,ENSG00000285513,ENSG00000236267
chr11	116871379	116871529	11:116871379-116871529	ENSG00000225236,ENSG00000160584,ENSG00000236267
chr11	116879959	116880109	11:116879959-116880109	ENSG00000225236,ENSG00000224077,ENSG00000160584,ENSG00000236267
chr11	116882519	116882689	11:116882519-116882689	ENSG00000225236,ENSG00000224077,ENSG00000160584,ENSG00000236267
chr11	116889019	116889169	11:116889019-116889169	ENSG00000225236
chr11	116960999	116961149	11:116960999-116961149	ENSG00000225236,ENSG00000160584
chr11	116986599	116986769	11:116986599-116986769	ENSG00000224077
chr11	116990077	116990227	11:116990077-116990227	-
chr11	117011319	117011469	11:117011319-117011469	ENSG00000234268,ENSG00000200537
chr11	117019519	117019669	11:117019519-117019669	ENSG00000234268,ENSG00000200537
chr11	117026739	117026889	11:117026739-117026889	ENSG00000234268,ENSG00000200537
chr11	117027079	117027229	11:117027079-117027229	ENSG00000234268,ENSG00000200537
chr11	117039922	117040072	11:117039922-117040072	ENSG00000234268
chr11	117045299	117045449	11:117045299-117045449	ENSG00000234268
chr11	117072659	117072809	11:117072659-117072809	ENSG00000225236,ENSG00000224077,ENSG00000234268,ENSG00000160584,ENSG00000110244,ENSG00000285513,ENSG00000236267
chr11	117089879	117090029	11:117089879-117090029	ENSG00000225236,ENSG00000224077,ENSG00000160584
chr11	117098519	117098669	11:117098519-117098669	ENSG00000225236,ENSG00000224077,ENSG00000160584
chr11	117098999	117099149	11:117098999-117099149	ENSG00000224077,ENSG00000160584
chr11	117106079	117106249	11:117106079-117106249	ENSG00000225236,ENSG00000110243
chr11	117144179	117144349	11:117144179-117144349	ENSG00000160613,ENSG00000168092,ENSG00000254678,ENSG00000254851,ENSG00000225236
chr11	117145170	117145329	11:117145170-117145329	ENSG00000168092,ENSG00000254678,ENSG00000254851
chr11	117145519	117145687	11:117145519-117145687	ENSG00000168092,ENSG00000254678
chr11	117146620	117146770	11:117146620-117146770	ENSG00000168092,ENSG00000254678
chr11	117172758	117172921	11:117172758-117172921	ENSG00000149577
chr11	117178679	117178829	11:117178679-117178829	ENSG00000160613,ENSG00000149577
chr11	117198145	117198295	11:117198145-117198295	ENSG00000280143,ENSG00000160613,ENSG00000149591,ENSG00000149577
chr11	117199119	117199289	11:117199119-117199289	ENSG00000280143,ENSG00000160613,ENSG00000149591,ENSG00000149577
chr11	117226529	117226689	11:117226529-117226689	ENSG00000167257,ENSG00000160613
chr11	117273774	117273924	11:117273774-117273924	ENSG00000252992
chr11	117281279	117281449	11:117281279-117281449	ENSG00000271412,ENSG00000276505,ENSG00000278768,ENSG00000186318,ENSG00000252992,ENSG00000167257
chr11	117300399	117300549	11:117300399-117300549	ENSG00000276505,ENSG00000278768,ENSG00000186318
chr11	117316259	117316409	11:117316259-117316409	ENSG00000271412,ENSG00000250699,ENSG00000110274,ENSG00000276505,ENSG00000186318
chr11	117327719	117327869	11:117327719-117327869	ENSG00000271412,ENSG00000250699,ENSG00000110274,ENSG00000276505,ENSG00000186318,ENSG00000252992,ENSG00000167257,ENSG00000160613
chr11	117356599	117356769	11:117356599-117356769	ENSG00000271412,ENSG00000110274
chr11	117384159	117384309	11:117384159-117384309	ENSG00000271412,ENSG00000110274,ENSG00000252992
chr11	117389760	117389910	11:117389760-117389910	ENSG00000110274
chr11	117426345	117426495	11:117426345-117426495	-
chr11	117438459	117438609	11:117438459-117438609	-
chr11	117443640	117443790	11:117443640-117443790	-
chr11	117458419	117458589	11:117458419-117458589	-
chr11	117519320	117519490	11:117519320-117519490	-
chr11	117519740	117519910	11:117519740-117519910	-
chr11	117523800	117523970	11:117523800-117523970	-
chr11	117528260	117528410	11:117528260-117528410	-
chr11	117528500	117528670	11:117528500-117528670	-
chr11	117583520	117583790	11:117583520-117583790	-
chr11	117584120	117584270	11:117584120-117584270	-
chr11	117610140	117610290	11:117610140-117610290	ENSG00000270403,ENSG00000279586
chr11	117635340	117635510	11:117635340-117635510	ENSG00000270403
chr11	117662420	117662570	11:117662420-117662570	ENSG00000270403
chr11	117717920	117718090	11:117717920-117718090	-
chr11	117743249	117743436	11:117743249-117743436	-
chr11	117809361	117809546	11:117809361-117809546	ENSG00000177103
chr11	117814502	117814670	11:117814502-117814670	ENSG00000254844,ENSG00000137731,ENSG00000177103
chr11	117814920	117815070	11:117814920-117815070	ENSG00000272075,ENSG00000255274,ENSG00000137747,ENSG00000137726,ENSG00000254528,ENSG00000255245,ENSG00000254844,ENSG00000137731,ENSG00000177103
chr11	117817520	117817710	11:117817520-117817710	ENSG00000254844,ENSG00000137731,ENSG00000177103
chr11	117817860	117818030	11:117817860-117818030	ENSG00000254844,ENSG00000137731,ENSG00000177103
chr11	117818260	117818430	11:117818260-117818430	ENSG00000254844,ENSG00000137731,ENSG00000177103
chr11	117828740	117828890	11:117828740-117828890	ENSG00000137747,ENSG00000137726,ENSG00000254528,ENSG00000137731
chr11	117833478	117833633	11:117833478-117833633	ENSG00000137726,ENSG00000254528,ENSG00000137731
chr11	117885080	117885230	11:117885080-117885230	ENSG00000137747,ENSG00000137726,ENSG00000255245
chr11	117888160	117888310	11:117888160-117888310	ENSG00000137726,ENSG00000255245
chr11	117904693	117904843	11:117904693-117904843	ENSG00000137747,ENSG00000137726,ENSG00000255245
chr11	117907360	117907510	11:117907360-117907510	ENSG00000272075,ENSG00000255274,ENSG00000137747,ENSG00000137726,ENSG00000255245
chr11	117941480	117941650	11:117941480-117941650	ENSG00000137747,ENSG00000137726,ENSG00000255245
chr11	117946920	117947090	11:117946920-117947090	ENSG00000272075,ENSG00000255274,ENSG00000110324,ENSG00000137747,ENSG00000137726,ENSG00000254528,ENSG00000255245,ENSG00000254844,ENSG00000137731,ENSG00000177103
chr11	117970720	117970930	11:117970720-117970930	ENSG00000110324
chr11	117986300	117986450	11:117986300-117986450	ENSG00000110324
chr11	118012240	118012390	11:118012240-118012390	ENSG00000110324
chr11	118053500	118053650	11:118053500-118053650	ENSG00000272075,ENSG00000110324,ENSG00000137726
chr11	118074920	118075110	11:118074920-118075110	ENSG00000137648,ENSG00000272075,ENSG00000255274
chr11	118076840	118077030	11:118076840-118077030	ENSG00000137648,ENSG00000272075,ENSG00000255274
chr11	118079110	118079333	11:118079110-118079333	ENSG00000137648,ENSG00000272075,ENSG00000255274
chr11	118106880	118107076	11:118106880-118107076	ENSG00000137648,ENSG00000255274
chr11	118109318	118109468	11:118109318-118109468	ENSG00000137648,ENSG00000255274
chr11	118142191	118142350	11:118142191-118142350	ENSG00000177098
chr11	118145420	118145610	11:118145420-118145610	ENSG00000177098
chr11	118171747	118171910	11:118171747-118171910	ENSG00000149575,ENSG00000177098
chr11	118175140	118175310	11:118175140-118175310	ENSG00000160654,ENSG00000167286,ENSG00000255163,ENSG00000160593,ENSG00000149575,ENSG00000177098
chr11	118195280	118195450	11:118195280-118195450	ENSG00000149582,ENSG00000255435,ENSG00000110344,ENSG00000160654,ENSG00000167286,ENSG00000198851,ENSG00000280032,ENSG00000149573,ENSG00000160588,ENSG00000255163,ENSG00000160593,ENSG00000177098
chr11	118198394	118198544	11:118198394-118198544	ENSG00000255163,ENSG00000160593
chr11	118241616	118241790	11:118241616-118241790	ENSG00000280032,ENSG00000149573,ENSG00000160588,ENSG00000255163,ENSG00000160593
chr11	118252320	118252470	11:118252320-118252470	ENSG00000160654,ENSG00000167286,ENSG00000280032,ENSG00000149573,ENSG00000160588,ENSG00000255163,ENSG00000160593
chr11	118264266	118264416	11:118264266-118264416	ENSG00000280032,ENSG00000149573,ENSG00000160588,ENSG00000160593
chr11	118274291	118274462	11:118274291-118274462	ENSG00000280032,ENSG00000149573,ENSG00000160593
chr11	118275300	118275450	11:118275300-118275450	ENSG00000160654,ENSG00000167286,ENSG00000280032,ENSG00000149573,ENSG00000255163,ENSG00000160593
chr11	118277400	118277570	11:118277400-118277570	ENSG00000160654,ENSG00000167286,ENSG00000280032,ENSG00000149573,ENSG00000255163,ENSG00000160593
chr11	118295910	118296090	11:118295910-118296090	ENSG00000160654,ENSG00000167286,ENSG00000198851
chr11	118316720	118316890	11:118316720-118316890	ENSG00000160654,ENSG00000167286,ENSG00000254992,ENSG00000198851
chr11	118359520	118359670	11:118359520-118359670	ENSG00000110344,ENSG00000160654,ENSG00000167286,ENSG00000255163,ENSG00000160593
chr11	118401280	118401470	11:118401280-118401470	ENSG00000149582,ENSG00000255435,ENSG00000118058,ENSG00000255384,ENSG00000167283,ENSG00000285827,ENSG00000254873
chr11	118402280	118402470	11:118402280-118402470	ENSG00000167283,ENSG00000285827,ENSG00000254873
chr11	118415800	118415970	11:118415800-118415970	ENSG00000149582,ENSG00000255435,ENSG00000118058,ENSG00000255384,ENSG00000269944,ENSG00000167283,ENSG00000285827,ENSG00000254873
chr11	118417920	118418090	11:118417920-118418090	ENSG00000149582,ENSG00000255435,ENSG00000118058,ENSG00000255384,ENSG00000269944,ENSG00000167283,ENSG00000285827,ENSG00000254873
chr11	118424880	118425050	11:118424880-118425050	ENSG00000149582,ENSG00000172425,ENSG00000255435,ENSG00000118058,ENSG00000255384,ENSG00000269944,ENSG00000167283,ENSG00000285827,ENSG00000254873,ENSG00000160654,ENSG00000167286
chr11	118436160	118436310	11:118436160-118436310	ENSG00000118058,ENSG00000255384,ENSG00000167283,ENSG00000285827,ENSG00000254873
chr11	118438720	118438890	11:118438720-118438890	ENSG00000118058,ENSG00000255384,ENSG00000167283,ENSG00000285827,ENSG00000254873
chr11	118488600	118488750	11:118488600-118488750	ENSG00000118058,ENSG00000167283,ENSG00000285827,ENSG00000254873
chr11	118497929	118498140	11:118497929-118498140	-
chr11	118522892	118523042	11:118522892-118523042	ENSG00000149582,ENSG00000172425,ENSG00000255435
chr11	118565960	118566110	11:118565960-118566110	ENSG00000207185,ENSG00000095139,ENSG00000243431,ENSG00000118096,ENSG00000149582,ENSG00000172425,ENSG00000255435
chr11	118572300	118572470	11:118572300-118572470	ENSG00000207185,ENSG00000095139,ENSG00000118096
chr11	118573240	118573410	11:118573240-118573410	ENSG00000207185,ENSG00000095139,ENSG00000118096
chr11	118619560	118619750	11:118619560-118619750	ENSG00000284246,ENSG00000255176,ENSG00000019144,ENSG00000207185,ENSG00000149582,ENSG00000255435
chr11	118619840	118620030	11:118619840-118620030	ENSG00000284246,ENSG00000255176,ENSG00000019144,ENSG00000207185,ENSG00000149582,ENSG00000255435
chr11	118622681	118622831	11:118622681-118622831	ENSG00000284246,ENSG00000255176,ENSG00000019144,ENSG00000207185
chr11	118623060	118623210	11:118623060-118623210	ENSG00000284246,ENSG00000255176,ENSG00000019144,ENSG00000207185,ENSG00000149582,ENSG00000255435
chr11	118658826	118658976	11:118658826-118658976	ENSG00000284246,ENSG00000255176
chr11	118659566	118659722	11:118659566-118659722	ENSG00000118094,ENSG00000284246,ENSG00000255176,ENSG00000207185
chr11	118681267	118681417	11:118681267-118681417	ENSG00000118094
chr11	118689986	118690176	11:118689986-118690176	ENSG00000176302,ENSG00000222529,ENSG00000287238,ENSG00000207462,ENSG00000255422,ENSG00000255239,ENSG00000118094
chr11	118692127	118692277	11:118692127-118692277	ENSG00000287238,ENSG00000207462,ENSG00000255422,ENSG00000255239
chr11	118740979	118741129	11:118740979-118741129	ENSG00000287238
chr11	118791106	118791276	11:118791106-118791276	ENSG00000254621,ENSG00000278376,ENSG00000110367
chr11	118792866	118793016	11:118792866-118793016	ENSG00000176302,ENSG00000222529,ENSG00000201535,ENSG00000254621,ENSG00000254478,ENSG00000278376,ENSG00000110367,ENSG00000287238,ENSG00000207462,ENSG00000255422
chr11	118820466	118820676	11:118820466-118820676	ENSG00000201535,ENSG00000254621,ENSG00000254478
chr11	118842486	118842636	11:118842486-118842636	ENSG00000201535,ENSG00000254621
chr11	118870186	118870356	11:118870186-118870356	ENSG00000160683,ENSG00000201535,ENSG00000254621
chr11	118870746	118870916	11:118870746-118870916	ENSG00000160683,ENSG00000201535,ENSG00000254621,ENSG00000287238
chr11	118887826	118887976	11:118887826-118887976	ENSG00000176302,ENSG00000222529,ENSG00000245869,ENSG00000160683,ENSG00000201535,ENSG00000254621,ENSG00000254478,ENSG00000278376,ENSG00000110367,ENSG00000287238,ENSG00000207462,ENSG00000255422
chr11	118909296	118909476	11:118909296-118909476	ENSG00000176302,ENSG00000222529,ENSG00000239726,ENSG00000110375,ENSG00000264211,ENSG00000186174
chr11	118910506	118910656	11:118910506-118910656	ENSG00000264211,ENSG00000186174
chr11	118910762	118910914	11:118910762-118910914	ENSG00000264211,ENSG00000186174
chr11	118911986	118912136	11:118911986-118912136	ENSG00000176302,ENSG00000222529,ENSG00000110375,ENSG00000264211,ENSG00000186174
chr11	118912326	118912516	11:118912326-118912516	ENSG00000176302,ENSG00000222529,ENSG00000110375,ENSG00000264211,ENSG00000186174
chr11	118918146	118918336	11:118918146-118918336	ENSG00000264211,ENSG00000186174
chr11	118919486	118919656	11:118919486-118919656	ENSG00000264211,ENSG00000186174
chr11	118919946	118920116	11:118919946-118920116	ENSG00000176302,ENSG00000222529,ENSG00000239726,ENSG00000110375,ENSG00000264211,ENSG00000186174
chr11	118920806	118920976	11:118920806-118920976	ENSG00000110375,ENSG00000264211,ENSG00000186174
chr11	118921323	118921473	11:118921323-118921473	ENSG00000110375,ENSG00000186174
chr11	118922105	118922255	11:118922105-118922255	ENSG00000110375,ENSG00000186174
chr11	118925926	118926078	11:118925926-118926078	ENSG00000239726,ENSG00000110375,ENSG00000186174,ENSG00000287238
chr11	118928086	118928256	11:118928086-118928256	ENSG00000176302,ENSG00000222529,ENSG00000239726,ENSG00000110375,ENSG00000264211,ENSG00000186174,ENSG00000287238
chr11	118928526	118928694	11:118928526-118928694	ENSG00000239726,ENSG00000110375,ENSG00000186174
chr11	118929585	118929736	11:118929585-118929736	ENSG00000239726,ENSG00000110375,ENSG00000186174
chr11	118930342	118930492	11:118930342-118930492	ENSG00000176302,ENSG00000222529,ENSG00000239726,ENSG00000110375
chr11	118938546	118938716	11:118938546-118938716	ENSG00000176302,ENSG00000222529,ENSG00000239726,ENSG00000254621,ENSG00000287238,ENSG00000207462,ENSG00000255422,ENSG00000118094
chr11	118956645	118956815	11:118956645-118956815	ENSG00000176302,ENSG00000222529,ENSG00000110375
chr11	118997965	118998115	11:118997965-118998115	ENSG00000283704,ENSG00000196655,ENSG00000118181,ENSG00000254909,ENSG00000254428,ENSG00000240970,ENSG00000186166,ENSG00000255121,ENSG00000283691,ENSG00000280502,ENSG00000176302,ENSG00000222529
chr11	118999045	118999195	11:118999045-118999195	ENSG00000283704,ENSG00000196655,ENSG00000118181,ENSG00000254909,ENSG00000254428,ENSG00000240970,ENSG00000186166,ENSG00000255121,ENSG00000283691,ENSG00000280502,ENSG00000176302,ENSG00000222529
chr11	119018345	119018495	11:119018345-119018495	ENSG00000255114,ENSG00000137700,ENSG00000283704,ENSG00000196655,ENSG00000118181,ENSG00000254909,ENSG00000254428,ENSG00000240970,ENSG00000186166,ENSG00000255121,ENSG00000176302
chr11	119029425	119029575	11:119029425-119029575	ENSG00000255114,ENSG00000137700,ENSG00000283704,ENSG00000196655,ENSG00000118181,ENSG00000254909
chr11	119030905	119031075	11:119030905-119031075	ENSG00000160695,ENSG00000272186,ENSG00000271751,ENSG00000149428,ENSG00000255114,ENSG00000137700,ENSG00000283704,ENSG00000196655,ENSG00000118181,ENSG00000254909,ENSG00000254428,ENSG00000240970,ENSG00000186166,ENSG00000255121,ENSG00000176302,ENSG00000222529
chr11	119057244	119057414	11:119057244-119057414	ENSG00000160695,ENSG00000272186,ENSG00000271751,ENSG00000149428,ENSG00000255114
chr11	119067644	119067794	11:119067644-119067794	ENSG00000256269,ENSG00000160695,ENSG00000272186,ENSG00000271751,ENSG00000149428,ENSG00000255114
chr11	119084785	119084935	11:119084785-119084935	ENSG00000256269,ENSG00000160695,ENSG00000272186,ENSG00000271751
chr11	119085085	119085235	11:119085085-119085235	ENSG00000256269,ENSG00000160695,ENSG00000272186,ENSG00000271751
chr11	119094954	119095115	11:119094954-119095115	ENSG00000172375,ENSG00000172269,ENSG00000188486
chr11	119095585	119095735	11:119095585-119095735	ENSG00000172273,ENSG00000172375,ENSG00000172269,ENSG00000188486,ENSG00000256269,ENSG00000160695,ENSG00000272186,ENSG00000271751
chr11	119102145	119102295	11:119102145-119102295	ENSG00000172375,ENSG00000172269,ENSG00000188486,ENSG00000256269
chr11	119102545	119102703	11:119102545-119102703	ENSG00000172375,ENSG00000172269,ENSG00000188486
chr11	119107193	119107355	11:119107193-119107355	ENSG00000172375,ENSG00000172269
chr11	119121365	119121535	11:119121365-119121535	ENSG00000222249,ENSG00000248712,ENSG00000172367,ENSG00000172350,ENSG00000172273,ENSG00000172375,ENSG00000172269,ENSG00000188486
chr11	119144965	119145135	11:119144965-119145135	ENSG00000172367,ENSG00000172350
chr11	119166466	119166636	11:119166466-119166636	ENSG00000222249,ENSG00000248712,ENSG00000172367,ENSG00000160703,ENSG00000172350
chr11	119168606	119168770	11:119168606-119168770	ENSG00000172367,ENSG00000160703,ENSG00000172350
chr11	119169506	119169656	11:119169506-119169656	ENSG00000248712,ENSG00000172367,ENSG00000160703,ENSG00000172350
chr11	119175586	119175756	11:119175586-119175756	ENSG00000172367,ENSG00000160703
chr11	119196965	119197115	11:119196965-119197115	ENSG00000222249,ENSG00000110395,ENSG00000248712,ENSG00000172367,ENSG00000172350
chr11	119205845	119206015	11:119205845-119206015	ENSG00000222249,ENSG00000110395,ENSG00000248712,ENSG00000172367
chr11	119218625	119218775	11:119218625-119218775	ENSG00000235718,ENSG00000223953,ENSG00000252119,ENSG00000284148,ENSG00000076706,ENSG00000222249,ENSG00000110395,ENSG00000248712,ENSG00000172367,ENSG00000172350
chr11	119223965	119224128	11:119223965-119224128	ENSG00000222249
chr11	119260035	119260185	11:119260035-119260185	ENSG00000222249
chr11	119318745	119318895	11:119318745-119318895	ENSG00000252119,ENSG00000284148,ENSG00000076706,ENSG00000222249
chr11	119334345	119334495	11:119334345-119334495	ENSG00000235718,ENSG00000223953,ENSG00000245385,ENSG00000173456,ENSG00000252119,ENSG00000284148,ENSG00000076706,ENSG00000222249,ENSG00000110395
chr11	119361065	119361275	11:119361065-119361275	ENSG00000254892,ENSG00000254590,ENSG00000254740,ENSG00000245248,ENSG00000036672,ENSG00000235718,ENSG00000223953
chr11	119361385	119361535	11:119361385-119361535	ENSG00000254892,ENSG00000254590,ENSG00000254740,ENSG00000245248,ENSG00000036672,ENSG00000235718,ENSG00000223953
```
