## Supplementary material for "Cell type-specific epigenetic regulatory circuitry of coronary artery disease loci": KEC_DNase_c4_hg38_EnhancerInteractions.bed (part 3 of 11)

```
chr11	119367804	119367975	11:119367804-119367975	ENSG00000254740,ENSG00000245248,ENSG00000036672,ENSG00000235718,ENSG00000223953
chr11	119374250	119374400	11:119374250-119374400	ENSG00000254740,ENSG00000245248,ENSG00000036672,ENSG00000235718,ENSG00000223953
chr11	119381685	119381835	11:119381685-119381835	ENSG00000255377,ENSG00000254892,ENSG00000254590,ENSG00000254740,ENSG00000245248,ENSG00000036672,ENSG00000235718,ENSG00000223953
chr11	119417805	119417975	11:119417805-119417975	ENSG00000255377,ENSG00000263873,ENSG00000154096,ENSG00000254892,ENSG00000254590
chr11	119420205	119420355	11:119420205-119420355	ENSG00000255377,ENSG00000263873,ENSG00000154096,ENSG00000254892,ENSG00000254590
chr11	119432665	119432835	11:119432665-119432835	ENSG00000255377,ENSG00000154096,ENSG00000254892,ENSG00000254590
chr11	119460702	119460852	11:119460702-119460852	ENSG00000255377
chr11	119470484	119470654	11:119470484-119470654	ENSG00000255377,ENSG00000254892,ENSG00000254590
chr11	119474801	119474951	11:119474801-119474951	ENSG00000255377
chr11	119475324	119475474	11:119475324-119475474	ENSG00000255377
chr11	119481364	119481535	11:119481364-119481535	ENSG00000255216,ENSG00000255377
chr11	119493865	119494015	11:119493865-119494015	-
chr11	119506004	119506154	11:119506004-119506154	-
chr11	119510224	119510394	11:119510224-119510394	-
chr11	119518825	119518975	11:119518825-119518975	-
chr11	119568264	119568418	11:119568264-119568418	ENSG00000286992
chr11	119584244	119584434	11:119584244-119584434	ENSG00000255216,ENSG00000254863,ENSG00000286992,ENSG00000288047,ENSG00000254561
chr11	119590783	119590953	11:119590783-119590953	ENSG00000286731,ENSG00000255216,ENSG00000254863,ENSG00000286992,ENSG00000288047,ENSG00000254406,ENSG00000254561,ENSG00000230716
chr11	119594843	119594993	11:119594843-119594993	ENSG00000254561
chr11	119598763	119598913	11:119598763-119598913	ENSG00000286731,ENSG00000255216,ENSG00000254863,ENSG00000286992,ENSG00000288047,ENSG00000254561,ENSG00000230716
chr11	119615663	119615813	11:119615663-119615813	ENSG00000286731,ENSG00000255216,ENSG00000254863,ENSG00000286992,ENSG00000288047,ENSG00000254406,ENSG00000199217,ENSG00000110400,ENSG00000254561,ENSG00000230716,ENSG00000255377
chr11	119653062	119653212	11:119653062-119653212	ENSG00000199217,ENSG00000254561
chr11	119684488	119684655	11:119684488-119684655	ENSG00000255216,ENSG00000254863,ENSG00000286992,ENSG00000288047,ENSG00000110400
chr11	119702283	119702470	11:119702283-119702470	ENSG00000255247
chr11	119709765	119709935	11:119709765-119709935	ENSG00000255216,ENSG00000254863,ENSG00000286992,ENSG00000288047,ENSG00000254854,ENSG00000255247,ENSG00000110400
chr11	119729165	119729315	11:119729165-119729315	ENSG00000255216,ENSG00000288047,ENSG00000254854,ENSG00000110400
chr11	119759466	119759617	11:119759466-119759617	ENSG00000286731,ENSG00000255216,ENSG00000254863,ENSG00000286992,ENSG00000288047,ENSG00000254406
chr11	119764499	119764649	11:119764499-119764649	ENSG00000288047
chr11	119795306	119795476	11:119795306-119795476	ENSG00000286992,ENSG00000288047,ENSG00000254406
chr11	119832650	119832800	11:119832650-119832800	ENSG00000288047,ENSG00000287545,ENSG00000254406
chr11	120057588	120057776	11:120057588-120057776	ENSG00000286731,ENSG00000255216,ENSG00000254863,ENSG00000286992
chr11	120068146	120068296	11:120068146-120068296	ENSG00000286731,ENSG00000255216,ENSG00000254863,ENSG00000286992,ENSG00000288047,ENSG00000254406
chr11	120125032	120125217	11:120125032-120125217	ENSG00000137699
chr11	120138247	120138397	11:120138247-120138397	ENSG00000137699
chr11	120181047	120181197	11:120181047-120181197	ENSG00000176984,ENSG00000137699
chr11	120187014	120187164	11:120187014-120187164	ENSG00000176984,ENSG00000137699
chr11	120205707	120205857	11:120205707-120205857	ENSG00000184232,ENSG00000176984
chr11	120208927	120209077	11:120208927-120209077	ENSG00000184232,ENSG00000176984
chr11	120210867	120211017	11:120210867-120211017	ENSG00000184232,ENSG00000176984
chr11	120244602	120244756	11:120244602-120244756	ENSG00000137709
chr11	120248746	120248896	11:120248746-120248896	ENSG00000137709,ENSG00000176984
chr11	120272346	120272496	11:120272346-120272496	ENSG00000259541
chr11	120273526	120273696	11:120273526-120273696	ENSG00000259541,ENSG00000176984
chr11	120300066	120300236	11:120300066-120300236	ENSG00000137709,ENSG00000176984
chr11	120304666	120304817	11:120304666-120304817	ENSG00000137709,ENSG00000176984
chr11	120306646	120306816	11:120306646-120306816	ENSG00000137709,ENSG00000176984
chr11	120331746	120331896	11:120331746-120331896	ENSG00000196914,ENSG00000181264
chr11	120334946	120335096	11:120334946-120335096	ENSG00000274303,ENSG00000196914,ENSG00000181264
chr11	120336186	120336336	11:120336186-120336336	ENSG00000274303,ENSG00000196914,ENSG00000181264
chr11	120344458	120344632	11:120344458-120344632	ENSG00000274303,ENSG00000196914
chr11	120347306	120347456	11:120347306-120347456	ENSG00000274303,ENSG00000196914,ENSG00000181264
chr11	120400886	120401056	11:120400886-120401056	ENSG00000274303,ENSG00000196914,ENSG00000181264
chr11	120401242	120401392	11:120401242-120401392	-
chr11	120429894	120430044	11:120429894-120430044	-
chr11	120431766	120431936	11:120431766-120431936	ENSG00000196914
chr11	120432166	120432316	11:120432166-120432316	ENSG00000274303,ENSG00000196914,ENSG00000181264
chr11	120471246	120471396	11:120471246-120471396	ENSG00000196914
chr11	120496664	120496828	11:120496664-120496828	-
chr11	120502103	120502253	11:120502103-120502253	-
chr11	120540126	120540276	11:120540126-120540276	-
chr11	120546706	120546856	11:120546706-120546856	ENSG00000255006,ENSG00000149403
chr11	120547966	120548116	11:120547966-120548116	ENSG00000109927,ENSG00000254735,ENSG00000250493,ENSG00000255006,ENSG00000149403,ENSG00000288047
chr11	120554966	120555116	11:120554966-120555116	ENSG00000149403
chr11	120565030	120565180	11:120565030-120565180	ENSG00000149403
chr11	120610146	120610296	11:120610146-120610296	ENSG00000255006
chr11	120613086	120613256	11:120613086-120613256	ENSG00000255006
chr11	120645786	120645936	11:120645786-120645936	ENSG00000255006
chr11	120674606	120674926	11:120674606-120674926	-
chr11	120685006	120685156	11:120685006-120685156	ENSG00000255006,ENSG00000149403
chr11	120707166	120707336	11:120707166-120707336	-
chr11	120710506	120710676	11:120710506-120710676	ENSG00000254735,ENSG00000250493,ENSG00000255006
chr11	120714586	120714736	11:120714586-120714736	-
chr11	120719506	120719656	11:120719506-120719656	-
chr11	120802326	120802487	11:120802326-120802487	-
chr11	120807566	120807736	11:120807566-120807736	ENSG00000109927,ENSG00000254735,ENSG00000250493,ENSG00000255006,ENSG00000149403,ENSG00000286731,ENSG00000255216,ENSG00000254863,ENSG00000286992,ENSG00000288047,ENSG00000254406
chr11	120834946	120835096	11:120834946-120835096	ENSG00000250493
chr11	120863461	120863611	11:120863461-120863611	ENSG00000250493,ENSG00000149403
chr11	120912627	120912796	11:120912627-120912796	ENSG00000254735,ENSG00000250493
chr11	120924178	120924328	11:120924178-120924328	ENSG00000254735,ENSG00000250493
chr11	120929206	120929356	11:120929206-120929356	ENSG00000254735,ENSG00000250493
chr11	120952866	120953036	11:120952866-120953036	ENSG00000254735,ENSG00000250493
chr11	120986106	120986316	11:120986106-120986316	-
chr11	121023966	121024116	11:121023966-121024116	ENSG00000285509,ENSG00000154114
chr11	121025086	121025238	11:121025086-121025238	ENSG00000285509,ENSG00000154114
chr11	121082786	121082936	11:121082786-121082936	ENSG00000109927
chr11	121112666	121112816	11:121112666-121112816	ENSG00000109927
chr11	121117906	121118056	11:121117906-121118056	ENSG00000109927
chr11	121164066	121164216	11:121164066-121164216	ENSG00000109927
chr11	121194846	121194996	11:121194846-121194996	ENSG00000109927
chr11	121236478	121236686	11:121236478-121236686	ENSG00000254515
chr11	121249086	121249396	11:121249086-121249396	ENSG00000244400,ENSG00000254515
chr11	121258086	121258256	11:121258086-121258256	ENSG00000244400
chr11	121292626	121292776	11:121292626-121292776	ENSG00000109929
chr11	121341693	121341843	11:121341693-121341843	ENSG00000232460
chr11	121351246	121351396	11:121351246-121351396	ENSG00000232460
chr11	121351406	121351656	11:121351406-121351656	ENSG00000232460
chr11	121417306	121417476	11:121417306-121417476	ENSG00000246790,ENSG00000271022,ENSG00000232460
chr11	121448446	121448596	11:121448446-121448596	ENSG00000137642,ENSG00000246790,ENSG00000271022
chr11	121464766	121464916	11:121464766-121464916	ENSG00000137642,ENSG00000246790,ENSG00000271022,ENSG00000232460
chr11	121466126	121466296	11:121466126-121466296	ENSG00000137642,ENSG00000246790,ENSG00000271022,ENSG00000232460
chr11	121466706	121466856	11:121466706-121466856	ENSG00000137642,ENSG00000246790,ENSG00000271022,ENSG00000232460
chr11	121473117	121473267	11:121473117-121473267	-
chr11	121478386	121478536	11:121478386-121478536	-
chr11	121557486	121557656	11:121557486-121557656	ENSG00000137642
chr11	121575379	121575529	11:121575379-121575529	ENSG00000137642
chr11	121591514	121591664	11:121591514-121591664	ENSG00000137642
chr11	121595866	121596016	11:121595866-121596016	ENSG00000137642
chr11	121613836	121613986	11:121613836-121613986	ENSG00000137642
chr11	121614943	121615093	11:121614943-121615093	ENSG00000137642
chr11	121630165	121630315	11:121630165-121630315	ENSG00000137642
chr11	121634947	121635097	11:121634947-121635097	-
chr11	121655685	121655856	11:121655685-121655856	-
chr11	121656186	121656336	11:121656186-121656336	-
chr11	121672007	121672157	11:121672007-121672157	ENSG00000286044
chr11	121688087	121688257	11:121688087-121688257	-
chr11	121711327	121711497	11:121711327-121711497	-
chr11	121722547	121722697	11:121722547-121722697	-
chr11	121757867	121758017	11:121757867-121758017	-
chr11	121810447	121810597	11:121810447-121810597	-
chr11	121829367	121829537	11:121829367-121829537	ENSG00000286044
chr11	121841847	121841997	11:121841847-121841997	-
chr11	121890527	121890697	11:121890527-121890697	-
chr11	121893087	121893237	11:121893087-121893237	-
chr11	121929747	121929901	11:121929747-121929901	-
chr11	121930147	121930317	11:121930147-121930317	ENSG00000286497,ENSG00000286023
chr11	121964692	121964842	11:121964692-121964842	-
chr11	122007878	122008028	11:122007878-122008028	ENSG00000252556
chr11	122038687	122038857	11:122038687-122038857	ENSG00000255248,ENSG00000286497,ENSG00000252556,ENSG00000286023
chr11	122045347	122045497	11:122045347-122045497	ENSG00000286497,ENSG00000286023
chr11	122070107	122070277	11:122070107-122070277	ENSG00000259571,ENSG00000207971,ENSG00000255248,ENSG00000286497,ENSG00000286023
chr11	122085367	122085537	11:122085367-122085537	ENSG00000259571,ENSG00000207971
chr11	122101747	122101897	11:122101747-122101897	ENSG00000259571,ENSG00000207971,ENSG00000255248
chr11	122137167	122137337	11:122137167-122137337	ENSG00000207994,ENSG00000198975,ENSG00000259571
chr11	122140667	122140817	11:122140667-122140817	ENSG00000207994,ENSG00000198975,ENSG00000259571
chr11	122146558	122146708	11:122146558-122146708	ENSG00000207994,ENSG00000198975,ENSG00000259571
chr11	122167247	122167397	11:122167247-122167397	ENSG00000255219,ENSG00000207994,ENSG00000198975,ENSG00000259571,ENSG00000255248
chr11	122170867	122171017	11:122170867-122171017	ENSG00000207994,ENSG00000259571
chr11	122180527	122180677	11:122180527-122180677	ENSG00000255219,ENSG00000207994,ENSG00000259571,ENSG00000255248
chr11	122186589	122186746	11:122186589-122186746	ENSG00000255248
chr11	122189347	122189517	11:122189347-122189517	ENSG00000255219,ENSG00000207994,ENSG00000259571,ENSG00000207971,ENSG00000255248
chr11	122197107	122197257	11:122197107-122197257	ENSG00000253035,ENSG00000255219,ENSG00000259571,ENSG00000207971,ENSG00000255248,ENSG00000286497,ENSG00000286023
chr11	122267693	122267843	11:122267693-122267843	ENSG00000255219
chr11	122309667	122309877	11:122309667-122309877	ENSG00000255219,ENSG00000255015
chr11	122340727	122340877	11:122340727-122340877	ENSG00000253035,ENSG00000255219,ENSG00000255015
chr11	122376078	122376257	11:122376078-122376257	-
chr11	122440247	122440417	11:122440247-122440417	ENSG00000253035,ENSG00000252776
chr11	122505787	122505977	11:122505787-122505977	ENSG00000253035,ENSG00000255219
chr11	122524305	122524473	11:122524305-122524473	-
chr11	122580627	122580777	11:122580627-122580777	ENSG00000254935,ENSG00000254572,ENSG00000223265
chr11	122581127	122581297	11:122581127-122581297	ENSG00000254935,ENSG00000254572,ENSG00000223265
chr11	122601583	122601733	11:122601583-122601733	ENSG00000254935,ENSG00000254572
chr11	122642547	122642697	11:122642547-122642697	ENSG00000233541,ENSG00000244641,ENSG00000243669,ENSG00000254944,ENSG00000199709,ENSG00000239079,ENSG00000154127,ENSG00000254935,ENSG00000254572,ENSG00000255219
chr11	122655647	122655797	11:122655647-122655797	ENSG00000239079,ENSG00000154127,ENSG00000254935,ENSG00000254572
chr11	122661216	122661366	11:122661216-122661366	ENSG00000154127
chr11	122661687	122661837	11:122661687-122661837	ENSG00000239079,ENSG00000154127
chr11	122668927	122669088	11:122668927-122669088	ENSG00000239079,ENSG00000254935
chr11	122686227	122686377	11:122686227-122686377	ENSG00000239079,ENSG00000286341,ENSG00000254935,ENSG00000254572
chr11	122697707	122697857	11:122697707-122697857	ENSG00000239079,ENSG00000286341,ENSG00000254935
chr11	122706375	122706525	11:122706375-122706525	ENSG00000239079,ENSG00000154127
chr11	122706847	122706997	11:122706847-122706997	ENSG00000239079,ENSG00000154127,ENSG00000254935
chr11	122709107	122709277	11:122709107-122709277	ENSG00000239079,ENSG00000154127,ENSG00000254935,ENSG00000254572
chr11	122749089	122749242	11:122749089-122749242	ENSG00000239079
chr11	122765587	122765757	11:122765587-122765757	ENSG00000154127
chr11	122778307	122778457	11:122778307-122778457	ENSG00000154127
chr11	122803412	122803577	11:122803412-122803577	ENSG00000254572
chr11	122804267	122804437	11:122804267-122804437	ENSG00000243669,ENSG00000254944,ENSG00000254935,ENSG00000254572
chr11	122817226	122817376	11:122817226-122817376	-
chr11	122850207	122850397	11:122850207-122850397	ENSG00000233541,ENSG00000244641,ENSG00000243669,ENSG00000254944,ENSG00000109943,ENSG00000285909
chr11	122854067	122854217	11:122854067-122854217	ENSG00000233541,ENSG00000244641,ENSG00000243669,ENSG00000254944,ENSG00000109943,ENSG00000285909
chr11	122856727	122856897	11:122856727-122856897	ENSG00000233541,ENSG00000244641,ENSG00000243669,ENSG00000213184,ENSG00000188909,ENSG00000254944,ENSG00000199709,ENSG00000109944,ENSG00000109943,ENSG00000285909,ENSG00000254935,ENSG00000254572
chr11	122883507	122883657	11:122883507-122883657	ENSG00000254944,ENSG00000109944
chr11	122893227	122893397	11:122893227-122893397	ENSG00000233541,ENSG00000244641,ENSG00000243669,ENSG00000188909,ENSG00000254944,ENSG00000199709,ENSG00000109944
chr11	122910896	122911046	11:122910896-122911046	ENSG00000254944,ENSG00000199709
chr11	122917427	122917577	11:122917427-122917577	ENSG00000254944,ENSG00000199709
chr11	122981817	122981967	11:122981817-122981967	ENSG00000188909,ENSG00000254944
chr11	123021107	123021257	11:123021107-123021257	ENSG00000233541,ENSG00000244641,ENSG00000243669,ENSG00000213184,ENSG00000254944
chr11	123023200	123023410	11:123023200-123023410	ENSG00000233541,ENSG00000244641,ENSG00000243669,ENSG00000213184
chr11	123062247	123062397	11:123062247-123062397	ENSG00000288061,ENSG00000202252,ENSG00000207118,ENSG00000200879,ENSG00000109971,ENSG00000233541,ENSG00000244641,ENSG00000243669
chr11	123083747	123083897	11:123083747-123083897	ENSG00000288061,ENSG00000166250,ENSG00000202252,ENSG00000207118,ENSG00000200879,ENSG00000109971,ENSG00000233541,ENSG00000244641,ENSG00000243669
chr11	123111567	123111717	11:123111567-123111717	ENSG00000255342
chr11	123118727	123118877	11:123118727-123118877	ENSG00000255342
chr11	123122463	123122613	11:123122463-123122613	ENSG00000255342
chr11	123145287	123145437	11:123145287-123145437	ENSG00000255342,ENSG00000254823,ENSG00000254407,ENSG00000243669
chr11	123173387	123173537	11:123173387-123173537	ENSG00000255342,ENSG00000254710,ENSG00000254823,ENSG00000254407,ENSG00000243669,ENSG00000254944
chr11	123174827	123174977	11:123174827-123174977	ENSG00000255342,ENSG00000254710,ENSG00000254407
chr11	123188892	123189042	11:123188892-123189042	ENSG00000254710
chr11	123197847	123197997	11:123197847-123197997	ENSG00000166250,ENSG00000255342,ENSG00000254710
chr11	123217947	123218117	11:123217947-123218117	ENSG00000254407
chr11	123218627	123218777	11:123218627-123218777	-
chr11	123247307	123247477	11:123247307-123247477	-
chr11	123249447	123249617	11:123249447-123249617	-
chr11	123261607	123261777	11:123261607-123261777	-
chr11	123301427	123301631	11:123301427-123301631	ENSG00000200496,ENSG00000254823,ENSG00000254407
chr11	123302827	123302977	11:123302827-123302977	ENSG00000200496,ENSG00000254823,ENSG00000254407
chr11	123386897	123387069	11:123386897-123387069	ENSG00000254407,ENSG00000265357
chr11	123407467	123407644	11:123407467-123407644	ENSG00000254823,ENSG00000254407
chr11	123430007	123430157	11:123430007-123430157	ENSG00000254407,ENSG00000023171
chr11	123474399	123474557	11:123474399-123474557	ENSG00000254823,ENSG00000254407
chr11	123478467	123478637	11:123478467-123478637	ENSG00000200496,ENSG00000254823,ENSG00000254407,ENSG00000023171
chr11	123483187	123483337	11:123483187-123483337	ENSG00000254823,ENSG00000254407,ENSG00000023171
chr11	123505647	123505797	11:123505647-123505797	ENSG00000254407,ENSG00000023171
chr11	123509767	123509937	11:123509767-123509937	ENSG00000254407,ENSG00000023171
chr11	123511287	123511437	11:123511287-123511437	ENSG00000254407,ENSG00000023171
chr11	123543947	123544117	11:123543947-123544117	ENSG00000254407,ENSG00000023171,ENSG00000254467,ENSG00000200197
chr11	123560167	123560317	11:123560167-123560317	ENSG00000023171
chr11	123561184	123561334	11:123561184-123561334	ENSG00000023171
chr11	123590667	123590837	11:123590667-123590837	ENSG00000023171,ENSG00000254449,ENSG00000254467,ENSG00000200197
chr11	123654087	123654237	11:123654087-123654237	ENSG00000166257,ENSG00000254467
chr11	123654607	123654757	11:123654607-123654757	ENSG00000166257,ENSG00000254467
chr11	123654847	123655037	11:123654847-123655037	ENSG00000166257,ENSG00000254467
chr11	123690587	123690757	11:123690587-123690757	ENSG00000254467,ENSG00000221931,ENSG00000200197
chr11	123707687	123707837	11:123707687-123707837	ENSG00000166257,ENSG00000254467,ENSG00000200197
chr11	123711407	123711577	11:123711407-123711577	ENSG00000254467,ENSG00000221931,ENSG00000200197
chr11	123741627	123741777	11:123741627-123741777	ENSG00000166261,ENSG00000221931,ENSG00000200197,ENSG00000196099,ENSG00000254613,ENSG00000254430
chr11	123822767	123822933	11:123822767-123822933	ENSG00000200197,ENSG00000196099,ENSG00000254613,ENSG00000254430,ENSG00000204300,ENSG00000181518
chr11	123938788	123938958	11:123938788-123938958	ENSG00000254430,ENSG00000204300,ENSG00000181518,ENSG00000171014,ENSG00000181499,ENSG00000198674,ENSG00000226461
chr11	123973948	123974118	11:123973948-123974118	ENSG00000200197,ENSG00000196099,ENSG00000254613,ENSG00000254430,ENSG00000204300,ENSG00000181518,ENSG00000171014,ENSG00000181499,ENSG00000196248,ENSG00000198674,ENSG00000226461,ENSG00000254737,ENSG00000236981,ENSG00000234560,ENSG00000276316,ENSG00000196341,ENSG00000254976,ENSG00000255225,ENSG00000255030,ENSG00000229254
chr11	124041328	124041498	11:124041328-124041498	ENSG00000198674,ENSG00000226461,ENSG00000254737,ENSG00000236981,ENSG00000234560,ENSG00000182634,ENSG00000213182
chr11	124049828	124049978	11:124049828-124049978	ENSG00000254613,ENSG00000254430,ENSG00000204300,ENSG00000181518,ENSG00000198674,ENSG00000226461,ENSG00000254737,ENSG00000236981,ENSG00000234560,ENSG00000182634,ENSG00000213182,ENSG00000181214,ENSG00000197849,ENSG00000279116,ENSG00000254976,ENSG00000255225,ENSG00000255030,ENSG00000227737,ENSG00000229254
chr11	124069508	124069658	11:124069508-124069658	ENSG00000254737,ENSG00000236981,ENSG00000234560,ENSG00000186268,ENSG00000181214,ENSG00000279116,ENSG00000254976,ENSG00000255225
chr11	124071468	124071638	11:124071468-124071638	ENSG00000226461,ENSG00000254737,ENSG00000236981,ENSG00000234560,ENSG00000186268,ENSG00000239426,ENSG00000255425,ENSG00000181214,ENSG00000276316,ENSG00000197849,ENSG00000196341,ENSG00000279116,ENSG00000254976,ENSG00000255225,ENSG00000255030,ENSG00000227737,ENSG00000229254,ENSG00000284680
chr11	124080708	124080858	11:124080708-124080858	ENSG00000198674,ENSG00000226461,ENSG00000254737,ENSG00000236981,ENSG00000234560,ENSG00000186268,ENSG00000196403,ENSG00000255425,ENSG00000181214,ENSG00000276316,ENSG00000197849,ENSG00000196341,ENSG00000279116,ENSG00000254976,ENSG00000255225,ENSG00000255030,ENSG00000227737,ENSG00000229254
chr11	124108268	124108418	11:124108268-124108418	ENSG00000186268,ENSG00000213181
chr11	124114051	124114218	11:124114051-124114218	ENSG00000186268,ENSG00000213181,ENSG00000110002
chr11	124115348	124115498	11:124115348-124115498	ENSG00000186268,ENSG00000213181,ENSG00000110002,ENSG00000196403,ENSG00000255425,ENSG00000181214,ENSG00000197849,ENSG00000255225
chr11	124174088	124174258	11:124174088-124174258	ENSG00000254613,ENSG00000254430,ENSG00000204300,ENSG00000181518,ENSG00000226461,ENSG00000254737,ENSG00000236981,ENSG00000234560,ENSG00000186268,ENSG00000196403,ENSG00000197309,ENSG00000239426,ENSG00000255425,ENSG00000181214,ENSG00000276316,ENSG00000197849,ENSG00000255298,ENSG00000196341,ENSG00000279116,ENSG00000254976,ENSG00000255225,ENSG00000255030,ENSG00000227737,ENSG00000229254,ENSG00000284680,ENSG00000197125,ENSG00000255510,ENSG00000254646,ENSG00000196119
chr11	124178888	124179038	11:124178888-124179038	ENSG00000196403,ENSG00000197309,ENSG00000239426,ENSG00000255425,ENSG00000181214,ENSG00000276316,ENSG00000197849,ENSG00000254976
chr11	124195208	124195378	11:124195208-124195378	ENSG00000196403,ENSG00000197309,ENSG00000239426,ENSG00000255425,ENSG00000181214,ENSG00000276316,ENSG00000197849,ENSG00000196341,ENSG00000279116,ENSG00000254976,ENSG00000255030,ENSG00000227737
chr11	124270979	124271129	11:124270979-124271129	ENSG00000255425,ENSG00000181214,ENSG00000276316,ENSG00000197849,ENSG00000255298,ENSG00000255116,ENSG00000196341,ENSG00000279116,ENSG00000254976,ENSG00000255225,ENSG00000255030,ENSG00000227737,ENSG00000229254,ENSG00000284680
chr11	124276239	124276409	11:124276239-124276409	ENSG00000255425,ENSG00000181214,ENSG00000276316,ENSG00000197849,ENSG00000255298,ENSG00000255116,ENSG00000196341,ENSG00000279116,ENSG00000254976,ENSG00000255225,ENSG00000255030,ENSG00000227737,ENSG00000229254,ENSG00000284680
chr11	124285699	124285849	11:124285699-124285849	ENSG00000255425,ENSG00000181214,ENSG00000276316,ENSG00000197849,ENSG00000255298,ENSG00000196341,ENSG00000279116,ENSG00000254976,ENSG00000255225,ENSG00000255030,ENSG00000227737,ENSG00000229254,ENSG00000284680
chr11	124402459	124402649	11:124402459-124402649	ENSG00000196341,ENSG00000279116,ENSG00000254976,ENSG00000255225,ENSG00000255030,ENSG00000227737,ENSG00000229254,ENSG00000284680,ENSG00000284609,ENSG00000255048,ENSG00000285561,ENSG00000280090,ENSG00000197125,ENSG00000255510,ENSG00000254646,ENSG00000196119,ENSG00000255341
chr11	124415471	124415628	11:124415471-124415628	ENSG00000227737,ENSG00000229254,ENSG00000284680,ENSG00000285561,ENSG00000280090,ENSG00000197125,ENSG00000255510,ENSG00000254646,ENSG00000196119
chr11	124481819	124481969	11:124481819-124481969	ENSG00000197125,ENSG00000255510,ENSG00000229386,ENSG00000254646,ENSG00000196119
chr11	124538099	124538329	11:124538099-124538329	ENSG00000197125,ENSG00000255510,ENSG00000254646,ENSG00000255315,ENSG00000254937,ENSG00000170953,ENSG00000196119
chr11	124586339	124586496	11:124586339-124586496	ENSG00000285561,ENSG00000197125,ENSG00000255510,ENSG00000254646,ENSG00000196119,ENSG00000255341,ENSG00000154143
chr11	124622779	124622929	11:124622779-124622929	ENSG00000197125,ENSG00000196119,ENSG00000255341,ENSG00000154143,ENSG00000154144,ENSG00000200278
chr11	124643719	124643869	11:124643719-124643869	ENSG00000154143,ENSG00000200278
chr11	124669219	124669369	11:124669219-124669369	ENSG00000110013,ENSG00000064199
chr11	124673759	124673909	11:124673759-124673909	ENSG00000110013,ENSG00000064199,ENSG00000149564,ENSG00000250073,ENSG00000120458,ENSG00000279342,ENSG00000254509,ENSG00000245498
chr11	124725966	124726116	11:124725966-124726116	-
chr11	124739799	124739958	11:124739799-124739958	ENSG00000154146,ENSG00000255045
chr11	124746699	124746849	11:124746699-124746849	ENSG00000154146,ENSG00000255045,ENSG00000019102
chr11	124747079	124747249	11:124747079-124747249	ENSG00000110013,ENSG00000064199,ENSG00000154146,ENSG00000255045,ENSG00000019102,ENSG00000149564,ENSG00000250073
chr11	124748721	124748871	11:124748721-124748871	ENSG00000154146,ENSG00000255045,ENSG00000019102
chr11	124758459	124758609	11:124758459-124758609	ENSG00000255045,ENSG00000019102,ENSG00000149564,ENSG00000250073
chr11	124758976	124759126	11:124758976-124759126	ENSG00000019102,ENSG00000149564,ENSG00000250073
chr11	124763359	124763529	11:124763359-124763529	ENSG00000110013,ENSG00000064199,ENSG00000255045,ENSG00000019102,ENSG00000149564,ENSG00000250073,ENSG00000120458,ENSG00000279342,ENSG00000254509
chr11	124763639	124763789	11:124763639-124763789	ENSG00000110013,ENSG00000064199,ENSG00000255045,ENSG00000149564,ENSG00000250073,ENSG00000120458,ENSG00000279342,ENSG00000254509
chr11	124766259	124766409	11:124766259-124766409	ENSG00000149564,ENSG00000250073,ENSG00000120458,ENSG00000279342,ENSG00000254509
chr11	124770315	124770465	11:124770315-124770465	ENSG00000120458,ENSG00000279342,ENSG00000254509
chr11	124793787	124793937	11:124793787-124793937	ENSG00000120458,ENSG00000279342,ENSG00000254509,ENSG00000245498
chr11	124799079	124799229	11:124799079-124799229	ENSG00000120458,ENSG00000279342,ENSG00000254509,ENSG00000245498
chr11	124800379	124800529	11:124800379-124800529	ENSG00000120458,ENSG00000245498,ENSG00000254941
chr11	124800679	124800829	11:124800679-124800829	ENSG00000120458,ENSG00000245498,ENSG00000254941
chr11	124801179	124801329	11:124801179-124801329	ENSG00000120458,ENSG00000245498,ENSG00000254941
chr11	124830879	124831029	11:124830879-124831029	ENSG00000254941
chr11	124832699	124832849	11:124832699-124832849	ENSG00000120458,ENSG00000279342,ENSG00000254509,ENSG00000245498,ENSG00000254941
chr11	124837019	124837189	11:124837019-124837189	ENSG00000110013,ENSG00000064199,ENSG00000120458,ENSG00000279342,ENSG00000254509,ENSG00000245498,ENSG00000254941
chr11	124837579	124837729	11:124837579-124837729	ENSG00000110013,ENSG00000064199,ENSG00000120458,ENSG00000279342,ENSG00000254509,ENSG00000245498,ENSG00000254941
chr11	124867864	124868014	11:124867864-124868014	ENSG00000154134
chr11	124876359	124876509	11:124876359-124876509	ENSG00000154134,ENSG00000254568
chr11	124876619	124876789	11:124876619-124876789	ENSG00000154134,ENSG00000254568,ENSG00000254943,ENSG00000221932
chr11	124898499	124898649	11:124898499-124898649	ENSG00000154134,ENSG00000254568,ENSG00000154133,ENSG00000254943,ENSG00000221932
chr11	124900619	124900769	11:124900619-124900769	ENSG00000154133,ENSG00000254943,ENSG00000221932
chr11	124935079	124935269	11:124935079-124935269	ENSG00000165478,ENSG00000221932
chr11	124953959	124954129	11:124953959-124954129	ENSG00000154134,ENSG00000165478,ENSG00000221932,ENSG00000285825,ENSG00000149548,ENSG00000255475,ENSG00000254880
chr11	124962099	124962269	11:124962099-124962269	ENSG00000285825,ENSG00000255475,ENSG00000260209
chr11	124971059	124971209	11:124971059-124971209	-
chr11	125036959	125037129	11:125036959-125037129	ENSG00000149548
chr11	125062999	125063149	11:125062999-125063149	ENSG00000134955
chr11	125070859	125071009	11:125070859-125071009	ENSG00000134955,ENSG00000255475
chr11	125083099	125083329	11:125083099-125083329	ENSG00000134955,ENSG00000255475
chr11	125091519	125091669	11:125091519-125091669	ENSG00000134955,ENSG00000255475,ENSG00000254880,ENSG00000165495
chr11	125111279	125111429	11:125111279-125111429	ENSG00000150433,ENSG00000187686
chr11	125111739	125111889	11:125111739-125111889	ENSG00000150433,ENSG00000187686,ENSG00000255475,ENSG00000254880,ENSG00000165495,ENSG00000259290
chr11	125124259	125124411	11:125124259-125124411	ENSG00000255475
chr11	125168310	125168460	11:125168310-125168460	ENSG00000254880,ENSG00000165495,ENSG00000259290
chr11	125201563	125201726	11:125201563-125201726	ENSG00000165495,ENSG00000259290
chr11	125228554	125228704	11:125228554-125228704	ENSG00000165495,ENSG00000259290
chr11	125229199	125229349	11:125229199-125229349	ENSG00000165495,ENSG00000259290
chr11	125263459	125263609	11:125263459-125263609	ENSG00000255475,ENSG00000254880,ENSG00000165495,ENSG00000259290,ENSG00000254932,ENSG00000222844
chr11	125272199	125272409	11:125272199-125272409	ENSG00000259290,ENSG00000254932,ENSG00000222844
chr11	125300841	125301009	11:125300841-125301009	ENSG00000259290
chr11	125358419	125358569	11:125358419-125358569	ENSG00000254880,ENSG00000165495
chr11	125364219	125364369	11:125364219-125364369	ENSG00000165495
chr11	125375259	125375409	11:125375259-125375409	ENSG00000165495
chr11	125376179	125376329	11:125376179-125376329	ENSG00000165495
chr11	125402559	125402709	11:125402559-125402709	-
chr11	125452764	125452914	11:125452764-125452914	ENSG00000149557
chr11	125464399	125464549	11:125464399-125464549	ENSG00000149557
chr11	125495239	125495389	11:125495239-125495389	ENSG00000149557,ENSG00000255537
chr11	125496339	125496489	11:125496339-125496489	ENSG00000149557,ENSG00000255537
chr11	125509599	125509770	11:125509599-125509770	ENSG00000255537
chr11	125514359	125514529	11:125514359-125514529	ENSG00000149557,ENSG00000255537,ENSG00000252255,ENSG00000134940
chr11	125514639	125514789	11:125514639-125514789	ENSG00000255537
chr11	125517279	125517449	11:125517279-125517449	ENSG00000255537,ENSG00000252255
chr11	125569279	125569429	11:125569279-125569429	ENSG00000149547,ENSG00000222297
chr11	125592540	125592690	11:125592540-125592690	ENSG00000149557,ENSG00000255537,ENSG00000149547,ENSG00000222297,ENSG00000134910,ENSG00000149554,ENSG00000252255,ENSG00000134940,ENSG00000237353,ENSG00000260209
chr11	125622120	125622270	11:125622120-125622270	ENSG00000134910,ENSG00000149554,ENSG00000252255
chr11	125625680	125625930	11:125625680-125625930	ENSG00000149554,ENSG00000252255,ENSG00000134940,ENSG00000260209
chr11	125626340	125626510	11:125626340-125626510	ENSG00000149554,ENSG00000252255,ENSG00000134940,ENSG00000260209
chr11	125724245	125724395	11:125724245-125724395	ENSG00000134940,ENSG00000171053,ENSG00000236027,ENSG00000237353
chr11	125773068	125773218	11:125773068-125773218	ENSG00000171053,ENSG00000196844,ENSG00000236027,ENSG00000237353
chr11	125887520	125887690	11:125887520-125887690	ENSG00000252255,ENSG00000134940,ENSG00000171053,ENSG00000237353,ENSG00000260209,ENSG00000198331,ENSG00000110060,ENSG00000109832
chr11	125888120	125888270	11:125888120-125888270	ENSG00000237353,ENSG00000260209,ENSG00000198331,ENSG00000110060,ENSG00000109832
chr11	125903160	125903310	11:125903160-125903310	ENSG00000260209,ENSG00000110060,ENSG00000109832
chr11	125923140	125923295	11:125923140-125923295	ENSG00000255027,ENSG00000109832
chr11	125941990	125942304	11:125941990-125942304	ENSG00000255027,ENSG00000109832,ENSG00000254790,ENSG00000283703
chr11	125956498	125956648	11:125956498-125956648	ENSG00000283703
chr11	125983461	125983611	11:125983461-125983611	-
chr11	125984100	125984270	11:125984100-125984270	ENSG00000064309
chr11	125990320	125990490	11:125990320-125990490	ENSG00000064309
chr11	126007380	126007530	11:126007380-126007530	ENSG00000064309
chr11	126060938	126061088	11:126060938-126061088	ENSG00000064309,ENSG00000254759
chr11	126062900	126063051	11:126062900-126063051	ENSG00000064309,ENSG00000254759
chr11	126102620	126102770	11:126102620-126102770	ENSG00000261257
chr11	126110320	126110470	11:126110320-126110470	ENSG00000261257
chr11	126113720	126113870	11:126113720-126113870	ENSG00000134940,ENSG00000255027,ENSG00000254790,ENSG00000064309,ENSG00000254759,ENSG00000261257,ENSG00000287666,ENSG00000254771,ENSG00000240098
chr11	126116060	126116210	11:126116060-126116210	ENSG00000254759,ENSG00000261257,ENSG00000287666
chr11	126132400	126132550	11:126132400-126132550	ENSG00000287666
chr11	126141080	126141230	11:126141080-126141230	ENSG00000254771
chr11	126143020	126143170	11:126143020-126143170	ENSG00000254771
chr11	126146860	126147010	11:126146860-126147010	ENSG00000254771
chr11	126154094	126154250	11:126154094-126154250	ENSG00000254833,ENSG00000254771
chr11	126163140	126163330	11:126163140-126163330	ENSG00000134940,ENSG00000171053,ENSG00000236027,ENSG00000237353,ENSG00000255027,ENSG00000254790,ENSG00000283703,ENSG00000254833,ENSG00000254771,ENSG00000240098
chr11	126190840	126190999	11:126190840-126190999	ENSG00000255027,ENSG00000109832,ENSG00000254790,ENSG00000254771
chr11	126197640	126197790	11:126197640-126197790	ENSG00000252255,ENSG00000134940,ENSG00000236027,ENSG00000237353,ENSG00000260209,ENSG00000110060,ENSG00000255027,ENSG00000109832,ENSG00000254790,ENSG00000283703,ENSG00000254759,ENSG00000254771,ENSG00000165526,ENSG00000254694,ENSG00000197798,ENSG00000222067,ENSG00000240098,ENSG00000243607
chr11	126211280	126211430	11:126211280-126211430	ENSG00000165526,ENSG00000254694,ENSG00000197798,ENSG00000222067,ENSG00000240098
chr11	126211640	126211810	11:126211640-126211810	ENSG00000165526,ENSG00000254694,ENSG00000197798,ENSG00000222067,ENSG00000240098
chr11	126214951	126215110	11:126214951-126215110	ENSG00000165526,ENSG00000197798,ENSG00000222067,ENSG00000240098
chr11	126268900	126269050	11:126268900-126269050	ENSG00000165526,ENSG00000197798,ENSG00000222067,ENSG00000240098,ENSG00000182934,ENSG00000110074,ENSG00000243607,ENSG00000150455,ENSG00000255062
chr11	126284980	126285130	11:126284980-126285130	ENSG00000240098,ENSG00000110074,ENSG00000243607,ENSG00000150455,ENSG00000254905,ENSG00000280832,ENSG00000110063,ENSG00000255062
chr11	126303969	126304124	11:126303969-126304124	ENSG00000243607,ENSG00000150455,ENSG00000254905,ENSG00000110080,ENSG00000280832,ENSG00000110063,ENSG00000255062
chr11	126318730	126318890	11:126318730-126318890	ENSG00000278215,ENSG00000110080,ENSG00000280832,ENSG00000110063,ENSG00000255062
chr11	126332300	126332450	11:126332300-126332450	ENSG00000110080,ENSG00000280832,ENSG00000110063
chr11	126373440	126373590	11:126373440-126373590	ENSG00000278215,ENSG00000110080,ENSG00000280832
chr11	126394799	126394949	11:126394799-126394949	ENSG00000278215,ENSG00000110080,ENSG00000280832
chr11	126416565	126416730	11:126416565-126416730	ENSG00000110080,ENSG00000280832
chr11	126427140	126427310	11:126427140-126427310	ENSG00000110080,ENSG00000280832
chr11	126440980	126441130	11:126440980-126441130	ENSG00000149571
chr11	126480820	126480970	11:126480820-126480970	ENSG00000149571,ENSG00000280832
chr11	126510705	126510856	11:126510705-126510856	-
chr11	126544640	126544810	11:126544640-126544810	ENSG00000257271
chr11	126547200	126547370	11:126547200-126547370	ENSG00000257271
chr11	126561400	126561570	11:126561400-126561570	-
chr11	126585980	126586170	11:126585980-126586170	-
chr11	126607390	126607540	11:126607390-126607540	-
chr11	126615936	126616086	11:126615936-126616086	-
chr11	126636975	126637159	11:126636975-126637159	-
chr11	126647760	126647930	11:126647760-126647930	ENSG00000254607
chr11	126669540	126669710	11:126669540-126669710	ENSG00000254607
chr11	126716583	126716733	11:126716583-126716733	-
chr11	126764339	126764489	11:126764339-126764489	-
chr11	126790620	126790790	11:126790620-126790790	ENSG00000134940,ENSG00000273409,ENSG00000272642
chr11	126834260	126834430	11:126834260-126834430	-
chr11	126840631	126840781	11:126840631-126840781	-
chr11	126843220	126843370	11:126843220-126843370	ENSG00000272642
chr11	126853920	126854070	11:126853920-126854070	-
chr11	126862980	126863130	11:126862980-126863130	-
chr11	126917539	126917709	11:126917539-126917709	ENSG00000279358
chr11	126917899	126918069	11:126917899-126918069	ENSG00000171053,ENSG00000236027,ENSG00000237353,ENSG00000223315,ENSG00000222774,ENSG00000273409,ENSG00000272642,ENSG00000218109,ENSG00000254960,ENSG00000279358,ENSG00000254938,ENSG00000149571
chr11	126919279	126919429	11:126919279-126919429	-
chr11	126949199	126949349	11:126949199-126949349	ENSG00000254960,ENSG00000279358,ENSG00000254938
chr11	126963239	126963389	11:126963239-126963389	-
chr11	126963739	126963909	11:126963739-126963909	ENSG00000134940,ENSG00000237353,ENSG00000273409,ENSG00000272642,ENSG00000218109,ENSG00000254960,ENSG00000279358,ENSG00000254938,ENSG00000149571
chr11	126969979	126970129	11:126969979-126970129	-
chr11	126978314	126978464	11:126978314-126978464	-
chr11	126990456	126990629	11:126990456-126990629	ENSG00000218109,ENSG00000255317,ENSG00000266215,ENSG00000149571
chr11	126991759	126991909	11:126991759-126991909	ENSG00000218109,ENSG00000255317,ENSG00000266215,ENSG00000149571
chr11	126992239	126992389	11:126992239-126992389	ENSG00000272642,ENSG00000218109,ENSG00000255317,ENSG00000266215,ENSG00000149571
chr11	126992879	126993029	11:126992879-126993029	ENSG00000218109,ENSG00000255317,ENSG00000266215,ENSG00000149571
chr11	127017640	127017790	11:127017640-127017790	ENSG00000255087,ENSG00000218109,ENSG00000149571
chr11	127024040	127024224	11:127024040-127024224	ENSG00000255087
chr11	127052560	127052710	11:127052560-127052710	ENSG00000255087
chr11	127074180	127074350	11:127074180-127074350	ENSG00000272642,ENSG00000255087
chr11	127106285	127106450	11:127106285-127106450	-
chr11	127282438	127282588	11:127282438-127282588	ENSG00000273409
chr11	127345960	127346177	11:127345960-127346177	-
chr11	127454920	127455090	11:127454920-127455090	ENSG00000223315,ENSG00000222774,ENSG00000272642
chr11	127485700	127485850	11:127485700-127485850	ENSG00000223315,ENSG00000222774
chr11	127492120	127492270	11:127492120-127492270	ENSG00000223315,ENSG00000222774
chr11	127521580	127521750	11:127521580-127521750	ENSG00000223315,ENSG00000222774,ENSG00000272642
chr11	127531258	127531408	11:127531258-127531408	-
chr11	127564940	127565090	11:127564940-127565090	-
chr11	127624560	127624710	11:127624560-127624710	-
chr11	127628300	127628450	11:127628300-127628450	-
chr11	127640020	127640170	11:127640020-127640170	-
chr11	127641260	127641410	11:127641260-127641410	-
chr11	127651320	127651470	11:127651320-127651470	ENSG00000254591,ENSG00000223315,ENSG00000222774,ENSG00000273409,ENSG00000272642
chr11	127684976	127685158	11:127684976-127685158	-
chr11	127693800	127693950	11:127693800-127693950	-
chr11	127710098	127710248	11:127710098-127710248	-
chr11	127843920	127844090	11:127843920-127844090	-
chr11	127862489	127862690	11:127862489-127862690	-
chr11	127888500	127888670	11:127888500-127888670	-
chr11	127890379	127890529	11:127890379-127890529	-
chr11	127919360	127919510	11:127919360-127919510	ENSG00000254612
chr11	127925500	127925650	11:127925500-127925650	ENSG00000254612
chr11	127944046	127944196	11:127944046-127944196	ENSG00000254612
chr11	127994820	127994970	11:127994820-127994970	-
chr11	128022132	128022282	11:128022132-128022282	-
chr11	128026720	128026870	11:128026720-128026870	-
chr11	128039740	128039902	11:128039740-128039902	-
chr11	128042580	128042730	11:128042580-128042730	-
chr11	128048220	128048370	11:128048220-128048370	-
chr11	128053260	128053410	11:128053260-128053410	-
chr11	128061360	128061510	11:128061360-128061510	-
chr11	128061660	128061830	11:128061660-128061830	-
chr11	128095680	128095830	11:128095680-128095830	ENSG00000273415
chr11	128156600	128156770	11:128156600-128156770	-
chr11	128157780	128157930	11:128157780-128157930	-
chr11	128172419	128172590	11:128172419-128172590	-
chr11	128174620	128174770	11:128174620-128174770	-
chr11	128180580	128180730	11:128180580-128180730	ENSG00000273415
chr11	128201945	128202095	11:128201945-128202095	ENSG00000272575
chr11	128207980	128208130	11:128207980-128208130	ENSG00000272575
chr11	128208500	128208670	11:128208500-128208670	ENSG00000272575
chr11	128208940	128209090	11:128208940-128209090	ENSG00000272575
chr11	128210280	128210470	11:128210280-128210470	ENSG00000272575
chr11	128210620	128210790	11:128210620-128210790	ENSG00000272575
chr11	128219080	128219250	11:128219080-128219250	-
chr11	128235620	128235770	11:128235620-128235770	-
chr11	128279900	128280050	11:128279900-128280050	-
chr11	128290180	128290350	11:128290180-128290350	-
chr11	128299400	128299570	11:128299400-128299570	-
chr11	128336300	128336490	11:128336300-128336490	-
chr11	128342660	128342830	11:128342660-128342830	-
chr11	128342960	128343120	11:128342960-128343120	-
chr11	128365240	128365390	11:128365240-128365390	-
chr11	128415700	128415850	11:128415700-128415850	-
chr11	128417740	128417890	11:128417740-128417890	-
chr11	128437280	128437430	11:128437280-128437430	-
chr11	128448600	128448770	11:128448600-128448770	-
chr11	128453540	128453710	11:128453540-128453710	-
chr11	128458420	128458570	11:128458420-128458570	ENSG00000134954
chr11	128463500	128463670	11:128463500-128463670	ENSG00000134954
chr11	128467660	128467830	11:128467660-128467830	ENSG00000151702,ENSG00000276176,ENSG00000134954
chr11	128481260	128481410	11:128481260-128481410	-
chr11	128492600	128492750	11:128492600-128492750	-
chr11	128497140	128497310	11:128497140-128497310	ENSG00000276176
chr11	128497480	128497650	11:128497480-128497650	ENSG00000276176
chr11	128502060	128502210	11:128502060-128502210	ENSG00000134954
chr11	128502891	128503041	11:128502891-128503041	ENSG00000134954
chr11	128503660	128503820	11:128503660-128503820	ENSG00000134954
chr11	128507280	128507470	11:128507280-128507470	ENSG00000276176,ENSG00000134954
chr11	128519460	128519610	11:128519460-128519610	ENSG00000276176,ENSG00000134954
chr11	128522285	128522435	11:128522285-128522435	ENSG00000254588,ENSG00000276176,ENSG00000134954
chr11	128522680	128522830	11:128522680-128522830	ENSG00000254588,ENSG00000276176,ENSG00000134954
chr11	128525540	128525690	11:128525540-128525690	ENSG00000254588,ENSG00000276176,ENSG00000134954
chr11	128530200	128530350	11:128530200-128530350	ENSG00000254588,ENSG00000276176
chr11	128553060	128553230	11:128553060-128553230	-
chr11	128574760	128574910	11:128574760-128574910	-
chr11	128575740	128575890	11:128575740-128575890	-
chr11	128576000	128576150	11:128576000-128576150	-
chr11	128579960	128580111	11:128579960-128580111	ENSG00000134954
chr11	128583020	128583170	11:128583020-128583170	ENSG00000245008,ENSG00000134954
chr11	128593480	128593630	11:128593480-128593630	-
chr11	128595380	128595530	11:128595380-128595530	-
chr11	128621840	128622010	11:128621840-128622010	ENSG00000245008
chr11	128630460	128630630	11:128630460-128630630	-
chr11	128632189	128632366	11:128632189-128632366	-
chr11	128654080	128654250	11:128654080-128654250	ENSG00000151702
chr11	128669586	128669736	11:128669586-128669736	-
chr11	128709500	128709670	11:128709500-128709670	ENSG00000254703,ENSG00000151702,ENSG00000245008
chr11	128759700	128759860	11:128759700-128759860	ENSG00000151702
chr11	128815440	128815610	11:128815440-128815610	ENSG00000151702
chr11	128831240	128831390	11:128831240-128831390	-
chr11	128859879	128860110	11:128859879-128860110	-
chr11	128863006	128863156	11:128863006-128863156	ENSG00000151704
chr11	128863500	128863650	11:128863500-128863650	ENSG00000151704
chr11	128865620	128865770	11:128865620-128865770	ENSG00000255369,ENSG00000151704
chr11	128892980	128893130	11:128892980-128893130	ENSG00000174370,ENSG00000120457,ENSG00000255369
chr11	128903340	128903510	11:128903340-128903510	ENSG00000174370,ENSG00000120457,ENSG00000255369
chr11	128930100	128930250	11:128930100-128930250	ENSG00000120471
chr11	128936660	128936810	11:128936660-128936810	ENSG00000120471
chr11	128946780	128946930	11:128946780-128946930	ENSG00000120471,ENSG00000255369
chr11	128956560	128956730	11:128956560-128956730	ENSG00000212597,ENSG00000120471,ENSG00000120457,ENSG00000255369
chr11	129024120	129024290	11:129024120-129024290	ENSG00000206847,ENSG00000212597,ENSG00000134909
chr11	129061540	129061710	11:129061540-129061710	ENSG00000206847,ENSG00000212597,ENSG00000134909
chr11	129116340	129116490	11:129116340-129116490	ENSG00000255259
chr11	129117720	129117890	11:129117720-129117890	ENSG00000255259,ENSG00000199260
chr11	129143460	129143630	11:129143460-129143630	ENSG00000255188,ENSG00000240121,ENSG00000255259,ENSG00000199260,ENSG00000206847,ENSG00000212597,ENSG00000134909
chr11	129192260	129192410	11:129192260-129192410	ENSG00000199260,ENSG00000134909
chr11	129225309	129225470	11:129225309-129225470	ENSG00000199260
chr11	129238420	129238570	11:129238420-129238570	ENSG00000199260
chr11	129247260	129247410	11:129247260-129247410	ENSG00000199260
chr11	129248740	129248890	11:129248740-129248890	ENSG00000255259,ENSG00000199260
chr11	129249440	129249590	11:129249440-129249590	ENSG00000255259,ENSG00000199260
chr11	129284860	129285131	11:129284860-129285131	ENSG00000255259,ENSG00000134909
chr11	129313629	129313779	11:129313629-129313779	ENSG00000255259
chr11	129317701	129317851	11:129317701-129317851	ENSG00000255259
chr11	129331920	129332090	11:129331920-129332090	ENSG00000255259
chr11	129364280	129364450	11:129364280-129364450	ENSG00000255259
chr11	129376020	129376170	11:129376020-129376170	ENSG00000043039
chr11	129435240	129435390	11:129435240-129435390	ENSG00000240121,ENSG00000043039
chr11	129436020	129436170	11:129436020-129436170	ENSG00000240121,ENSG00000043039
chr11	129440160	129440330	11:129440160-129440330	ENSG00000255188,ENSG00000240121,ENSG00000043039,ENSG00000206847,ENSG00000212597
chr11	129593184	129593484	11:129593184-129593484	ENSG00000281386,ENSG00000240121
chr11	129637613	129637800	11:129637613-129637800	ENSG00000281097,ENSG00000240121
chr11	129639440	129639610	11:129639440-129639610	ENSG00000255188,ENSG00000287426,ENSG00000281097,ENSG00000281386,ENSG00000240121,ENSG00000255259,ENSG00000206847,ENSG00000212597
chr11	129652992	129653142	11:129652992-129653142	ENSG00000281097,ENSG00000240121
chr11	129696143	129696293	11:129696143-129696293	-
chr11	129700142	129700292	11:129700142-129700292	-
chr11	129728780	129728930	11:129728780-129728930	-
chr11	129828540	129828710	11:129828540-129828710	ENSG00000151715,ENSG00000255188,ENSG00000287426
chr11	129846540	129846690	11:129846540-129846690	ENSG00000170322,ENSG00000151715,ENSG00000255188,ENSG00000287426
chr11	129847080	129847250	11:129847080-129847250	ENSG00000151715,ENSG00000255188,ENSG00000287426
chr11	129861860	129862010	11:129861860-129862010	ENSG00000170322,ENSG00000151715,ENSG00000255188,ENSG00000287426
chr11	129895575	129895725	11:129895575-129895725	ENSG00000170322
chr11	129917360	129917536	11:129917360-129917536	ENSG00000170322
chr11	129923397	129923547	11:129923397-129923547	-
chr11	129930380	129930530	11:129930380-129930530	-
chr11	129951299	129951449	11:129951299-129951449	ENSG00000170325
chr11	129960340	129960510	11:129960340-129960510	ENSG00000274197,ENSG00000244451,ENSG00000170325
chr11	129968120	129968290	11:129968120-129968290	-
chr11	129973920	129974070	11:129973920-129974070	-
chr11	129992500	129992650	11:129992500-129992650	ENSG00000233220,ENSG00000170325
chr11	130002500	130002650	11:130002500-130002650	ENSG00000255057,ENSG00000233220,ENSG00000170325
chr11	130002900	130003050	11:130002900-130003050	ENSG00000244451,ENSG00000084234,ENSG00000255057,ENSG00000233220,ENSG00000170325
chr11	130003560	130003710	11:130003560-130003710	ENSG00000244451,ENSG00000084234,ENSG00000255057,ENSG00000233220,ENSG00000170325
chr11	130022900	130023050	11:130022900-130023050	ENSG00000244451,ENSG00000255262,ENSG00000255057
chr11	130023280	130023450	11:130023280-130023450	ENSG00000244451,ENSG00000255262,ENSG00000255057
chr11	130029240	130029390	11:130029240-130029390	ENSG00000255262
chr11	130037160	130037310	11:130037160-130037310	ENSG00000244451,ENSG00000255535,ENSG00000255262
chr11	130042140	130042290	11:130042140-130042290	ENSG00000274197,ENSG00000244451,ENSG00000084234,ENSG00000255535,ENSG00000255262,ENSG00000255057
chr11	130069340	130069490	11:130069340-130069490	ENSG00000244451,ENSG00000084234
chr11	130069740	130069910	11:130069740-130069910	ENSG00000244451,ENSG00000084234,ENSG00000233220,ENSG00000170325
chr11	130103360	130103610	11:130103360-130103610	ENSG00000274197,ENSG00000244451,ENSG00000084234
chr11	130121533	130121690	11:130121533-130121690	ENSG00000274197,ENSG00000244451
chr11	130124240	130124390	11:130124240-130124390	ENSG00000274197,ENSG00000244451
chr11	130132344	130132494	11:130132344-130132494	-
chr11	130146440	130146590	11:130146440-130146590	ENSG00000084234
chr11	130166540	130166710	11:130166540-130166710	ENSG00000255220,ENSG00000255358,ENSG00000196323,ENSG00000149418,ENSG00000274197,ENSG00000244451,ENSG00000170322,ENSG00000255188,ENSG00000287426
chr11	130168240	130168390	11:130168240-130168390	-
chr11	130178560	130178710	11:130178560-130178710	-
chr11	130179960	130180110	11:130179960-130180110	ENSG00000255220,ENSG00000255358,ENSG00000149418
chr11	130180609	130180770	11:130180609-130180770	ENSG00000149418
chr11	130181640	130181790	11:130181640-130181790	ENSG00000149418
chr11	130182100	130182250	11:130182100-130182250	ENSG00000149418
chr11	130209197	130209347	11:130209197-130209347	-
chr11	130223530	130223680	11:130223530-130223680	-
chr11	130314880	130315070	11:130314880-130315070	ENSG00000175773,ENSG00000272412,ENSG00000255220,ENSG00000255358,ENSG00000196323
chr11	130318440	130318590	11:130318440-130318590	ENSG00000175773,ENSG00000272412,ENSG00000255220,ENSG00000255358,ENSG00000196323
chr11	130344940	130345090	11:130344940-130345090	-
chr11	130379400	130379550	11:130379400-130379550	ENSG00000255220,ENSG00000255358
chr11	130383299	130383449	11:130383299-130383449	-
chr11	130383720	130383870	11:130383720-130383870	ENSG00000175773,ENSG00000272412,ENSG00000255220,ENSG00000255358,ENSG00000196323
chr11	130390079	130390236	11:130390079-130390236	-
chr11	130403300	130403470	11:130403300-130403470	ENSG00000175773
chr11	130403620	130403770	11:130403620-130403770	ENSG00000134917,ENSG00000175773,ENSG00000255220
chr11	130413500	130413650	11:130413500-130413650	ENSG00000134917,ENSG00000175773,ENSG00000255220,ENSG00000255358
chr11	130415820	130415970	11:130415820-130415970	ENSG00000134917,ENSG00000255220
chr11	130431349	130431499	11:130431349-130431499	ENSG00000134917
chr11	130434565	130434730	11:130434565-130434730	ENSG00000134917
chr11	130435056	130435206	11:130435056-130435206	ENSG00000166106
chr11	130448500	130448650	11:130448500-130448650	ENSG00000166106
chr11	130450115	130450265	11:130450115-130450265	ENSG00000166106
chr11	130451380	130451530	11:130451380-130451530	ENSG00000166106
chr11	130476600	130476750	11:130476600-130476750	-
chr11	130478300	130478450	11:130478300-130478450	-
chr11	130522340	130522510	11:130522340-130522510	ENSG00000236616,ENSG00000255155
chr11	130523779	130523929	11:130523779-130523929	ENSG00000255155
chr11	130528380	130528538	11:130528380-130528538	ENSG00000236616,ENSG00000255155
chr11	130531220	130531370	11:130531220-130531370	ENSG00000236616,ENSG00000255155
chr11	130551581	130551731	11:130551581-130551731	ENSG00000236616,ENSG00000255155
chr11	130580540	130580710	11:130580540-130580710	ENSG00000236616,ENSG00000255155
chr11	130581240	130581390	11:130581240-130581390	-
chr11	130585580	130585730	11:130585580-130585730	-
chr11	130588607	130588757	11:130588607-130588757	-
chr11	130592180	130592330	11:130592180-130592330	-
chr11	130603219	130603369	11:130603219-130603369	-
chr11	130612040	130612190	11:130612040-130612190	-
chr11	130612460	130612610	11:130612460-130612610	-
chr11	130631200	130631350	11:130631200-130631350	-
chr11	130635140	130635310	11:130635140-130635310	-
chr11	130636820	130636970	11:130636820-130636970	-
chr11	130637140	130637290	11:130637140-130637290	ENSG00000274999,ENSG00000255155
chr11	130653055	130653226	11:130653055-130653226	-
chr11	130653969	130654130	11:130653969-130654130	ENSG00000274999
chr11	130672440	130672610	11:130672440-130672610	ENSG00000175728,ENSG00000274999
chr11	130673080	130673250	11:130673080-130673250	ENSG00000175728,ENSG00000274999
chr11	130677580	130677730	11:130677580-130677730	ENSG00000175728,ENSG00000274999
chr11	130710140	130710290	11:130710140-130710290	-
chr11	130719660	130719815	11:130719660-130719815	-
chr11	130738740	130738890	11:130738740-130738890	-
chr11	130762753	130762903	11:130762753-130762903	-
chr11	130765500	130765800	11:130765500-130765800	-
chr11	130770233	130770383	11:130770233-130770383	-
chr11	130772380	130772530	11:130772380-130772530	-
chr11	130772700	130772850	11:130772700-130772850	ENSG00000288013
chr11	130775477	130775627	11:130775477-130775627	-
chr11	130782020	130782170	11:130782020-130782170	ENSG00000288013
chr11	130782400	130782570	11:130782400-130782570	ENSG00000288013
chr11	130787420	130787570	11:130787420-130787570	ENSG00000255352,ENSG00000288013
chr11	130798360	130798530	11:130798360-130798530	ENSG00000255352,ENSG00000288013
chr11	130801780	130801930	11:130801780-130801930	ENSG00000255352,ENSG00000288013
chr11	130815560	130815750	11:130815560-130815750	-
chr11	130816680	130816850	11:130816680-130816850	-
chr11	130817140	130817310	11:130817140-130817310	-
chr11	130817686	130817836	11:130817686-130817836	-
chr11	130827880	130828050	11:130827880-130828050	-
chr11	130847760	130847910	11:130847760-130847910	ENSG00000254842
chr11	130862060	130862230	11:130862060-130862230	ENSG00000254842,ENSG00000255455
chr11	130873100	130873254	11:130873100-130873254	ENSG00000254842,ENSG00000255455
chr11	130873880	130874052	11:130873880-130874052	ENSG00000254842,ENSG00000255455
chr11	130874620	130874770	11:130874620-130874770	ENSG00000254842,ENSG00000255455
chr11	130894515	130894665	11:130894515-130894665	ENSG00000120451
chr11	130897360	130897510	11:130897360-130897510	ENSG00000120451
chr11	130897880	130898050	11:130897880-130898050	ENSG00000120451
chr11	130908848	130909010	11:130908848-130909010	ENSG00000120451
chr11	130916480	130916632	11:130916480-130916632	ENSG00000120451
chr11	130923408	130923570	11:130923408-130923570	ENSG00000120451
chr11	130946060	130946230	11:130946060-130946230	-
chr11	131000480	131000630	11:131000480-131000630	ENSG00000242673,ENSG00000236129,ENSG00000227125,ENSG00000237612
chr11	131025180	131025330	11:131025180-131025330	-
chr11	131033180	131033350	11:131033180-131033350	ENSG00000242673,ENSG00000236129,ENSG00000227125,ENSG00000237612,ENSG00000231698,ENSG00000252351,ENSG00000237654,ENSG00000285980
chr11	131041420	131041590	11:131041420-131041590	-
chr11	131064480	131064630	11:131064480-131064630	ENSG00000236129,ENSG00000227125,ENSG00000237612,ENSG00000231698
chr11	131099120	131099270	11:131099120-131099270	ENSG00000236129,ENSG00000227125,ENSG00000237612,ENSG00000231698
chr11	131109342	131109492	11:131109342-131109492	ENSG00000236129,ENSG00000227125
chr11	131356320	131356490	11:131356320-131356490	ENSG00000227125,ENSG00000237612,ENSG00000231698,ENSG00000252351
chr11	131370443	131370593	11:131370443-131370593	ENSG00000182667,ENSG00000252351
chr11	131408169	131408319	11:131408169-131408319	ENSG00000252351
chr11	131423821	131423971	11:131423821-131423971	ENSG00000231698,ENSG00000252351,ENSG00000237654
chr11	131458921	131459102	11:131458921-131459102	ENSG00000182667
chr11	131497752	131497902	11:131497752-131497902	ENSG00000237654
chr11	131522938	131523090	11:131522938-131523090	ENSG00000237654,ENSG00000285980
chr11	131609421	131609591	11:131609421-131609591	ENSG00000227125,ENSG00000237612,ENSG00000231698,ENSG00000237654,ENSG00000285980
chr11	131624581	131624751	11:131624581-131624751	ENSG00000237654,ENSG00000285980
chr11	131637881	131638031	11:131637881-131638031	ENSG00000285980
chr11	131661201	131661351	11:131661201-131661351	ENSG00000224795
chr11	131666763	131666913	11:131666763-131666913	ENSG00000224795
chr11	131674141	131674311	11:131674141-131674311	ENSG00000237612,ENSG00000231698,ENSG00000237654,ENSG00000285980,ENSG00000224795
chr11	131694941	131695091	11:131694941-131695091	-
chr11	131749191	131749341	11:131749191-131749341	ENSG00000271624
chr11	131808558	131808731	11:131808558-131808731	ENSG00000271624
chr11	131809292	131809458	11:131809292-131809458	ENSG00000271624
chr11	131811481	131811631	11:131811481-131811631	ENSG00000271624
chr11	131867801	131867971	11:131867801-131867971	-
chr11	131884761	131884931	11:131884761-131884931	ENSG00000238117
chr11	131888541	131888711	11:131888541-131888711	ENSG00000182667,ENSG00000271624,ENSG00000238117
chr11	131889241	131889411	11:131889241-131889411	ENSG00000182667,ENSG00000271624,ENSG00000238117
chr11	131898078	131898228	11:131898078-131898228	ENSG00000238117
chr11	131924561	131924711	11:131924561-131924711	ENSG00000182667,ENSG00000238117
chr11	131925001	131925171	11:131925001-131925171	ENSG00000182667
chr11	131938341	131938511	11:131938341-131938511	ENSG00000182667
chr11	131977361	131977531	11:131977361-131977531	ENSG00000224700
chr11	131977981	131978131	11:131977981-131978131	ENSG00000224700
chr11	132024701	132024871	11:132024701-132024871	ENSG00000231698,ENSG00000271624,ENSG00000287068
chr11	132034192	132034351	11:132034192-132034351	-
chr11	132054941	132055111	11:132054941-132055111	ENSG00000271624
chr11	132056801	132056951	11:132056801-132056951	ENSG00000271624
chr11	132065101	132065251	11:132065101-132065251	ENSG00000236129,ENSG00000227125,ENSG00000237612,ENSG00000231698,ENSG00000252351,ENSG00000237654,ENSG00000285980,ENSG00000271624,ENSG00000287068,ENSG00000213153,ENSG00000166105
chr11	132072261	132072411	11:132072261-132072411	ENSG00000227125,ENSG00000237612,ENSG00000231698,ENSG00000285980,ENSG00000271624,ENSG00000287068,ENSG00000213153
chr11	132111881	132112031	11:132111881-132112031	-
chr11	132119487	132119637	11:132119487-132119637	-
chr11	132127061	132127213	11:132127061-132127213	-
chr11	132132001	132132151	11:132132001-132132151	-
chr11	132158801	132158951	11:132158801-132158951	-
chr11	132177221	132177391	11:132177221-132177391	-
chr11	132202741	132202891	11:132202741-132202891	-
chr11	132220621	132220771	11:132220621-132220771	ENSG00000182667
chr11	132228841	132229011	11:132228841-132229011	-
chr11	132235001	132235191	11:132235001-132235191	-
chr11	132269281	132269431	11:132269281-132269431	ENSG00000238262
chr11	132278964	132279114	11:132278964-132279114	ENSG00000238262
chr11	132312261	132312411	11:132312261-132312411	ENSG00000182667,ENSG00000238262
chr11	132318521	132318691	11:132318521-132318691	ENSG00000182667
chr11	132365774	132365925	11:132365774-132365925	-
chr11	132402121	132402271	11:132402121-132402271	ENSG00000279090
chr11	132427721	132427871	11:132427721-132427871	-
chr11	132430841	132430991	11:132430841-132430991	-
chr11	132448660	132448810	11:132448660-132448810	-
chr11	132457162	132457374	11:132457162-132457374	-
chr11	132496461	132496611	11:132496461-132496611	ENSG00000283489
chr11	132535822	132535972	11:132535822-132535972	ENSG00000283489
chr11	132576840	132577010	11:132576840-132577010	ENSG00000283489,ENSG00000287068
chr11	132604580	132604750	11:132604580-132604750	-
chr11	132632900	132633070	11:132632900-132633070	ENSG00000183715,ENSG00000283489,ENSG00000279189,ENSG00000287068,ENSG00000213153,ENSG00000285640
chr11	132640063	132640213	11:132640063-132640213	-
chr11	132683700	132683850	11:132683700-132683850	-
chr11	132685360	132685510	11:132685360-132685510	-
chr11	132704881	132705050	11:132704881-132705050	-
chr11	132734320	132734490	11:132734320-132734490	ENSG00000279497
chr11	132773361	132773511	11:132773361-132773511	ENSG00000279497
chr11	132784499	132784649	11:132784499-132784649	ENSG00000279497
chr11	132845060	132845230	11:132845060-132845230	ENSG00000183715,ENSG00000255371,ENSG00000287068
chr11	132848400	132848550	11:132848400-132848550	-
chr11	132858320	132858470	11:132858320-132858470	ENSG00000183715,ENSG00000255371
chr11	132866880	132867050	11:132866880-132867050	ENSG00000183715,ENSG00000255371
chr11	132874760	132874910	11:132874760-132874910	ENSG00000183715,ENSG00000255371
chr11	132895420	132895590	11:132895420-132895590	ENSG00000183715,ENSG00000287068,ENSG00000213153
chr11	132911300	132911510	11:132911300-132911510	ENSG00000183715
chr11	132988040	132988190	11:132988040-132988190	-
chr11	133040400	133040550	11:133040400-133040550	-
chr11	133042040	133042190	11:133042040-133042190	-
chr11	133042560	133042750	11:133042560-133042750	-
chr11	133064238	133064388	11:133064238-133064388	ENSG00000279711
chr11	133064520	133064670	11:133064520-133064670	ENSG00000279711
chr11	133078695	133078845	11:133078695-133078845	-
chr11	133134636	133134936	11:133134636-133134936	-
chr11	133163580	133163730	11:133163580-133163730	ENSG00000287068,ENSG00000255258
chr11	133228950	133229100	11:133228950-133229100	ENSG00000279189
chr11	133344060	133344230	11:133344060-133344230	ENSG00000279189,ENSG00000254896,ENSG00000287068,ENSG00000255258,ENSG00000213153,ENSG00000286374
chr11	133348100	133348250	11:133348100-133348250	ENSG00000279189,ENSG00000254896,ENSG00000287068,ENSG00000255258,ENSG00000213153
chr11	133570506	133570656	11:133570506-133570656	ENSG00000287068
chr11	133603489	133603639	11:133603489-133603639	ENSG00000287068
chr11	133821717	133821867	11:133821717-133821867	ENSG00000255258,ENSG00000166118,ENSG00000213153
chr11	133835260	133835410	11:133835260-133835410	ENSG00000255258,ENSG00000166118,ENSG00000213153
chr11	133895040	133895190	11:133895040-133895190	ENSG00000213153,ENSG00000284020
chr11	133895348	133895498	11:133895348-133895498	ENSG00000213153,ENSG00000284020
chr11	133927740	133927890	11:133927740-133927890	ENSG00000080854
chr11	133956976	133957126	11:133956976-133957126	ENSG00000080854
chr11	134024517	134024667	11:134024517-134024667	ENSG00000254648,ENSG00000204241,ENSG00000255406
chr11	134026840	134026990	11:134026840-134026990	ENSG00000254648,ENSG00000204241,ENSG00000255406
chr11	134034100	134034250	11:134034100-134034250	ENSG00000254648,ENSG00000204241,ENSG00000255406
chr11	134068920	134069090	11:134068920-134069090	ENSG00000166086
chr11	134118160	134118310	11:134118160-134118310	ENSG00000254481
chr11	134126340	134126490	11:134126340-134126490	ENSG00000254481,ENSG00000166086
chr11	134139880	134140030	11:134139880-134140030	ENSG00000254481,ENSG00000166086
chr11	134170965	134171115	11:134170965-134171115	ENSG00000255348,ENSG00000254616,ENSG00000151503
chr11	134223981	134224131	11:134223981-134224131	ENSG00000254442,ENSG00000166105,ENSG00000151498,ENSG00000151500,ENSG00000151502,ENSG00000151503
chr11	134224501	134224651	11:134224501-134224651	ENSG00000254442,ENSG00000166105,ENSG00000151498,ENSG00000151500,ENSG00000151502,ENSG00000151503
chr11	134228721	134228871	11:134228721-134228871	ENSG00000254442,ENSG00000166105,ENSG00000151498,ENSG00000151500,ENSG00000151502,ENSG00000151503
chr11	134253401	134253551	11:134253401-134253551	ENSG00000254442,ENSG00000166105,ENSG00000151498,ENSG00000151500,ENSG00000151502,ENSG00000151503
chr11	134331550	134331746	11:134331550-134331746	ENSG00000149328,ENSG00000254442,ENSG00000166105
chr11	134331920	134332070	11:134331920-134332070	ENSG00000149328,ENSG00000254442,ENSG00000166105
chr11	134360364	134360571	11:134360364-134360571	ENSG00000109956,ENSG00000254989,ENSG00000149328,ENSG00000254442,ENSG00000166105
chr11	134418605	134418755	11:134418605-134418755	ENSG00000109956,ENSG00000255545
chr11	134524913	134525063	11:134524913-134525063	ENSG00000254573
chr11	134542556	134542706	11:134542556-134542706	ENSG00000254573,ENSG00000286374,ENSG00000254989
chr11	134733732	134733882	11:134733732-134733882	ENSG00000286374,ENSG00000254989,ENSG00000285640,ENSG00000255344,ENSG00000251226
chr11	134734210	134734373	11:134734210-134734373	ENSG00000286374,ENSG00000254989,ENSG00000285640,ENSG00000255344,ENSG00000251226
chr11	134763140	134763290	11:134763140-134763290	ENSG00000254573,ENSG00000286374,ENSG00000254989,ENSG00000285640,ENSG00000255344
chr11	134792141	134792291	11:134792141-134792291	ENSG00000254573,ENSG00000286374,ENSG00000254989,ENSG00000285640,ENSG00000255344
chr11	134818641	134818791	11:134818641-134818791	ENSG00000286374,ENSG00000254989,ENSG00000285640,ENSG00000255344
chr11	134868661	134868831	11:134868661-134868831	ENSG00000254573,ENSG00000286374,ENSG00000254989,ENSG00000285640,ENSG00000255344,ENSG00000287251,ENSG00000279046,ENSG00000285735
chr11	134949201	134949351	11:134949201-134949351	ENSG00000254573,ENSG00000286374,ENSG00000254989,ENSG00000285640,ENSG00000255344,ENSG00000287251,ENSG00000255327,ENSG00000279046,ENSG00000285735,ENSG00000254442,ENSG00000166105
chr11	134950741	134950891	11:134950741-134950891	ENSG00000254573,ENSG00000286374,ENSG00000254989,ENSG00000285640,ENSG00000287251,ENSG00000255327,ENSG00000279046,ENSG00000285735
chr11	134951401	134951551	11:134951401-134951551	ENSG00000254573,ENSG00000286374,ENSG00000254989,ENSG00000285640,ENSG00000287251,ENSG00000255327,ENSG00000279046,ENSG00000285735
chr11	135027601	135027751	11:135027601-135027751	ENSG00000286374,ENSG00000254989,ENSG00000287251,ENSG00000279046,ENSG00000285735
chr11	135069961	135070171	11:135069961-135070171	ENSG00000255512
chr11	135075861	135076011	11:135075861-135076011	-
chr12	28134	28293	12:28134-28293	-
chr12	13998	14155	12:13998-14155	-
chr12	65713	65863	12:65713-65863	-
chr12	104829	104979	12:104829-104979	ENSG00000256948
chr12	131869	132019	12:131869-132019	ENSG00000256263,ENSG00000256948,ENSG00000256694,ENSG00000256577
chr12	143969	144139	12:143969-144139	ENSG00000256948,ENSG00000249695,ENSG00000256694,ENSG00000255671,ENSG00000256577
chr12	153289	153439	12:153289-153439	ENSG00000120645,ENSG00000256948,ENSG00000249695,ENSG00000256694,ENSG00000255671,ENSG00000256577
chr12	180555	180725	12:180555-180725	ENSG00000120645,ENSG00000256694,ENSG00000256540,ENSG00000255671,ENSG00000256577
chr12	182709	182879	12:182709-182879	ENSG00000120645,ENSG00000256948,ENSG00000256694,ENSG00000256540,ENSG00000111181,ENSG00000255671,ENSG00000256577
chr12	213182	213332	12:213182-213332	ENSG00000111181,ENSG00000255671,ENSG00000256577
chr12	214552	214702	12:214552-214702	ENSG00000111181,ENSG00000256577
chr12	219949	220099	12:219949-220099	ENSG00000111181,ENSG00000256577,ENSG00000010379
chr12	253249	253412	12:253249-253412	ENSG00000010379,ENSG00000255746,ENSG00000261799
chr12	262909	263059	12:262909-263059	ENSG00000249054,ENSG00000010379,ENSG00000255746,ENSG00000261799
chr12	263729	263919	12:263729-263919	ENSG00000249054,ENSG00000010379,ENSG00000255746,ENSG00000261799
chr12	288782	288966	12:288782-288966	ENSG00000256263,ENSG00000261799,ENSG00000073614
chr12	321664	321814	12:321664-321814	ENSG00000073614
chr12	352529	352699	12:352529-352699	ENSG00000256263,ENSG00000226210,ENSG00000261799,ENSG00000073614,ENSG00000120647
chr12	356731	356881	12:356731-356881	ENSG00000073614,ENSG00000120647
chr12	386761	386912	12:386761-386912	-
chr12	389249	389419	12:389249-389419	-
chr12	389569	389719	12:389569-389719	-
chr12	401489	401659	12:401489-401659	-
chr12	464978	465139	12:464978-465139	ENSG00000120647,ENSG00000139044
chr12	469127	469277	12:469127-469277	ENSG00000120647,ENSG00000139044
chr12	487989	488139	12:487989-488139	ENSG00000120647
chr12	503109	503259	12:503109-503259	ENSG00000226210,ENSG00000120647,ENSG00000139044
chr12	508909	509059	12:508909-509059	ENSG00000120647
chr12	509589	509739	12:509589-509739	ENSG00000120647
chr12	510369	510639	12:510369-510639	ENSG00000120647,ENSG00000139044
chr12	530449	530599	12:530449-530599	ENSG00000120647,ENSG00000139044
chr12	538747	538899	12:538747-538899	ENSG00000120647,ENSG00000139044
chr12	569909	570059	12:569909-570059	-
chr12	570509	570679	12:570509-570679	ENSG00000256020,ENSG00000238370,ENSG00000255825,ENSG00000285704
chr12	571473	571623	12:571473-571623	ENSG00000256020,ENSG00000238370
chr12	598327	598477	12:598327-598477	ENSG00000256020,ENSG00000238370,ENSG00000255825
chr12	610309	610459	12:610309-610459	ENSG00000171840,ENSG00000256020,ENSG00000238370,ENSG00000255825,ENSG00000177406
chr12	632469	632619	12:632469-632619	ENSG00000226210,ENSG00000171840,ENSG00000256020,ENSG00000238370,ENSG00000255825,ENSG00000177406
chr12	685489	685659	12:685489-685659	ENSG00000171840,ENSG00000256020,ENSG00000238370,ENSG00000256672
chr12	751309	751479	12:751309-751479	ENSG00000171840,ENSG00000256020,ENSG00000238370,ENSG00000177406,ENSG00000060237,ENSG00000285704
chr12	752309	752479	12:752309-752479	ENSG00000256263,ENSG00000226210,ENSG00000120647,ENSG00000171840,ENSG00000256020,ENSG00000238370,ENSG00000255825,ENSG00000177406,ENSG00000060237,ENSG00000221439,ENSG00000285704
chr12	779809	779959	12:779809-779959	ENSG00000256263,ENSG00000221439
chr12	780429	780579	12:780429-780579	ENSG00000256020,ENSG00000238370,ENSG00000221439
chr12	789529	789679	12:789529-789679	ENSG00000221439
chr12	795409	795559	12:795409-795559	-
chr12	814269	814439	12:814269-814439	ENSG00000256263
chr12	816549	816699	12:816549-816699	ENSG00000285704
chr12	852020	852170	12:852020-852170	ENSG00000285704
chr12	857689	857859	12:857689-857859	ENSG00000060237,ENSG00000285704
chr12	914049	914219	12:914049-914219	ENSG00000002016
chr12	914409	914579	12:914409-914579	ENSG00000256263,ENSG00000226210,ENSG00000060237,ENSG00000285704,ENSG00000002016
chr12	916429	916579	12:916429-916579	ENSG00000285704,ENSG00000002016
chr12	916769	916919	12:916769-916919	ENSG00000002016
chr12	949149	949299	12:949149-949299	ENSG00000002016
chr12	949709	949899	12:949709-949899	ENSG00000256263,ENSG00000285704,ENSG00000002016,ENSG00000250132
chr12	989829	989999	12:989829-989999	ENSG00000250132,ENSG00000082805
chr12	990769	990939	12:990769-990939	ENSG00000250132,ENSG00000082805
chr12	991078	991228	12:991078-991228	ENSG00000250132,ENSG00000082805
chr12	998603	998753	12:998603-998753	ENSG00000250132,ENSG00000082805
chr12	1014209	1014359	12:1014209-1014359	ENSG00000226210,ENSG00000250132,ENSG00000082805
chr12	1044844	1045019	12:1044844-1045019	-
chr12	1093269	1093431	12:1093269-1093431	-
chr12	1104489	1104639	12:1104489-1104639	-
chr12	1118129	1118279	12:1118129-1118279	ENSG00000082805,ENSG00000275811
chr12	1130366	1130519	12:1130366-1130519	ENSG00000275811
chr12	1171729	1171919	12:1171729-1171919	ENSG00000275811
chr12	1197409	1197559	12:1197409-1197559	ENSG00000256263,ENSG00000226210,ENSG00000082805,ENSG00000275811
chr12	1205779	1205929	12:1205779-1205929	ENSG00000256263,ENSG00000082805,ENSG00000275811
chr12	1217249	1217419	12:1217249-1217419	ENSG00000275811
chr12	1250716	1250939	12:1250716-1250939	-
chr12	1305209	1305359	12:1305209-1305359	-
chr12	1319344	1319494	12:1319344-1319494	-
chr12	1350389	1350539	12:1350389-1350539	ENSG00000256263,ENSG00000226210,ENSG00000275811,ENSG00000249028,ENSG00000267285
chr12	1357199	1357373	12:1357199-1357373	ENSG00000267285
chr12	1360929	1361079	12:1360929-1361079	ENSG00000226210,ENSG00000275811,ENSG00000249028,ENSG00000267285
chr12	1388407	1388557	12:1388407-1388557	ENSG00000249028,ENSG00000267285
chr12	1430149	1430319	12:1430149-1430319	ENSG00000082805
chr12	1443789	1443959	12:1443789-1443959	ENSG00000082805
chr12	1474209	1474379	12:1474209-1474379	ENSG00000256263,ENSG00000226210,ENSG00000275811,ENSG00000249028,ENSG00000267285,ENSG00000249628
chr12	1474829	1474979	12:1474829-1474979	ENSG00000249628
chr12	1476169	1476319	12:1476169-1476319	ENSG00000256263
chr12	1500294	1500462	12:1500294-1500462	ENSG00000249628
chr12	1519309	1519479	12:1519309-1519479	ENSG00000226210,ENSG00000275811,ENSG00000249028,ENSG00000249628,ENSG00000111186
chr12	1527889	1528039	12:1527889-1528039	ENSG00000249628,ENSG00000111186
chr12	1583549	1583727	12:1583549-1583727	ENSG00000275811,ENSG00000171823
chr12	1594849	1594999	12:1594849-1594999	ENSG00000171823
chr12	1605309	1605459	12:1605309-1605459	ENSG00000111186,ENSG00000171823
chr12	1605809	1605959	12:1605809-1605959	ENSG00000171823
chr12	1606089	1606239	12:1606089-1606239	ENSG00000111186,ENSG00000171823
chr12	1611909	1612059	12:1611909-1612059	ENSG00000256263,ENSG00000111186
chr12	1618689	1618839	12:1618689-1618839	ENSG00000111186
chr12	1625469	1625619	12:1625469-1625619	ENSG00000111186
chr12	1662009	1662159	12:1662009-1662159	ENSG00000266043,ENSG00000006831,ENSG00000285627
chr12	1663169	1663319	12:1663169-1663319	ENSG00000266043
chr12	1690849	1690999	12:1690849-1690999	ENSG00000266043,ENSG00000006831,ENSG00000271500,ENSG00000285627
chr12	1702852	1703002	12:1702852-1703002	ENSG00000271500,ENSG00000285627
chr12	1760829	1760979	12:1760829-1760979	ENSG00000006831,ENSG00000285627,ENSG00000243663
chr12	1776729	1776879	12:1776729-1776879	ENSG00000006831,ENSG00000285627
chr12	1777909	1778059	12:1777909-1778059	ENSG00000006831,ENSG00000285627
chr12	1796189	1796359	12:1796189-1796359	ENSG00000151062,ENSG00000287698,ENSG00000166159,ENSG00000235049
chr12	1804609	1804759	12:1804609-1804759	ENSG00000151062,ENSG00000287698,ENSG00000166159,ENSG00000235049
chr12	1831149	1831319	12:1831149-1831319	ENSG00000166159
chr12	1859709	1859868	12:1859709-1859868	ENSG00000151062,ENSG00000166159
chr12	1912689	1912852	12:1912689-1912852	ENSG00000151062,ENSG00000256706
chr12	1932489	1932679	12:1932489-1932679	ENSG00000256706,ENSG00000235049
chr12	1936509	1936739	12:1936509-1936739	ENSG00000151062,ENSG00000256706,ENSG00000235049
chr12	1940109	1940279	12:1940109-1940279	ENSG00000151062,ENSG00000235049
chr12	1972380	1972543	12:1972380-1972543	ENSG00000151065,ENSG00000151067
chr12	1993489	1993659	12:1993489-1993659	ENSG00000151065,ENSG00000203593,ENSG00000256837
chr12	2003865	2004039	12:2003865-2004039	ENSG00000151065,ENSG00000203593,ENSG00000256837
chr12	2004469	2004619	12:2004469-2004619	ENSG00000151065,ENSG00000151067,ENSG00000203593,ENSG00000256837
chr12	2035029	2035199	12:2035029-2035199	ENSG00000256837
chr12	2163249	2163399	12:2163249-2163399	-
chr12	2163749	2163899	12:2163749-2163899	-
chr12	2168909	2169099	12:2168909-2169099	-
chr12	2180349	2180539	12:2180349-2180539	ENSG00000278255,ENSG00000256025
chr12	2198349	2198499	12:2198349-2198499	ENSG00000278255,ENSG00000256025,ENSG00000285734
chr12	2213676	2213913	12:2213676-2213913	ENSG00000278255,ENSG00000256025
chr12	2244209	2244359	12:2244209-2244359	ENSG00000278255,ENSG00000256025,ENSG00000285734
chr12	2265009	2265179	12:2265009-2265179	ENSG00000256025,ENSG00000256721
chr12	2267689	2267859	12:2267689-2267859	ENSG00000256025,ENSG00000256721
chr12	2269049	2269219	12:2269049-2269219	ENSG00000256837,ENSG00000278255,ENSG00000256025,ENSG00000256721,ENSG00000285734
chr12	2284909	2285059	12:2284909-2285059	-
chr12	2294769	2294919	12:2294769-2294919	ENSG00000256025,ENSG00000285734
chr12	2295169	2295339	12:2295169-2295339	-
chr12	2295989	2296159	12:2295989-2296159	ENSG00000256837,ENSG00000256025,ENSG00000285734
chr12	2298889	2299080	12:2298889-2299080	-
chr12	2299309	2299471	12:2299309-2299471	-
chr12	2302109	2302299	12:2302109-2302299	-
chr12	2336449	2336619	12:2336449-2336619	ENSG00000285555,ENSG00000285734
chr12	2339269	2339419	12:2339269-2339419	ENSG00000285555,ENSG00000285734
chr12	2342015	2342178	12:2342015-2342178	ENSG00000285555,ENSG00000285734
chr12	2354474	2354651	12:2354474-2354651	ENSG00000285734
chr12	2358071	2358221	12:2358071-2358221	-
chr12	2383389	2383539	12:2383389-2383539	ENSG00000285734
chr12	2385109	2385279	12:2385109-2385279	ENSG00000285734
chr12	2583137	2583287	12:2583137-2583287	-
chr12	2613849	2614039	12:2613849-2614039	ENSG00000151067,ENSG00000285734,ENSG00000256769,ENSG00000203648,ENSG00000256271,ENSG00000246627,ENSG00000283587,ENSG00000255669,ENSG00000224438
chr12	2615729	2615879	12:2615729-2615879	ENSG00000256271
chr12	2640809	2640959	12:2640809-2640959	ENSG00000151067,ENSG00000285734,ENSG00000203648,ENSG00000256271,ENSG00000246627,ENSG00000283587,ENSG00000274659,ENSG00000255669,ENSG00000224438
chr12	2682630	2682780	12:2682630-2682780	ENSG00000151067,ENSG00000256271,ENSG00000246627,ENSG00000283587,ENSG00000224438
chr12	2752689	2752859	12:2752689-2752859	ENSG00000246627,ENSG00000283587,ENSG00000274659,ENSG00000256902,ENSG00000255669,ENSG00000224438
chr12	2794889	2795039	12:2794889-2795039	ENSG00000246627,ENSG00000256150,ENSG00000283587,ENSG00000274659,ENSG00000255669,ENSG00000224438,ENSG00000256030,ENSG00000004478,ENSG00000258092
chr12	2812529	2812679	12:2812529-2812679	ENSG00000246627,ENSG00000256150,ENSG00000283587,ENSG00000274659,ENSG00000255669,ENSG00000224438,ENSG00000256030,ENSG00000004478,ENSG00000258325,ENSG00000258092,ENSG00000111203,ENSG00000053702
chr12	2812869	2813019	12:2812869-2813019	ENSG00000246627,ENSG00000256150,ENSG00000283587,ENSG00000274659,ENSG00000255669,ENSG00000224438,ENSG00000256030,ENSG00000004478,ENSG00000258325,ENSG00000258092,ENSG00000111203,ENSG00000053702
chr12	2813669	2813819	12:2813669-2813819	ENSG00000256150,ENSG00000004478,ENSG00000258325,ENSG00000258092,ENSG00000111203
chr12	2835029	2835179	12:2835029-2835179	ENSG00000111203,ENSG00000053702
chr12	2846089	2846239	12:2846089-2846239	ENSG00000053702,ENSG00000283297
chr12	2849949	2850099	12:2849949-2850099	ENSG00000111203,ENSG00000053702,ENSG00000283297,ENSG00000111206
chr12	2853721	2853871	12:2853721-2853871	ENSG00000111203,ENSG00000053702,ENSG00000283297
chr12	2877123	2877279	12:2877123-2877279	ENSG00000111206,ENSG00000171792,ENSG00000078246
chr12	2877649	2877819	12:2877649-2877819	ENSG00000111206,ENSG00000171792,ENSG00000078246
chr12	2878529	2878699	12:2878529-2878699	ENSG00000111206,ENSG00000171792,ENSG00000078246
chr12	2885389	2885549	12:2885389-2885549	ENSG00000111206,ENSG00000171792,ENSG00000078246,ENSG00000278356
chr12	2890689	2890839	12:2890689-2890839	ENSG00000111206,ENSG00000171792,ENSG00000078246,ENSG00000278356
chr12	2891469	2891619	12:2891469-2891619	ENSG00000171792,ENSG00000078246,ENSG00000278356
chr12	2893129	2893279	12:2893129-2893279	ENSG00000111206,ENSG00000171792,ENSG00000078246,ENSG00000278356
chr12	2904409	2904559	12:2904409-2904559	ENSG00000078246
chr12	2958637	2958787	12:2958637-2958787	ENSG00000252996,ENSG00000197905
chr12	2958827	2958977	12:2958827-2958977	ENSG00000252996,ENSG00000197905
chr12	2959310	2959460	12:2959310-2959460	ENSG00000252996,ENSG00000197905
chr12	2999029	2999179	12:2999029-2999179	ENSG00000197905
chr12	3034229	3034399	12:3034229-3034399	ENSG00000250899
chr12	3041669	3041819	12:3041669-3041819	ENSG00000250899
chr12	3049609	3049909	12:3049609-3049909	ENSG00000250899
chr12	3066949	3067099	12:3066949-3067099	ENSG00000234589
chr12	3071251	3071551	12:3071251-3071551	ENSG00000234589,ENSG00000011105
chr12	3073509	3073659	12:3073509-3073659	ENSG00000234589,ENSG00000011105
chr12	3073989	3074179	12:3073989-3074179	ENSG00000234589,ENSG00000011105
chr12	3085771	3085921	12:3085771-3085921	-
chr12	3107229	3107386	12:3107229-3107386	-
chr12	3117187	3117355	12:3117187-3117355	ENSG00000278469,ENSG00000256197
chr12	3117669	3117839	12:3117669-3117839	ENSG00000011105,ENSG00000278469,ENSG00000256197
chr12	3120029	3120199	12:3120029-3120199	ENSG00000011105,ENSG00000278469,ENSG00000256197
chr12	3168829	3168979	12:3168829-3168979	ENSG00000011105,ENSG00000256197,ENSG00000275850
chr12	3170849	3171019	12:3170849-3171019	ENSG00000256197,ENSG00000275850
chr12	3171296	3171446	12:3171296-3171446	ENSG00000256197,ENSG00000275850
chr12	3209497	3209647	12:3209497-3209647	ENSG00000011105,ENSG00000227081
chr12	3217469	3217639	12:3217469-3217639	ENSG00000011105,ENSG00000227081
chr12	3218669	3218819	12:3218669-3218819	ENSG00000011105,ENSG00000227081
chr12	3225549	3225699	12:3225549-3225699	ENSG00000011105,ENSG00000256197,ENSG00000227081
chr12	3236969	3237119	12:3236969-3237119	-
chr12	3260069	3260299	12:3260069-3260299	-
chr12	3300169	3300319	12:3300169-3300319	ENSG00000250770,ENSG00000287712,ENSG00000236908,ENSG00000257048,ENSG00000243507,ENSG00000118976
chr12	3304549	3304719	12:3304549-3304719	ENSG00000250770,ENSG00000287712,ENSG00000236908,ENSG00000257048,ENSG00000243507,ENSG00000118976
chr12	3311081	3311239	12:3311081-3311239	ENSG00000236908
chr12	3313229	3313379	12:3313229-3313379	ENSG00000236908
chr12	3315329	3315479	12:3315329-3315479	ENSG00000236908
chr12	3332314	3332464	12:3332314-3332464	ENSG00000250770
chr12	3342144	3342294	12:3342144-3342294	ENSG00000250770
chr12	3362849	3363019	12:3362849-3363019	ENSG00000250770,ENSG00000257048
chr12	3398509	3398679	12:3398509-3398679	ENSG00000257048,ENSG00000111218,ENSG00000243507
chr12	3454369	3454519	12:3454369-3454519	ENSG00000257048,ENSG00000111218,ENSG00000256691,ENSG00000243507,ENSG00000287243
chr12	3489159	3489309	12:3489159-3489309	ENSG00000111218,ENSG00000243507,ENSG00000287243
chr12	3492289	3492459	12:3492289-3492459	ENSG00000111218,ENSG00000243507,ENSG00000287243
chr12	3527281	3527461	12:3527281-3527461	ENSG00000111218
chr12	3545542	3545692	12:3545542-3545692	-
chr12	3605289	3605479	12:3605289-3605479	ENSG00000280202
chr12	3641649	3641833	12:3641649-3641833	-
chr12	3698249	3698419	12:3698249-3698419	ENSG00000222338,ENSG00000118976
chr12	3725879	3726029	12:3725879-3726029	ENSG00000222338
chr12	3752149	3752299	12:3752149-3752299	ENSG00000130038,ENSG00000222338,ENSG00000283138
chr12	3753093	3753243	12:3753093-3753243	ENSG00000130038,ENSG00000222338,ENSG00000283138
chr12	3770989	3771159	12:3770989-3771159	-
chr12	3777329	3777479	12:3777329-3777479	-
chr12	3803989	3804139	12:3803989-3804139	ENSG00000118976
chr12	3820249	3820399	12:3820249-3820399	ENSG00000111224,ENSG00000118976
chr12	3873049	3873219	12:3873049-3873219	ENSG00000111224,ENSG00000118976,ENSG00000256862
chr12	3873369	3873539	12:3873369-3873539	ENSG00000111224,ENSG00000118976,ENSG00000256862
chr12	3885629	3885779	12:3885629-3885779	-
chr12	3913349	3913519	12:3913349-3913519	ENSG00000256862
chr12	3920311	3920461	12:3920311-3920461	-
chr12	3987676	3987826	12:3987676-3987826	ENSG00000256356
chr12	3999629	3999799	12:3999629-3999799	ENSG00000256356,ENSG00000255920,ENSG00000118971,ENSG00000285901
chr12	4011669	4011839	12:4011669-4011839	ENSG00000256969,ENSG00000256356
chr12	4013669	4013819	12:4013669-4013819	ENSG00000256969,ENSG00000256356
chr12	4031409	4031579	12:4031409-4031579	ENSG00000118976,ENSG00000256969,ENSG00000256356,ENSG00000242444,ENSG00000255920,ENSG00000118971,ENSG00000285901
chr12	4116784	4116959	12:4116784-4116959	ENSG00000256356,ENSG00000242444
chr12	4164869	4165039	12:4164869-4165039	ENSG00000256356,ENSG00000242444
chr12	4273635	4273804	12:4273635-4273804	ENSG00000255920,ENSG00000118971,ENSG00000285901
chr12	4277049	4277199	12:4277049-4277199	ENSG00000256356,ENSG00000255920,ENSG00000118971,ENSG00000285901
chr12	4307949	4308099	12:4307949-4308099	ENSG00000256356,ENSG00000255920,ENSG00000078237,ENSG00000213970,ENSG00000111241
chr12	4308189	4308339	12:4308189-4308339	ENSG00000256356,ENSG00000078237,ENSG00000213970
chr12	4321009	4321199	12:4321009-4321199	ENSG00000078237,ENSG00000213970
chr12	4356029	4356179	12:4356029-4356179	ENSG00000118972
chr12	4379497	4379699	12:4379497-4379699	ENSG00000118972
chr12	4415273	4415423	12:4415273-4415423	ENSG00000111241
chr12	4421520	4421820	12:4421520-4421820	ENSG00000111241
chr12	4506949	4507110	12:4506949-4507110	ENSG00000111241,ENSG00000047621
chr12	4538389	4538539	12:4538389-4538539	ENSG00000047621,ENSG00000111247
chr12	4538709	4538859	12:4538709-4538859	ENSG00000047621,ENSG00000111247
chr12	4562089	4562239	12:4562089-4562239	ENSG00000010219
chr12	4571849	4572059	12:4571849-4572059	ENSG00000010219
chr12	4604789	4604939	12:4604789-4604939	ENSG00000010219,ENSG00000256748,ENSG00000272921,ENSG00000256799,ENSG00000255474
chr12	4648729	4648879	12:4648729-4648879	ENSG00000111254,ENSG00000256799,ENSG00000256381,ENSG00000139180,ENSG00000255639
chr12	4648989	4649139	12:4648989-4649139	ENSG00000111254,ENSG00000256799,ENSG00000256381,ENSG00000139180,ENSG00000255639,ENSG00000255474
chr12	4664229	4664379	12:4664229-4664379	ENSG00000111254,ENSG00000256799,ENSG00000256381,ENSG00000139180,ENSG00000255639,ENSG00000255474
chr12	4758189	4758359	12:4758189-4758359	ENSG00000255474,ENSG00000130035
chr12	4824529	4824679	12:4824529-4824679	ENSG00000255474,ENSG00000130035,ENSG00000256988,ENSG00000151079,ENSG00000255608,ENSG00000111262,ENSG00000284513
chr12	4855569	4855719	12:4855569-4855719	ENSG00000256988,ENSG00000255608,ENSG00000286866,ENSG00000287835,ENSG00000111262,ENSG00000284513
chr12	4857815	4857979	12:4857815-4857979	ENSG00000255608,ENSG00000286866,ENSG00000111262,ENSG00000284513
chr12	4900417	4900584	12:4900417-4900584	ENSG00000287835,ENSG00000256654,ENSG00000111262
chr12	4998009	4998159	12:4998009-4998159	ENSG00000255608,ENSG00000286866,ENSG00000287835,ENSG00000256654,ENSG00000111262,ENSG00000284513,ENSG00000130037
chr12	5003142	5003292	12:5003142-5003292	ENSG00000286866,ENSG00000256654,ENSG00000111262,ENSG00000284513
chr12	5026469	5026679	12:5026469-5026679	ENSG00000256654,ENSG00000284513,ENSG00000255996,ENSG00000130037
chr12	5076809	5076959	12:5076809-5076959	ENSG00000130037
chr12	5078589	5078739	12:5078589-5078739	ENSG00000256654,ENSG00000284513,ENSG00000255996,ENSG00000130037
chr12	5080969	5081123	12:5080969-5081123	ENSG00000256654,ENSG00000130037,ENSG00000285523
chr12	5084369	5084519	12:5084369-5084519	ENSG00000256654,ENSG00000130037,ENSG00000285523
chr12	5085989	5086159	12:5085989-5086159	ENSG00000255474,ENSG00000255608,ENSG00000256654,ENSG00000111262,ENSG00000284513,ENSG00000255996,ENSG00000130037,ENSG00000285523
chr12	5089009	5089185	12:5089009-5089185	ENSG00000130037,ENSG00000285523
chr12	5096389	5096539	12:5096389-5096539	-
chr12	5124022	5124199	12:5124022-5124199	-
chr12	5163787	5163937	12:5163787-5163937	-
chr12	5167069	5167219	12:5167069-5167219	ENSG00000255474,ENSG00000284513,ENSG00000130037,ENSG00000256115
chr12	5171860	5172019	12:5171860-5172019	-
chr12	5177165	5177315	12:5177165-5177315	-
chr12	5197269	5197439	12:5197269-5197439	ENSG00000256115
chr12	5254789	5254959	12:5254789-5254959	ENSG00000256115
chr12	5258199	5258349	12:5258199-5258349	ENSG00000256115
chr12	5259692	5259879	12:5259692-5259879	ENSG00000256115
chr12	5309729	5309879	12:5309729-5309879	ENSG00000256146
chr12	5319009	5319159	12:5319009-5319159	ENSG00000256115,ENSG00000256146
chr12	5343749	5343901	12:5343749-5343901	-
chr12	5378129	5378279	12:5378129-5378279	ENSG00000256417,ENSG00000256218,ENSG00000255983
chr12	5379869	5380039	12:5379869-5380039	ENSG00000256115,ENSG00000256417,ENSG00000256218,ENSG00000255983
chr12	5380209	5380359	12:5380209-5380359	ENSG00000256218,ENSG00000255983
chr12	5388969	5389139	12:5388969-5389139	ENSG00000256218,ENSG00000255983
chr12	5391789	5391959	12:5391789-5391959	ENSG00000256218,ENSG00000255983
chr12	5441589	5441739	12:5441589-5441739	ENSG00000256115,ENSG00000185652
chr12	5442509	5442664	12:5442509-5442664	ENSG00000185652
chr12	5457009	5457179	12:5457009-5457179	ENSG00000185652
chr12	5488661	5488811	12:5488661-5488811	ENSG00000185652
chr12	5568429	5568596	12:5568429-5568596	ENSG00000047617
chr12	5586329	5586499	12:5586329-5586499	ENSG00000255973
chr12	5614539	5614689	12:5614539-5614689	ENSG00000047617
chr12	5648872	5649022	12:5648872-5649022	-
chr12	5665749	5665939	12:5665749-5665939	-
chr12	5680809	5680967	12:5680809-5680967	-
chr12	5716309	5716479	12:5716309-5716479	-
chr12	5733200	5733359	12:5733200-5733359	ENSG00000047617
chr12	5745389	5745539	12:5745389-5745539	ENSG00000047617
chr12	5746629	5746799	12:5746629-5746799	ENSG00000047617
chr12	5806489	5806659	12:5806489-5806659	-
chr12	5807169	5807319	12:5807169-5807319	-
chr12	5809129	5809279	12:5809129-5809279	ENSG00000255474
chr12	5817369	5817519	12:5817369-5817519	-
chr12	5872852	5873007	12:5872852-5873007	ENSG00000047617
chr12	5907809	5907979	12:5907809-5907979	-
chr12	5965964	5966179	12:5965964-5966179	ENSG00000110799
chr12	5988709	5988859	12:5988709-5988859	-
chr12	5992037	5992337	12:5992037-5992337	-
chr12	6021029	6021199	12:6021029-6021199	ENSG00000110799
chr12	6038209	6038379	12:6038209-6038379	-
chr12	6040125	6040275	12:6040125-6040275	-
chr12	6053689	6053859	12:6053689-6053859	-
chr12	6078481	6078631	12:6078481-6078631	-
chr12	6084866	6085016	12:6084866-6085016	-
chr12	6093209	6093399	12:6093209-6093399	ENSG00000110799,ENSG00000240533
chr12	6097488	6097638	12:6097488-6097638	ENSG00000240533
chr12	6116758	6116919	12:6116758-6116919	ENSG00000110799
chr12	6167389	6167542	12:6167389-6167542	ENSG00000255775
chr12	6167929	6168079	12:6167929-6168079	ENSG00000110799,ENSG00000255775
chr12	6180289	6180439	12:6180289-6180439	-
chr12	6194004	6194154	12:6194004-6194154	ENSG00000010278
chr12	6195866	6196019	12:6195866-6196019	ENSG00000010278
chr12	6207389	6207539	12:6207389-6207539	ENSG00000010278
chr12	6211624	6211774	12:6211624-6211774	ENSG00000010278
chr12	6216149	6216319	12:6216149-6216319	ENSG00000010278,ENSG00000202318
chr12	6219338	6219488	12:6219338-6219488	ENSG00000010278
chr12	6229888	6230038	12:6229888-6230038	ENSG00000010278,ENSG00000202318
chr12	6230789	6230939	12:6230789-6230939	ENSG00000010278,ENSG00000202318
chr12	6234303	6234453	12:6234303-6234453	ENSG00000010278,ENSG00000202318
chr12	6267269	6267499	12:6267269-6267499	ENSG00000202318,ENSG00000256103
chr12	6272949	6273139	12:6272949-6273139	ENSG00000202318,ENSG00000256103
chr12	6278747	6278908	12:6278747-6278908	ENSG00000256103
chr12	6280169	6280319	12:6280169-6280319	ENSG00000010278
chr12	6286501	6286659	12:6286501-6286659	-
chr12	6286929	6287099	12:6286929-6287099	-
chr12	6295229	6295399	12:6295229-6295399	ENSG00000008323
chr12	6313011	6313161	12:6313011-6313161	ENSG00000008323
chr12	6323409	6323559	12:6323409-6323559	ENSG00000008323,ENSG00000256433,ENSG00000213942
chr12	6333689	6333839	12:6333689-6333839	ENSG00000067182,ENSG00000256433
chr12	6335749	6335919	12:6335749-6335919	ENSG00000067182,ENSG00000265388
chr12	6336329	6336499	12:6336329-6336499	ENSG00000067182,ENSG00000265388,ENSG00000111319,ENSG00000111321,ENSG00000256433,ENSG00000213942
chr12	6336629	6336819	12:6336629-6336819	ENSG00000067182,ENSG00000265388,ENSG00000256433,ENSG00000213942
chr12	6342029	6342179	12:6342029-6342179	ENSG00000067182,ENSG00000265388
chr12	6345449	6345599	12:6345449-6345599	ENSG00000067182,ENSG00000265388,ENSG00000111319,ENSG00000256433,ENSG00000213942
chr12	6347462	6347619	12:6347462-6347619	ENSG00000067182,ENSG00000265388
chr12	6371249	6371399	12:6371249-6371399	ENSG00000111319,ENSG00000111321,ENSG00000256433,ENSG00000213942
chr12	6372589	6372759	12:6372589-6372759	ENSG00000111319,ENSG00000111321,ENSG00000256433
chr12	6376249	6376399	12:6376249-6376399	ENSG00000111319,ENSG00000111321,ENSG00000256433
chr12	6376769	6376919	12:6376769-6376919	ENSG00000111319,ENSG00000111321,ENSG00000256433
chr12	6377730	6377880	12:6377730-6377880	ENSG00000111319,ENSG00000111321,ENSG00000256433
chr12	6384029	6384179	12:6384029-6384179	ENSG00000111319,ENSG00000111321,ENSG00000256433,ENSG00000213942
chr12	6423649	6423819	12:6423649-6423819	ENSG00000256433,ENSG00000213942,ENSG00000215039,ENSG00000139193,ENSG00000139192,ENSG00000139190,ENSG00000276718
chr12	6426059	6426209	12:6426059-6426209	-
chr12	6427049	6427199	12:6427049-6427199	ENSG00000256433,ENSG00000213942,ENSG00000224906,ENSG00000215039,ENSG00000139193,ENSG00000139192,ENSG00000276718
chr12	6430649	6430799	12:6430649-6430799	ENSG00000213942,ENSG00000224906,ENSG00000215039,ENSG00000139193,ENSG00000139192,ENSG00000276718
chr12	6451509	6451659	12:6451509-6451659	ENSG00000213942,ENSG00000224906,ENSG00000215039,ENSG00000139193,ENSG00000139192,ENSG00000276718
chr12	6452001	6452153	12:6452001-6452153	ENSG00000215039,ENSG00000139193,ENSG00000139192
chr12	6465578	6465741	12:6465578-6465741	ENSG00000139192,ENSG00000139190,ENSG00000276718
chr12	6470829	6471039	12:6470829-6471039	ENSG00000213942,ENSG00000215039,ENSG00000139193,ENSG00000139192,ENSG00000139190,ENSG00000276232,ENSG00000239002,ENSG00000010292,ENSG00000111639,ENSG00000256913,ENSG00000276718
chr12	6493249	6493419	12:6493249-6493419	ENSG00000139190,ENSG00000276232,ENSG00000239002,ENSG00000010292,ENSG00000111639,ENSG00000256913
chr12	6493929	6494099	12:6493929-6494099	ENSG00000139190,ENSG00000276232,ENSG00000239002,ENSG00000010292,ENSG00000111639,ENSG00000256913,ENSG00000276718
chr12	6532289	6532439	12:6532289-6532439	ENSG00000269968,ENSG00000111640,ENSG00000255966,ENSG00000276232,ENSG00000239002,ENSG00000010292
chr12	6532649	6532799	12:6532649-6532799	ENSG00000213942,ENSG00000139190,ENSG00000251898,ENSG00000247853,ENSG00000111641,ENSG00000245667,ENSG00000010295,ENSG00000269968,ENSG00000111640,ENSG00000255966,ENSG00000276232,ENSG00000239002,ENSG00000010292,ENSG00000111639,ENSG00000256913
chr12	6533973	6534123	12:6533973-6534123	ENSG00000269968,ENSG00000111640,ENSG00000255966,ENSG00000276232,ENSG00000239002,ENSG00000010292
chr12	6534309	6534479	12:6534309-6534479	ENSG00000251898,ENSG00000247853,ENSG00000269968,ENSG00000111640,ENSG00000255966,ENSG00000276232,ENSG00000239002,ENSG00000010292
chr12	6537969	6538119	12:6537969-6538119	ENSG00000245667,ENSG00000269968,ENSG00000111640,ENSG00000255966
chr12	6540669	6540819	12:6540669-6540819	ENSG00000251898,ENSG00000247853,ENSG00000111641,ENSG00000245667,ENSG00000010295,ENSG00000269968,ENSG00000111640,ENSG00000276232,ENSG00000239002
chr12	6548149	6548299	12:6548149-6548299	ENSG00000251898,ENSG00000247853,ENSG00000245667,ENSG00000010295,ENSG00000276232,ENSG00000239002
chr12	6549115	6549265	12:6549115-6549265	ENSG00000251898,ENSG00000247853,ENSG00000245667,ENSG00000010295
chr12	6555989	6556139	12:6555989-6556139	ENSG00000251898,ENSG00000247853,ENSG00000111641,ENSG00000010295
chr12	6568249	6568399	12:6568249-6568399	ENSG00000251898,ENSG00000247853,ENSG00000111642,ENSG00000111641,ENSG00000010295
chr12	6613989	6614139	12:6613989-6614139	ENSG00000139200,ENSG00000111644,ENSG00000184574,ENSG00000251898,ENSG00000247853,ENSG00000111642,ENSG00000285238
chr12	6647329	6647499	12:6647329-6647499	ENSG00000111644,ENSG00000184574
chr12	6663189	6663339	12:6663189-6663339	ENSG00000010610,ENSG00000252186,ENSG00000139200,ENSG00000126746,ENSG00000219410,ENSG00000111653,ENSG00000111644,ENSG00000184574,ENSG00000251898,ENSG00000247853,ENSG00000111642,ENSG00000285238
chr12	6688949	6689099	12:6688949-6689099	ENSG00000252186,ENSG00000139200,ENSG00000126746,ENSG00000219410,ENSG00000111653,ENSG00000184574
chr12	6689549	6689699	12:6689549-6689699	ENSG00000010610,ENSG00000269892,ENSG00000111652,ENSG00000270068,ENSG00000252186,ENSG00000139200,ENSG00000126746,ENSG00000219410,ENSG00000111653,ENSG00000111644,ENSG00000184574,ENSG00000251898,ENSG00000247853,ENSG00000111642,ENSG00000285238,ENSG00000111641
chr12	6723949	6724099	12:6723949-6724099	ENSG00000010610,ENSG00000269892,ENSG00000111652,ENSG00000270068,ENSG00000252186,ENSG00000139200,ENSG00000126746,ENSG00000219410,ENSG00000111653,ENSG00000184574
chr12	6753569	6753739	12:6753569-6753739	ENSG00000110811,ENSG00000250510,ENSG00000010610,ENSG00000244532,ENSG00000089692,ENSG00000159335,ENSG00000089693,ENSG00000269892,ENSG00000252186,ENSG00000139200
chr12	6764329	6764479	12:6764329-6764479	ENSG00000110811,ENSG00000250510,ENSG00000010610,ENSG00000244532,ENSG00000089692,ENSG00000159335,ENSG00000089693,ENSG00000269892,ENSG00000252186,ENSG00000139200,ENSG00000184574,ENSG00000251898
chr12	6766149	6766319	12:6766149-6766319	ENSG00000010610,ENSG00000244532,ENSG00000089692,ENSG00000159335,ENSG00000089693,ENSG00000269892
chr12	6778989	6779159	12:6778989-6779159	ENSG00000010610,ENSG00000244532,ENSG00000089692,ENSG00000159335,ENSG00000089693,ENSG00000269892
chr12	6825684	6825834	12:6825684-6825834	ENSG00000110811,ENSG00000250510
chr12	6827530	6827685	12:6827530-6827685	ENSG00000110811,ENSG00000250510,ENSG00000010610
chr12	6828092	6828242	12:6828092-6828242	ENSG00000110811,ENSG00000250510,ENSG00000010610
chr12	6851311	6851461	12:6851311-6851461	ENSG00000240370,ENSG00000111671,ENSG00000111669,ENSG00000111667,ENSG00000111665,ENSG00000111664,ENSG00000110811,ENSG00000010610
chr12	6851597	6851747	12:6851597-6851747	ENSG00000111667,ENSG00000111665,ENSG00000111664
chr12	6851951	6852101	12:6851951-6852101	ENSG00000240370,ENSG00000111671,ENSG00000111669,ENSG00000111667,ENSG00000111665,ENSG00000111664,ENSG00000110811
chr12	6852451	6852601	12:6852451-6852601	ENSG00000240370,ENSG00000111671,ENSG00000111669,ENSG00000111667,ENSG00000111665,ENSG00000111664,ENSG00000110811,ENSG00000010610,ENSG00000269892
chr12	6853056	6853206	12:6853056-6853206	ENSG00000111665
chr12	6867411	6867570	12:6867411-6867570	ENSG00000240370,ENSG00000111671,ENSG00000111669
chr12	6869531	6869681	12:6869531-6869681	ENSG00000240370,ENSG00000111671,ENSG00000111669,ENSG00000111667
chr12	6872451	6872601	12:6872451-6872601	ENSG00000240370,ENSG00000111671,ENSG00000111669
chr12	6873371	6873541	12:6873371-6873541	ENSG00000248593,ENSG00000010626,ENSG00000240370,ENSG00000111671,ENSG00000111669
chr12	6873831	6874001	12:6873831-6874001	ENSG00000240370,ENSG00000111671,ENSG00000111669
chr12	6880711	6880861	12:6880711-6880861	ENSG00000248593,ENSG00000240370,ENSG00000111671
chr12	6891191	6891361	12:6891191-6891361	ENSG00000111674,ENSG00000275703,ENSG00000248593,ENSG00000010626,ENSG00000240370,ENSG00000111671
chr12	6904671	6904841	12:6904671-6904841	ENSG00000111674,ENSG00000275703,ENSG00000010626,ENSG00000240370,ENSG00000111671
chr12	6924384	6924542	12:6924384-6924542	ENSG00000200345,ENSG00000257078,ENSG00000111676,ENSG00000111674
chr12	6925553	6925722	12:6925553-6925722	ENSG00000257078,ENSG00000238923,ENSG00000272173,ENSG00000111678,ENSG00000111676,ENSG00000111674
chr12	6937992	6938162	12:6937992-6938162	ENSG00000238923,ENSG00000272173,ENSG00000111678,ENSG00000111676
chr12	6943532	6943682	12:6943532-6943682	ENSG00000257078,ENSG00000238795,ENSG00000271969,ENSG00000207708,ENSG00000207713,ENSG00000257084,ENSG00000111679,ENSG00000238923,ENSG00000272173,ENSG00000111678,ENSG00000111676
chr12	6943892	6944042	12:6943892-6944042	ENSG00000257078,ENSG00000238795,ENSG00000215021,ENSG00000271969,ENSG00000207708,ENSG00000207713,ENSG00000257084,ENSG00000111679,ENSG00000238923,ENSG00000272173,ENSG00000111678,ENSG00000111676,ENSG00000111674
chr12	6944712	6944882	12:6944712-6944882	ENSG00000257078,ENSG00000238795,ENSG00000271969,ENSG00000207708,ENSG00000207713,ENSG00000257084,ENSG00000111679,ENSG00000238923,ENSG00000272173,ENSG00000111678,ENSG00000111676
chr12	6946352	6946542	12:6946352-6946542	ENSG00000200345,ENSG00000257078,ENSG00000239701,ENSG00000238795,ENSG00000271969,ENSG00000207708,ENSG00000207713,ENSG00000257084,ENSG00000111679,ENSG00000238923,ENSG00000272173,ENSG00000111678
chr12	6962114	6962264	12:6962114-6962264	ENSG00000238795,ENSG00000271969,ENSG00000207708,ENSG00000207713,ENSG00000257084,ENSG00000111679
chr12	6965172	6965342	12:6965172-6965342	ENSG00000126749,ENSG00000238795,ENSG00000215021,ENSG00000271969,ENSG00000207708,ENSG00000207713,ENSG00000257084,ENSG00000111679
chr12	6970752	6970902	12:6970752-6970902	ENSG00000285770,ENSG00000200345,ENSG00000257078,ENSG00000239701,ENSG00000111684,ENSG00000126749,ENSG00000238795,ENSG00000215021,ENSG00000271969,ENSG00000207708,ENSG00000207713,ENSG00000257084,ENSG00000111679,ENSG00000238923,ENSG00000272173,ENSG00000111678
chr12	6998703	6998853	12:6998703-6998853	ENSG00000257078,ENSG00000239701,ENSG00000111684
chr12	7018551	7018701	12:7018551-7018701	ENSG00000200345,ENSG00000257078,ENSG00000239701,ENSG00000111684
chr12	7018811	7019001	12:7018811-7019001	ENSG00000200345,ENSG00000257078,ENSG00000239701,ENSG00000111684
chr12	7060571	7060741	12:7060571-7060741	ENSG00000200345,ENSG00000205885,ENSG00000139178,ENSG00000159403,ENSG00000257078,ENSG00000239701,ENSG00000182326
chr12	7079371	7079521	12:7079371-7079521	ENSG00000285770,ENSG00000200345,ENSG00000139194,ENSG00000205885,ENSG00000139178,ENSG00000159403,ENSG00000257078,ENSG00000239701,ENSG00000182326
chr12	7079851	7080001	12:7079851-7080001	ENSG00000200345,ENSG00000159403,ENSG00000257078,ENSG00000239701,ENSG00000182326
chr12	7092459	7092629	12:7092459-7092629	ENSG00000205885,ENSG00000139178,ENSG00000159403,ENSG00000257078,ENSG00000182326
chr12	7108479	7108649	12:7108479-7108649	ENSG00000200345,ENSG00000205885,ENSG00000139178,ENSG00000159403
chr12	7109179	7109329	12:7109179-7109329	ENSG00000200345,ENSG00000139194,ENSG00000205885,ENSG00000139178,ENSG00000159403
chr12	7130289	7130439	12:7130289-7130439	ENSG00000285770,ENSG00000139182,ENSG00000256967,ENSG00000200345,ENSG00000139194
chr12	7131187	7131358	12:7131187-7131358	ENSG00000285770,ENSG00000139182,ENSG00000256967,ENSG00000200345,ENSG00000139194
chr12	7188639	7188789	12:7188639-7188789	ENSG00000139197,ENSG00000255572,ENSG00000285770
chr12	7188959	7189109	12:7188959-7189109	ENSG00000139197,ENSG00000255572,ENSG00000285770
chr12	7189499	7189669	12:7189499-7189669	ENSG00000139197,ENSG00000255572,ENSG00000285770,ENSG00000139182,ENSG00000200345
chr12	7219779	7219949	12:7219779-7219949	ENSG00000285142,ENSG00000284522,ENSG00000284591,ENSG00000284327,ENSG00000215009
chr12	7240212	7240362	12:7240212-7240362	ENSG00000215009,ENSG00000256480
chr12	7241519	7241759	12:7241519-7241759	ENSG00000215009,ENSG00000256480
chr12	7368002	7368152	12:7368002-7368152	ENSG00000177675,ENSG00000215009
chr12	7374619	7374769	12:7374619-7374769	ENSG00000177675,ENSG00000215009
chr12	7433379	7433529	12:7433379-7433529	ENSG00000255836,ENSG00000177675,ENSG00000215009
chr12	7440017	7440229	12:7440017-7440229	ENSG00000255836,ENSG00000177675,ENSG00000215009
chr12	7497739	7497929	12:7497739-7497929	ENSG00000177575
chr12	7498859	7499014	12:7498859-7499014	ENSG00000177575
chr12	7512699	7512849	12:7512699-7512849	ENSG00000284591,ENSG00000284327,ENSG00000235868,ENSG00000177575,ENSG00000215009
chr12	7555859	7556009	12:7555859-7556009	ENSG00000198178,ENSG00000284522,ENSG00000284591,ENSG00000284327,ENSG00000235868,ENSG00000215009
chr12	7584179	7584349	12:7584179-7584349	ENSG00000205857,ENSG00000198178,ENSG00000187569,ENSG00000184344,ENSG00000284522,ENSG00000284591,ENSG00000284327,ENSG00000255977,ENSG00000256331,ENSG00000235868,ENSG00000215009
chr12	7602393	7602543	12:7602393-7602543	ENSG00000284522,ENSG00000284591,ENSG00000284327,ENSG00000255977,ENSG00000256331
chr12	7638759	7638929	12:7638759-7638929	ENSG00000184344,ENSG00000285142,ENSG00000284522,ENSG00000284591,ENSG00000284327,ENSG00000215009
chr12	7645539	7645689	12:7645539-7645689	ENSG00000187569,ENSG00000184344,ENSG00000285142,ENSG00000284522,ENSG00000284591,ENSG00000284327
chr12	7665857	7666029	12:7665857-7666029	ENSG00000198178,ENSG00000187569,ENSG00000184344,ENSG00000111701
chr12	7677479	7677629	12:7677479-7677629	ENSG00000111704,ENSG00000201549,ENSG00000205857,ENSG00000198178,ENSG00000187569,ENSG00000184344,ENSG00000111701
chr12	7805399	7805569	12:7805399-7805569	ENSG00000199912,ENSG00000111704,ENSG00000201549,ENSG00000205857,ENSG00000198178,ENSG00000187569,ENSG00000184344
chr12	7806979	7807149	12:7806979-7807149	ENSG00000199912,ENSG00000111704,ENSG00000201549,ENSG00000205857,ENSG00000198178,ENSG00000187569,ENSG00000184344
chr12	7825819	7825969	12:7825819-7825969	ENSG00000287713,ENSG00000173262,ENSG00000111704,ENSG00000201549,ENSG00000205857,ENSG00000187569
chr12	7832219	7832389	12:7832219-7832389	ENSG00000287713,ENSG00000173262
chr12	7859999	7860189	12:7859999-7860189	ENSG00000255885,ENSG00000241828,ENSG00000278459,ENSG00000201663,ENSG00000173262
chr12	7860599	7860769	12:7860599-7860769	ENSG00000214487,ENSG00000238152,ENSG00000255581,ENSG00000255964,ENSG00000282080,ENSG00000240739,ENSG00000255356,ENSG00000176654,ENSG00000255885,ENSG00000241828,ENSG00000278459,ENSG00000201663,ENSG00000287713,ENSG00000173262,ENSG00000111704,ENSG00000201549,ENSG00000205857,ENSG00000198178,ENSG00000187569,ENSG00000184344
chr12	7891079	7891249	12:7891079-7891249	ENSG00000255356,ENSG00000176654,ENSG00000255885,ENSG00000173262,ENSG00000111704
chr12	7906459	7906638	12:7906459-7906638	ENSG00000255356
chr12	7907198	7907349	12:7907198-7907349	ENSG00000255356,ENSG00000176654
chr12	7933339	7933489	12:7933339-7933489	ENSG00000240739,ENSG00000059804
chr12	7936339	7936489	12:7936339-7936489	ENSG00000240739,ENSG00000288043,ENSG00000059804
chr12	7958779	7958929	12:7958779-7958929	ENSG00000255581,ENSG00000255964,ENSG00000282080,ENSG00000206636,ENSG00000288043,ENSG00000059804,ENSG00000198178
chr12	7960779	7960949	12:7960779-7960949	ENSG00000214487,ENSG00000238152,ENSG00000286504,ENSG00000255581,ENSG00000255964,ENSG00000282080,ENSG00000240739,ENSG00000206636,ENSG00000288043,ENSG00000059804,ENSG00000255885,ENSG00000201663,ENSG00000111704,ENSG00000201549,ENSG00000205857,ENSG00000198178,ENSG00000187569,ENSG00000184344
chr12	7970659	7970869	12:7970659-7970869	ENSG00000206636
chr12	7994759	7994909	12:7994759-7994909	ENSG00000255581,ENSG00000255964,ENSG00000282080,ENSG00000240739,ENSG00000206636,ENSG00000059804,ENSG00000201663
chr12	7995359	7995529	12:7995359-7995529	ENSG00000255581,ENSG00000255964,ENSG00000282080,ENSG00000240739,ENSG00000201663
chr12	8026619	8026769	12:8026619-8026769	ENSG00000254016,ENSG00000171847,ENSG00000284697,ENSG00000279865,ENSG00000089818,ENSG00000065970,ENSG00000255581,ENSG00000255964,ENSG00000282080,ENSG00000240739
chr12	8027119	8027269	12:8027119-8027269	ENSG00000284697,ENSG00000279865,ENSG00000089818,ENSG00000065970,ENSG00000255581,ENSG00000255964,ENSG00000282080
chr12	8038879	8039029	12:8038879-8039029	ENSG00000065970,ENSG00000255581,ENSG00000255964,ENSG00000282080
chr12	8046099	8046250	12:8046099-8046250	ENSG00000065970
chr12	8057939	8058089	12:8057939-8058089	ENSG00000171860
chr12	8066359	8066549	12:8066359-8066549	ENSG00000111729,ENSG00000284697,ENSG00000279865,ENSG00000089818,ENSG00000171860
chr12	8077339	8077489	12:8077339-8077489	ENSG00000284697,ENSG00000279865,ENSG00000089818
chr12	8078459	8078609	12:8078459-8078609	ENSG00000284697,ENSG00000279865,ENSG00000089818,ENSG00000171860
chr12	8082119	8082289	12:8082119-8082289	ENSG00000254016,ENSG00000171847,ENSG00000275367,ENSG00000244050,ENSG00000111729,ENSG00000284697,ENSG00000279865,ENSG00000089818,ENSG00000171860
chr12	8108939	8109089	12:8108939-8109089	ENSG00000284673,ENSG00000284687,ENSG00000242661,ENSG00000277952,ENSG00000226091,ENSG00000286504,ENSG00000215241,ENSG00000254016,ENSG00000171847,ENSG00000275367,ENSG00000276417,ENSG00000244050,ENSG00000226711,ENSG00000284393,ENSG00000235602,ENSG00000111729,ENSG00000284697
chr12	8146099	8146269	12:8146099-8146269	ENSG00000275367,ENSG00000276417,ENSG00000244050,ENSG00000196946,ENSG00000256171,ENSG00000284393,ENSG00000235602,ENSG00000111729
chr12	8157019	8157189	12:8157019-8157189	ENSG00000242661,ENSG00000277952,ENSG00000286504,ENSG00000256589,ENSG00000254016,ENSG00000171847,ENSG00000275367,ENSG00000276417,ENSG00000244050,ENSG00000226711,ENSG00000196946,ENSG00000256171,ENSG00000284393,ENSG00000235602,ENSG00000111729
chr12	8157899	8158069	12:8157899-8158069	ENSG00000242661,ENSG00000277952,ENSG00000286504,ENSG00000256589,ENSG00000254016,ENSG00000171847,ENSG00000275367,ENSG00000276417,ENSG00000244050,ENSG00000226711,ENSG00000196946,ENSG00000256171,ENSG00000284393,ENSG00000235602,ENSG00000111729
chr12	8197808	8197971	12:8197808-8197971	ENSG00000242661,ENSG00000286504,ENSG00000254016,ENSG00000171847,ENSG00000275367,ENSG00000276417,ENSG00000244050,ENSG00000226711
chr12	8237565	8237724	12:8237565-8237724	ENSG00000286895,ENSG00000215241,ENSG00000164845,ENSG00000254016,ENSG00000171847,ENSG00000275367,ENSG00000276417,ENSG00000244050
chr12	8243119	8243269	12:8243119-8243269	ENSG00000284673,ENSG00000284687,ENSG00000242661,ENSG00000226091,ENSG00000286504,ENSG00000256589,ENSG00000286895,ENSG00000215241,ENSG00000164845,ENSG00000254016,ENSG00000171847,ENSG00000275367,ENSG00000276417,ENSG00000244050,ENSG00000226711,ENSG00000111729
chr12	8243539	8243789	12:8243539-8243789	ENSG00000286504,ENSG00000286895,ENSG00000215241,ENSG00000164845,ENSG00000254016,ENSG00000171847,ENSG00000275367,ENSG00000244050
chr12	8247039	8247213	12:8247039-8247213	ENSG00000242661,ENSG00000286504,ENSG00000256589,ENSG00000286895,ENSG00000164845,ENSG00000254016,ENSG00000171847,ENSG00000275367
chr12	8320239	8320409	12:8320239-8320409	ENSG00000242661,ENSG00000277952,ENSG00000256101,ENSG00000256552,ENSG00000286504,ENSG00000256589
chr12	8390563	8390713	12:8390563-8390713	ENSG00000284673,ENSG00000284687,ENSG00000277952,ENSG00000226091,ENSG00000286504,ENSG00000256589
chr12	8419688	8419849	12:8419688-8419849	ENSG00000177586,ENSG00000256136
chr12	8449659	8449809	12:8449659-8449809	ENSG00000246115,ENSG00000166527,ENSG00000201780,ENSG00000243830,ENSG00000205846,ENSG00000177586,ENSG00000256136,ENSG00000284673,ENSG00000284687,ENSG00000242661,ENSG00000277952,ENSG00000226091,ENSG00000286504,ENSG00000256589
chr12	8499739	8499889	12:8499739-8499889	ENSG00000246115,ENSG00000166527,ENSG00000201780,ENSG00000243830,ENSG00000205846,ENSG00000242661
chr12	8542373	8542524	12:8542373-8542524	ENSG00000252727,ENSG00000238943,ENSG00000255801,ENSG00000166523,ENSG00000246115,ENSG00000166527,ENSG00000201780,ENSG00000243830
chr12	8544350	8544500	12:8544350-8544500	ENSG00000252727,ENSG00000238943,ENSG00000255801,ENSG00000166523,ENSG00000246115,ENSG00000166527,ENSG00000201780,ENSG00000243830
chr12	8554569	8554719	12:8554569-8554719	ENSG00000252727,ENSG00000238943,ENSG00000255801,ENSG00000166523,ENSG00000246115,ENSG00000166527,ENSG00000201780,ENSG00000243830,ENSG00000277952
chr12	8579519	8579669	12:8579519-8579669	ENSG00000252727,ENSG00000238943,ENSG00000255801,ENSG00000246115,ENSG00000166527,ENSG00000201780,ENSG00000242661
chr12	8618439	8618589	12:8618439-8618589	ENSG00000111732,ENSG00000252727,ENSG00000238943,ENSG00000255801,ENSG00000246115,ENSG00000166527,ENSG00000201780,ENSG00000243830,ENSG00000242661
chr12	8619259	8619409	12:8619259-8619409	ENSG00000256427,ENSG00000237248,ENSG00000231503,ENSG00000283429,ENSG00000256661,ENSG00000255967,ENSG00000280345,ENSG00000111732,ENSG00000252727,ENSG00000238943,ENSG00000255801,ENSG00000246115,ENSG00000166527,ENSG00000201780,ENSG00000243830,ENSG00000205846,ENSG00000214487,ENSG00000238152,ENSG00000242661,ENSG00000286504,ENSG00000256589
chr12	8629539	8629689	12:8629539-8629689	ENSG00000256661,ENSG00000255967,ENSG00000280345,ENSG00000252727,ENSG00000238943,ENSG00000255801,ENSG00000246115,ENSG00000166527,ENSG00000201780
chr12	8658459	8658629	12:8658459-8658629	ENSG00000255829,ENSG00000197614
chr12	8675832	8675982	12:8675832-8675982	ENSG00000166535,ENSG00000256904,ENSG00000256661,ENSG00000166532,ENSG00000256004,ENSG00000255829,ENSG00000197614
chr12	8687899	8688049	12:8687899-8688049	ENSG00000213049,ENSG00000111752,ENSG00000282022,ENSG00000166535,ENSG00000256904,ENSG00000249790,ENSG00000256661,ENSG00000244131,ENSG00000166532,ENSG00000256004,ENSG00000255829,ENSG00000197614
chr12	8688149	8688299	12:8688149-8688299	ENSG00000166535,ENSG00000256904,ENSG00000256661,ENSG00000166532,ENSG00000256004
chr12	8742599	8742789	12:8742599-8742789	ENSG00000244131
chr12	8780519	8780669	12:8780519-8780669	ENSG00000249790,ENSG00000256661,ENSG00000166532
chr12	8822435	8822619	12:8822435-8822619	ENSG00000166535,ENSG00000256904,ENSG00000256661
chr12	8860570	8860720	12:8860570-8860720	ENSG00000166535,ENSG00000256661
chr12	8860779	8860929	12:8860779-8860929	ENSG00000166535,ENSG00000256661
chr12	8887379	8887529	12:8887379-8887529	ENSG00000111752,ENSG00000282022,ENSG00000166535,ENSG00000256661
chr12	8914171	8914321	12:8914171-8914321	ENSG00000111752,ENSG00000282022
chr12	8949331	8949495	12:8949331-8949495	ENSG00000139187,ENSG00000003056,ENSG00000282022
chr12	8949679	8949849	12:8949679-8949849	ENSG00000255776,ENSG00000213049,ENSG00000139187,ENSG00000003056,ENSG00000111752,ENSG00000282022
chr12	8949939	8950109	12:8949939-8950109	ENSG00000255776,ENSG00000213049,ENSG00000257105,ENSG00000139187,ENSG00000003056,ENSG00000111752,ENSG00000282022
chr12	8996819	8996989	12:8996819-8996989	ENSG00000213049,ENSG00000257105,ENSG00000139187
chr12	9039519	9039669	12:9039519-9039669	ENSG00000255776,ENSG00000213049,ENSG00000139187
chr12	9049639	9049789	12:9049639-9049789	ENSG00000255776,ENSG00000213049
chr12	9064199	9064349	12:9064199-9064349	ENSG00000256427,ENSG00000237248,ENSG00000231503,ENSG00000283429,ENSG00000175899,ENSG00000245105,ENSG00000214851
chr12	9065059	9065265	12:9065059-9065265	ENSG00000256427,ENSG00000237248,ENSG00000231503,ENSG00000283429,ENSG00000175899,ENSG00000245105,ENSG00000214851
chr12	9132319	9132469	12:9132319-9132469	ENSG00000256427,ENSG00000237248,ENSG00000231503,ENSG00000283429,ENSG00000256720,ENSG00000256937,ENSG00000175899
chr12	9163459	9163649	12:9163459-9163649	ENSG00000256427,ENSG00000237248,ENSG00000231503,ENSG00000283429,ENSG00000256817,ENSG00000126838
chr12	9283559	9283729	12:9283559-9283729	ENSG00000212440,ENSG00000111788,ENSG00000256427,ENSG00000237248,ENSG00000231503,ENSG00000283429,ENSG00000256069
chr12	9283879	9284049	12:9283879-9284049	ENSG00000212440,ENSG00000111788,ENSG00000256427,ENSG00000237248,ENSG00000231503,ENSG00000283429,ENSG00000256069
chr12	9319939	9320089	12:9319939-9320089	ENSG00000255753,ENSG00000212440,ENSG00000256427,ENSG00000237248,ENSG00000231503,ENSG00000283429
chr12	9340500	9340669	12:9340500-9340669	ENSG00000287577,ENSG00000260423,ENSG00000286911,ENSG00000237248
chr12	9340710	9340860	12:9340710-9340860	ENSG00000287577,ENSG00000260423,ENSG00000286911
chr12	9364939	9365109	12:9364939-9365109	ENSG00000287577,ENSG00000260423,ENSG00000286911,ENSG00000256427,ENSG00000237248,ENSG00000231503,ENSG00000283429
chr12	9365419	9365589	12:9365419-9365589	ENSG00000260423
chr12	9365850	9366000	12:9365850-9366000	ENSG00000260423
chr12	9411719	9411872	12:9411719-9411872	ENSG00000278635,ENSG00000256673,ENSG00000212440
chr12	9447839	9447989	12:9447839-9447989	ENSG00000284634,ENSG00000212432,ENSG00000214826
chr12	9448159	9448309	12:9448159-9448309	ENSG00000284634,ENSG00000212432,ENSG00000214826
chr12	9450268	9450418	12:9450268-9450418	ENSG00000284634,ENSG00000212432,ENSG00000214826
chr12	9455556	9455856	12:9455556-9455856	ENSG00000212432,ENSG00000214826,ENSG00000277952
chr12	9469119	9469269	12:9469119-9469269	ENSG00000111796,ENSG00000214776
chr12	9509859	9510009	12:9509859-9510009	ENSG00000256975,ENSG00000214776,ENSG00000212440
chr12	9570061	9570211	12:9570061-9570211	ENSG00000214776
chr12	9626399	9626549	12:9626399-9626549	ENSG00000256582,ENSG00000213443,ENSG00000272917,ENSG00000233719,ENSG00000212345,ENSG00000111796,ENSG00000284634
chr12	9634313	9634463	12:9634313-9634463	ENSG00000256582,ENSG00000213443,ENSG00000272917,ENSG00000233719,ENSG00000111796,ENSG00000284634
chr12	9647979	9648149	12:9647979-9648149	ENSG00000256582,ENSG00000213443,ENSG00000256594,ENSG00000256442,ENSG00000272917,ENSG00000233719,ENSG00000111796
chr12	9648379	9648529	12:9648379-9648529	ENSG00000256594,ENSG00000256442,ENSG00000272917,ENSG00000233719
chr12	9650819	9650969	12:9650819-9650969	ENSG00000184293,ENSG00000256582,ENSG00000213443,ENSG00000069493,ENSG00000257027,ENSG00000256594,ENSG00000256442,ENSG00000272917,ENSG00000233719,ENSG00000111796
chr12	9673819	9673969	12:9673819-9673969	ENSG00000184293,ENSG00000256582,ENSG00000213443,ENSG00000069493,ENSG00000257027,ENSG00000111796
chr12	9687359	9687509	12:9687359-9687509	ENSG00000256582,ENSG00000213443,ENSG00000069493,ENSG00000111796
chr12	9708303	9708453	12:9708303-9708453	ENSG00000184293,ENSG00000256582,ENSG00000213443
chr12	9711799	9711959	12:9711799-9711959	ENSG00000184293,ENSG00000256582,ENSG00000213443,ENSG00000111796
chr12	9719074	9719229	12:9719074-9719229	ENSG00000184293,ENSG00000256582,ENSG00000213443
chr12	9745319	9745469	12:9745319-9745469	ENSG00000223042,ENSG00000256626,ENSG00000172322,ENSG00000231560,ENSG00000225231,ENSG00000188393,ENSG00000256797,ENSG00000150045,ENSG00000256912,ENSG00000110848,ENSG00000184293,ENSG00000111796
chr12	9748779	9748934	12:9748779-9748934	ENSG00000172322,ENSG00000231560,ENSG00000225231,ENSG00000188393,ENSG00000256797,ENSG00000150045,ENSG00000256912,ENSG00000110848,ENSG00000184293
chr12	9750903	9751053	12:9750903-9751053	ENSG00000231560,ENSG00000225231,ENSG00000188393,ENSG00000256797,ENSG00000150045,ENSG00000256912,ENSG00000110848
chr12	9760919	9761089	12:9760919-9761089	ENSG00000172322,ENSG00000231560,ENSG00000225231,ENSG00000256797,ENSG00000150045,ENSG00000256912,ENSG00000110848
chr12	9798119	9798289	12:9798119-9798289	ENSG00000172322,ENSG00000231560,ENSG00000225231,ENSG00000256797,ENSG00000150045,ENSG00000256912,ENSG00000110848
chr12	9869496	9869686	12:9869496-9869686	ENSG00000225231,ENSG00000256797,ENSG00000255882,ENSG00000110852,ENSG00000150045,ENSG00000256912
chr12	9869836	9869986	12:9869836-9869986	ENSG00000256797,ENSG00000255882,ENSG00000110852,ENSG00000150045,ENSG00000256912
chr12	9925896	9926066	12:9925896-9926066	ENSG00000172322,ENSG00000231560,ENSG00000225231,ENSG00000188393,ENSG00000256797,ENSG00000150045,ENSG00000256912
chr12	9959992	9960142	12:9959992-9960142	ENSG00000172322,ENSG00000231560,ENSG00000225231
chr12	10009996	10010166	12:10009996-10010166	ENSG00000256626,ENSG00000197992,ENSG00000256803,ENSG00000256660,ENSG00000165682,ENSG00000172322,ENSG00000231560
chr12	10031856	10032169	12:10031856-10032169	ENSG00000223042,ENSG00000256626,ENSG00000197992,ENSG00000256803,ENSG00000165682
chr12	10090376	10090526	12:10090376-10090526	ENSG00000255734,ENSG00000223042,ENSG00000150048,ENSG00000256626
chr12	10101307	10101457	12:10101307-10101457	ENSG00000255734,ENSG00000223042,ENSG00000150048,ENSG00000256626
chr12	10130171	10130321	12:10130171-10130321	ENSG00000172243,ENSG00000255734
chr12	10132336	10132506	12:10132336-10132506	ENSG00000172243,ENSG00000255734,ENSG00000223042,ENSG00000256626
chr12	10140116	10140286	12:10140116-10140286	ENSG00000172243,ENSG00000255734,ENSG00000223042,ENSG00000256626,ENSG00000197992,ENSG00000256803,ENSG00000225231
chr12	10141456	10141606	12:10141456-10141606	ENSG00000172243,ENSG00000255734,ENSG00000256626,ENSG00000197992,ENSG00000256803
chr12	10170346	10170496	12:10170346-10170496	ENSG00000165685,ENSG00000173391
chr12	10191996	10192166	12:10191996-10192166	ENSG00000165685,ENSG00000173391,ENSG00000223042,ENSG00000256626,ENSG00000225231
chr12	10212276	10212426	12:10212276-10212426	ENSG00000256667,ENSG00000256039,ENSG00000257016,ENSG00000180574,ENSG00000205809,ENSG00000205810,ENSG00000255641,ENSG00000134539,ENSG00000255958,ENSG00000139112,ENSG00000165685,ENSG00000173391,ENSG00000255734,ENSG00000223042,ENSG00000256626,ENSG00000172322,ENSG00000225231
chr12	10213476	10213646	12:10213476-10213646	ENSG00000255958,ENSG00000139112
chr12	10214636	10214794	12:10214636-10214794	ENSG00000255958,ENSG00000139112
chr12	10215016	10215182	12:10215016-10215182	ENSG00000255958,ENSG00000139112
chr12	10252756	10252945	12:10252756-10252945	-
chr12	10301236	10301406	12:10301236-10301406	ENSG00000134539
chr12	10304236	10304386	12:10304236-10304386	ENSG00000180574,ENSG00000134539
chr12	10331756	10331926	12:10331756-10331926	ENSG00000256039,ENSG00000257016,ENSG00000180574,ENSG00000256288
chr12	10354665	10354815	12:10354665-10354815	ENSG00000256667,ENSG00000256039,ENSG00000257016,ENSG00000180574,ENSG00000205809,ENSG00000255641,ENSG00000183542,ENSG00000255819,ENSG00000245648,ENSG00000256155,ENSG00000256288
chr12	10362931	10363086	12:10362931-10363086	ENSG00000256039,ENSG00000257016,ENSG00000180574,ENSG00000205809,ENSG00000205810,ENSG00000255641,ENSG00000183542,ENSG00000255819,ENSG00000245648,ENSG00000256155,ENSG00000256288
chr12	10363496	10363646	12:10363496-10363646	ENSG00000245648,ENSG00000256155,ENSG00000256288
chr12	10364316	10364466	12:10364316-10364466	ENSG00000245648,ENSG00000256155
chr12	10365016	10365167	12:10365016-10365167	ENSG00000256039,ENSG00000257016,ENSG00000180574,ENSG00000205809,ENSG00000205810,ENSG00000255641,ENSG00000183542,ENSG00000255819,ENSG00000245648,ENSG00000256155,ENSG00000256288
chr12	10365316	10365486	12:10365316-10365486	ENSG00000256039,ENSG00000257016,ENSG00000180574,ENSG00000205809,ENSG00000205810,ENSG00000255641,ENSG00000183542,ENSG00000255819,ENSG00000245648,ENSG00000256155,ENSG00000256288
chr12	10385436	10385606	12:10385436-10385606	ENSG00000256667,ENSG00000256039,ENSG00000257016,ENSG00000180574,ENSG00000134545,ENSG00000205809,ENSG00000205810,ENSG00000255641,ENSG00000183542,ENSG00000255819,ENSG00000213809,ENSG00000245648,ENSG00000256155,ENSG00000256288
chr12	10392516	10392666	12:10392516-10392666	ENSG00000180574,ENSG00000205809,ENSG00000205810,ENSG00000255641,ENSG00000183542,ENSG00000255819,ENSG00000213809
chr12	10395776	10395946	12:10395776-10395946	ENSG00000256039,ENSG00000257016,ENSG00000180574,ENSG00000134545,ENSG00000205809,ENSG00000205810,ENSG00000255641,ENSG00000183542,ENSG00000255819,ENSG00000213809,ENSG00000256288
chr12	10454616	10454821	12:10454616-10454821	ENSG00000180574,ENSG00000134545,ENSG00000205809,ENSG00000205810,ENSG00000255641
chr12	10562412	10562586	12:10562412-10562586	ENSG00000256039,ENSG00000257016,ENSG00000180574
chr12	10572335	10572485	12:10572335-10572485	ENSG00000256667,ENSG00000256039,ENSG00000257016
chr12	10613556	10613726	12:10613556-10613726	ENSG00000060140,ENSG00000111196,ENSG00000256667
chr12	10618436	10618606	12:10618436-10618606	ENSG00000060140,ENSG00000111196,ENSG00000256667
chr12	10634556	10634706	12:10634556-10634706	ENSG00000060140,ENSG00000256667
chr12	10641876	10642046	12:10641876-10642046	ENSG00000060140,ENSG00000256667
chr12	10674156	10674346	12:10674156-10674346	ENSG00000060140
chr12	10716836	10716986	12:10716836-10716986	ENSG00000060138
chr12	10718329	10718479	12:10718329-10718479	ENSG00000060138
chr12	10718628	10718778	12:10718628-10718778	ENSG00000060138
chr12	10722016	10722206	12:10722016-10722206	ENSG00000121377,ENSG00000256888,ENSG00000060138,ENSG00000256667
chr12	10723336	10723486	12:10723336-10723486	ENSG00000060138
chr12	10750176	10750326	12:10750176-10750326	ENSG00000255374,ENSG00000121381,ENSG00000121314,ENSG00000121377,ENSG00000235930,ENSG00000256888,ENSG00000256667
chr12	10753176	10753346	12:10753176-10753346	ENSG00000255374,ENSG00000121314,ENSG00000235930,ENSG00000256888
chr12	10847896	10848046	12:10847896-10848046	ENSG00000111215,ENSG00000256651,ENSG00000121318,ENSG00000121381,ENSG00000121314,ENSG00000121377
chr12	10867536	10867746	12:10867536-10867746	ENSG00000255374,ENSG00000256682,ENSG00000111215,ENSG00000256651,ENSG00000121318,ENSG00000121381,ENSG00000121314,ENSG00000121377
chr12	10940536	10940706	12:10940536-10940706	ENSG00000197870,ENSG00000275119,ENSG00000256657,ENSG00000186136,ENSG00000256981,ENSG00000256188,ENSG00000256400,ENSG00000256274,ENSG00000256019,ENSG00000256436,ENSG00000212124,ENSG00000255837,ENSG00000212126,ENSG00000212125,ENSG00000212127,ENSG00000134551,ENSG00000212128,ENSG00000256682,ENSG00000256651,ENSG00000121318,ENSG00000121381,ENSG00000121314,ENSG00000121377
chr12	10942336	10942486	12:10942336-10942486	ENSG00000197870,ENSG00000275119,ENSG00000256657,ENSG00000186136,ENSG00000256981,ENSG00000256188,ENSG00000256400,ENSG00000255374,ENSG00000256274,ENSG00000226761,ENSG00000256019,ENSG00000256436,ENSG00000212124,ENSG00000255837,ENSG00000212126,ENSG00000212125,ENSG00000212127,ENSG00000134551,ENSG00000212128,ENSG00000256682,ENSG00000256651,ENSG00000121318,ENSG00000231887,ENSG00000121381,ENSG00000121314,ENSG00000121377,ENSG00000235930
chr12	10957836	10957986	12:10957836-10957986	ENSG00000256436,ENSG00000255837,ENSG00000212126,ENSG00000212125,ENSG00000212128,ENSG00000256682
chr12	10967576	10967735	12:10967576-10967735	ENSG00000256436,ENSG00000255837,ENSG00000212126,ENSG00000212125,ENSG00000231887
chr12	11014376	11014526	12:11014376-11014526	ENSG00000255374,ENSG00000256274,ENSG00000256019,ENSG00000256436,ENSG00000212124,ENSG00000255837,ENSG00000212126
chr12	11059907	11060066	12:11059907-11060066	ENSG00000256188,ENSG00000256400,ENSG00000255374,ENSG00000256274,ENSG00000226761,ENSG00000256019,ENSG00000256436
chr12	11171077	11171264	12:11171077-11171264	ENSG00000186136,ENSG00000256537,ENSG00000256712,ENSG00000256981,ENSG00000256188,ENSG00000212127,ENSG00000275778,ENSG00000231887
chr12	11171576	11171726	12:11171576-11171726	ENSG00000197870,ENSG00000275119,ENSG00000256657,ENSG00000186136,ENSG00000256537,ENSG00000256712,ENSG00000256981,ENSG00000256188,ENSG00000256400,ENSG00000255374,ENSG00000256274,ENSG00000226761,ENSG00000256019,ENSG00000256436,ENSG00000212124,ENSG00000255837,ENSG00000212126,ENSG00000212127,ENSG00000256682,ENSG00000275778,ENSG00000256651,ENSG00000121318,ENSG00000231887,ENSG00000121381,ENSG00000121314,ENSG00000121377,ENSG00000235930
chr12	11199683	11199853	12:11199683-11199853	ENSG00000275119,ENSG00000256657,ENSG00000186136,ENSG00000235930
chr12	11228362	11228533	12:11228362-11228533	ENSG00000197870,ENSG00000275119
chr12	11307289	11307439	12:11307289-11307439	ENSG00000230657,ENSG00000197870
chr12	11360341	11360491	12:11360341-11360491	ENSG00000251655,ENSG00000197870
chr12	11483101	11483251	12:11483101-11483251	ENSG00000237303,ENSG00000255790,ENSG00000235930
chr12	11486681	11486831	12:11486681-11486831	ENSG00000274551,ENSG00000237303,ENSG00000255790,ENSG00000197870,ENSG00000275119,ENSG00000121318,ENSG00000121381,ENSG00000121314,ENSG00000121377,ENSG00000235930
chr12	11500701	11500851	12:11500701-11500851	ENSG00000274551,ENSG00000270863,ENSG00000277705,ENSG00000278654,ENSG00000121335
chr12	11508821	11508971	12:11508821-11508971	ENSG00000274551,ENSG00000270863,ENSG00000277705,ENSG00000278654,ENSG00000121335,ENSG00000197870,ENSG00000235930
chr12	11554101	11554251	12:11554101-11554251	ENSG00000247157,ENSG00000251747,ENSG00000256237,ENSG00000274551
chr12	11561141	11561311	12:11561141-11561311	ENSG00000247157,ENSG00000251747,ENSG00000256237,ENSG00000274551
chr12	11561641	11561791	12:11561641-11561791	ENSG00000247157,ENSG00000256237
chr12	11576301	11576451	12:11576301-11576451	-
chr12	11580161	11580331	12:11580161-11580331	ENSG00000121380
chr12	11580541	11580691	12:11580541-11580691	ENSG00000121380
chr12	11581341	11581491	12:11581341-11581491	-
chr12	11634041	11634191	12:11634041-11634191	-
chr12	11649121	11649291	12:11649121-11649291	ENSG00000139083
chr12	11649601	11649751	12:11649601-11649751	ENSG00000139083
chr12	11658881	11659031	12:11658881-11659031	ENSG00000139083
chr12	11695461	11695611	12:11695461-11695611	-
chr12	11705141	11705291	12:11705141-11705291	ENSG00000274551
chr12	11717581	11717784	12:11717581-11717784	-
chr12	11718821	11718991	12:11718821-11718991	-
chr12	11719861	11720011	12:11719861-11720011	-
chr12	11731535	11731691	12:11731535-11731691	-
chr12	11746181	11746351	12:11746181-11746351	ENSG00000139083
chr12	11763901	11764071	12:11763901-11764071	-
chr12	11771461	11771631	12:11771461-11771631	ENSG00000255374
chr12	11772181	11772331	12:11772181-11772331	ENSG00000255374,ENSG00000256274
chr12	11796041	11796211	12:11796041-11796211	ENSG00000256400,ENSG00000256274
chr12	11798961	11799131	12:11798961-11799131	ENSG00000256274
chr12	11814521	11814671	12:11814521-11814671	ENSG00000256274
chr12	11822181	11822351	12:11822181-11822351	-
chr12	11834381	11834531	12:11834381-11834531	-
chr12	11855773	11855931	12:11855773-11855931	-
chr12	11875501	11875651	12:11875501-11875651	-
chr12	11875813	11875963	12:11875813-11875963	-
chr12	11878081	11878251	12:11878081-11878251	-
chr12	11879450	11879611	12:11879450-11879611	-
chr12	11882361	11882531	12:11882361-11882531	ENSG00000139083
chr12	11882741	11882891	12:11882741-11882891	ENSG00000139083
chr12	11884797	11884951	12:11884797-11884951	ENSG00000139083
chr12	11885281	11885431	12:11885281-11885431	ENSG00000139083
chr12	11941721	11941891	12:11941721-11941891	-
chr12	11942061	11942231	12:11942061-11942231	-
chr12	11958321	11958491	12:11958321-11958491	-
chr12	11958801	11958951	12:11958801-11958951	ENSG00000274551
chr12	11959261	11959411	12:11959261-11959411	-
chr12	11979101	11979271	12:11979101-11979271	-
chr12	12009321	12009471	12:12009321-12009471	ENSG00000121380,ENSG00000274551,ENSG00000256188
chr12	12010641	12010831	12:12010641-12010831	-
chr12	12011461	12011611	12:12011461-12011611	-
chr12	12033191	12033341	12:12033191-12033341	-
chr12	12033441	12033591	12:12033441-12033591	ENSG00000121380
chr12	12079401	12079551	12:12079401-12079551	ENSG00000121380
chr12	12081941	12082091	12:12081941-12082091	ENSG00000121380,ENSG00000198134,ENSG00000283475,ENSG00000255374
chr12	12138466	12138651	12:12138466-12138651	ENSG00000198134,ENSG00000283475,ENSG00000070018,ENSG00000242405
chr12	12138889	12139039	12:12138889-12139039	ENSG00000198134,ENSG00000283475,ENSG00000070018,ENSG00000242405
chr12	12166847	12166997	12:12166847-12166997	ENSG00000242405
chr12	12172341	12172491	12:12172341-12172491	ENSG00000198134,ENSG00000283475,ENSG00000242405
chr12	12194321	12194471	12:12194321-12194471	ENSG00000198134,ENSG00000283475,ENSG00000070018,ENSG00000242405,ENSG00000270857
chr12	12216461	12216611	12:12216461-12216611	ENSG00000242405,ENSG00000199551,ENSG00000270857
chr12	12221641	12221811	12:12221641-12221811	ENSG00000198134,ENSG00000283475,ENSG00000242405,ENSG00000199551,ENSG00000270857
chr12	12255161	12255311	12:12255161-12255311	ENSG00000198134,ENSG00000283475,ENSG00000070018,ENSG00000270857
chr12	12265621	12265771	12:12265621-12265771	ENSG00000070018,ENSG00000270857
chr12	12266941	12267111	12:12266941-12267111	ENSG00000070018,ENSG00000242405,ENSG00000270857
chr12	12267221	12267391	12:12267221-12267391	ENSG00000070018,ENSG00000270857
chr12	12272961	12273131	12:12272961-12273131	ENSG00000198134,ENSG00000283475,ENSG00000070018,ENSG00000270857,ENSG00000207010
chr12	12282881	12283031	12:12282881-12283031	ENSG00000270857,ENSG00000207010
chr12	12320507	12320657	12:12320507-12320657	-
chr12	12320671	12320821	12:12320671-12320821	-
chr12	12323681	12323892	12:12323681-12323892	ENSG00000198134,ENSG00000283475,ENSG00000243141
chr12	12327901	12328051	12:12327901-12328051	ENSG00000198134,ENSG00000283475,ENSG00000243141
chr12	12333481	12333651	12:12333481-12333651	ENSG00000198134,ENSG00000283475,ENSG00000111261,ENSG00000243141
chr12	12351161	12351311	12:12351161-12351311	ENSG00000111261,ENSG00000205791,ENSG00000165714
chr12	12356981	12357151	12:12356981-12357151	ENSG00000111261,ENSG00000243141,ENSG00000205791,ENSG00000165714
chr12	12376761	12376911	12:12376761-12376911	ENSG00000271370,ENSG00000111266,ENSG00000255670,ENSG00000240424
chr12	12387641	12387811	12:12387641-12387811	ENSG00000271370,ENSG00000255670
chr12	12398141	12398311	12:12398141-12398311	ENSG00000271370,ENSG00000255670
chr12	12398421	12398591	12:12398421-12398591	ENSG00000271370,ENSG00000111266,ENSG00000255670
chr12	12403600	12403750	12:12403600-12403750	ENSG00000271370
chr12	12439785	12439935	12:12439785-12439935	ENSG00000271370
chr12	12506021	12506191	12:12506021-12506191	ENSG00000271370,ENSG00000111266,ENSG00000255670
chr12	12510321	12510471	12:12510321-12510471	ENSG00000271370,ENSG00000111266,ENSG00000255670
chr12	12533341	12533533	12:12533341-12533533	ENSG00000271370,ENSG00000255670
chr12	12561141	12561291	12:12561141-12561291	ENSG00000271370,ENSG00000111266,ENSG00000255670,ENSG00000240424
chr12	12562581	12562751	12:12562581-12562751	ENSG00000271370,ENSG00000111266,ENSG00000255670,ENSG00000240424
chr12	12583021	12583171	12:12583021-12583171	ENSG00000271370,ENSG00000255670,ENSG00000240424,ENSG00000275963
chr12	12593021	12593191	12:12593021-12593191	-
chr12	12607241	12607391	12:12607241-12607391	ENSG00000271370,ENSG00000255670,ENSG00000111269,ENSG00000271215
chr12	12611681	12611851	12:12611681-12611851	ENSG00000271370,ENSG00000111266,ENSG00000255670,ENSG00000111269,ENSG00000271215,ENSG00000275963
chr12	12612101	12612251	12:12612101-12612251	ENSG00000111269,ENSG00000271215
chr12	12612561	12612711	12:12612561-12612711	ENSG00000111269,ENSG00000271215
chr12	12646001	12646151	12:12646001-12646151	ENSG00000275963
chr12	12655981	12656151	12:12655981-12656151	ENSG00000255670,ENSG00000275963,ENSG00000257004
chr12	12661201	12661351	12:12661201-12661351	ENSG00000275963,ENSG00000257004
chr12	12696181	12696331	12:12696181-12696331	ENSG00000183150,ENSG00000111276
chr12	12696641	12696791	12:12696641-12696791	ENSG00000183150,ENSG00000111276
chr12	12704701	12704851	12:12704701-12704851	ENSG00000275963,ENSG00000183150,ENSG00000111276
chr12	12717201	12717371	12:12717201-12717371	ENSG00000111276,ENSG00000256658,ENSG00000178878
chr12	12725103	12725253	12:12725103-12725253	ENSG00000111276,ENSG00000256658,ENSG00000178878
chr12	12725361	12725531	12:12725361-12725531	ENSG00000183150,ENSG00000111276,ENSG00000256658,ENSG00000178878
chr12	12725721	12725891	12:12725721-12725891	ENSG00000111276,ENSG00000256658,ENSG00000178878
chr12	12726880	12727055	12:12726880-12727055	ENSG00000111276,ENSG00000256658,ENSG00000178878
chr12	12735430	12735580	12:12735430-12735580	-
chr12	12745681	12745831	12:12745681-12745831	ENSG00000207983
chr12	12758949	12759111	12:12758949-12759111	ENSG00000207983
chr12	12776341	12776491	12:12776341-12776491	ENSG00000270296
chr12	12779621	12779791	12:12779621-12779791	ENSG00000207983,ENSG00000270296
chr12	12786921	12787107	12:12786921-12787107	ENSG00000178878
chr12	12788901	12789051	12:12788901-12789051	-
chr12	12800529	12800679	12:12800529-12800679	-
chr12	12803341	12803491	12:12803341-12803491	ENSG00000213782
chr12	12804101	12804251	12:12804101-12804251	-
chr12	12804661	12804811	12:12804661-12804811	ENSG00000213782
chr12	12808777	12808927	12:12808777-12808927	ENSG00000213782
chr12	12813221	12813371	12:12813221-12813371	ENSG00000213782
chr12	12820121	12820271	12:12820121-12820271	ENSG00000213782,ENSG00000241352
chr12	12835441	12835611	12:12835441-12835611	ENSG00000213782,ENSG00000242329,ENSG00000241352
chr12	12837141	12837291	12:12837141-12837291	ENSG00000242329,ENSG00000241352
chr12	12840041	12840194	12:12840041-12840194	ENSG00000242329,ENSG00000241352
chr12	12870561	12870731	12:12870561-12870731	ENSG00000241352,ENSG00000234498
chr12	12872241	12872391	12:12872241-12872391	ENSG00000241352,ENSG00000234498
chr12	12872541	12872841	12:12872541-12872841	ENSG00000241352,ENSG00000234498
chr12	12873021	12873171	12:12873021-12873171	ENSG00000241352,ENSG00000234498
chr12	12874561	12874714	12:12874561-12874714	ENSG00000241352,ENSG00000234498
chr12	12883441	12883591	12:12883441-12883591	ENSG00000234498
chr12	12883730	12883880	12:12883730-12883880	ENSG00000234498
chr12	12890841	12891011	12:12890841-12891011	ENSG00000013588
chr12	12891381	12891571	12:12891381-12891571	ENSG00000013588
chr12	12899861	12900011	12:12899861-12900011	ENSG00000013588
chr12	12901137	12901287	12:12901137-12901287	ENSG00000013588
chr12	12901561	12901711	12:12901561-12901711	ENSG00000241352,ENSG00000013588,ENSG00000283759,ENSG00000256011
chr12	12916329	12916479	12:12916329-12916479	ENSG00000283759
chr12	12922182	12922334	12:12922182-12922334	ENSG00000283759,ENSG00000247498
chr12	12927404	12927554	12:12927404-12927554	ENSG00000247498
chr12	12927681	12927838	12:12927681-12927838	ENSG00000283759,ENSG00000247498
chr12	12954495	12954651	12:12954495-12954651	ENSG00000247498,ENSG00000111291,ENSG00000256011
chr12	12976521	12976691	12:12976521-12976691	ENSG00000283759,ENSG00000247498,ENSG00000111291,ENSG00000256011,ENSG00000221611,ENSG00000013583,ENSG00000183935,ENSG00000255621,ENSG00000243129
chr12	12979821	12979971	12:12979821-12979971	ENSG00000283759,ENSG00000247498,ENSG00000111291,ENSG00000256011,ENSG00000221611,ENSG00000013583,ENSG00000183935,ENSG00000255621,ENSG00000243129
chr12	12992561	12992711	12:12992561-12992711	ENSG00000256011,ENSG00000013583,ENSG00000183935,ENSG00000255621,ENSG00000243129
chr12	13038621	13038771	12:13038621-13038771	ENSG00000243129,ENSG00000084444
chr12	13044081	13044231	12:13044081-13044231	ENSG00000243129,ENSG00000084444
chr12	13044301	13044451	12:13044301-13044451	ENSG00000243129,ENSG00000084444
chr12	13093287	13093437	12:13093287-13093437	ENSG00000111305
chr12	13098281	13098431	12:13098281-13098431	ENSG00000111305
chr12	13098661	13098811	12:13098661-13098811	ENSG00000183935,ENSG00000255621,ENSG00000243129,ENSG00000111305
chr12	13101041	13101191	12:13101041-13101191	ENSG00000111305
chr12	13101201	13101351	12:13101201-13101351	ENSG00000111305
chr12	13118501	13118651	12:13118501-13118651	-
chr12	13125221	13125378	12:13125221-13125378	-
chr12	13135861	13136031	12:13135861-13136031	ENSG00000243129
chr12	13148081	13148231	12:13148081-13148231	-
chr12	13165129	13165279	12:13165129-13165279	-
chr12	13165601	13165751	12:13165601-13165751	ENSG00000243129
chr12	13167281	13167431	12:13167281-13167431	-
chr12	13172001	13172171	12:13172001-13172171	ENSG00000243129
chr12	13173681	13173831	12:13173681-13173831	ENSG00000243129
chr12	13175621	13175771	12:13175621-13175771	ENSG00000243129
chr12	13179846	13180011	12:13179846-13180011	-
chr12	13187461	13187611	12:13187461-13187611	ENSG00000243129,ENSG00000134531
chr12	13196501	13196651	12:13196501-13196651	ENSG00000283759,ENSG00000013583,ENSG00000183935,ENSG00000255621,ENSG00000243129,ENSG00000084444,ENSG00000111305,ENSG00000134531
chr12	13206421	13206591	12:13206421-13206591	ENSG00000283759,ENSG00000183935,ENSG00000255621,ENSG00000243129,ENSG00000111305,ENSG00000134531
chr12	13223281	13223466	12:13223281-13223466	-
chr12	13250541	13250711	12:13250541-13250711	-
chr12	13255841	13256011	12:13255841-13256011	ENSG00000286869,ENSG00000277935
chr12	13277397	13277571	12:13277397-13277571	ENSG00000286869
chr12	13278321	13278471	12:13278321-13278471	ENSG00000286869
chr12	13339681	13339871	12:13339681-13339871	ENSG00000201476,ENSG00000201909,ENSG00000277935,ENSG00000200475
chr12	13347301	13347491	12:13347301-13347491	ENSG00000201476,ENSG00000201909,ENSG00000277935,ENSG00000200475
chr12	13362361	13362511	12:13362361-13362511	ENSG00000277935
chr12	13377081	13377231	12:13377081-13377231	ENSG00000180861,ENSG00000201476,ENSG00000201909
chr12	13390521	13390691	12:13390521-13390691	ENSG00000180861,ENSG00000201476,ENSG00000201909
chr12	13425861	13426031	12:13425861-13426031	ENSG00000201476,ENSG00000201909,ENSG00000277935,ENSG00000200475
chr12	13428782	13428932	12:13428782-13428932	ENSG00000201476,ENSG00000201909
chr12	13472881	13473051	12:13472881-13473051	ENSG00000201909
chr12	13504148	13504322	12:13504148-13504322	ENSG00000201909,ENSG00000277935
chr12	13534843	13535003	12:13534843-13535003	ENSG00000256306,ENSG00000277935
chr12	13573801	13573971	12:13573801-13573971	ENSG00000273079,ENSG00000277935,ENSG00000287928
chr12	13588121	13588271	12:13588121-13588271	ENSG00000277935,ENSG00000287928
chr12	13592161	13592351	12:13592161-13592351	ENSG00000277935,ENSG00000287928
chr12	13632263	13632413	12:13632263-13632413	-
chr12	13661381	13661549	12:13661381-13661549	ENSG00000200475
chr12	13725169	13725319	12:13725169-13725319	ENSG00000200475
chr12	13727841	13728011	12:13727841-13728011	ENSG00000273079,ENSG00000201909,ENSG00000277935,ENSG00000200475,ENSG00000256346,ENSG00000256084
chr12	13739761	13739931	12:13739761-13739931	ENSG00000200475,ENSG00000256346
chr12	13764904	13765100	12:13764904-13765100	-
chr12	13805161	13805331	12:13805161-13805331	-
chr12	13811201	13811351	12:13811201-13811351	-
chr12	13817281	13817431	12:13817281-13817431	-
chr12	13852019	13852169	12:13852019-13852169	-
chr12	13864201	13864371	12:13864201-13864371	ENSG00000256346
chr12	13895801	13895951	12:13895801-13895951	-
chr12	13913456	13913606	12:13913456-13913606	-
chr12	13941881	13942031	12:13941881-13942031	ENSG00000273079,ENSG00000200475,ENSG00000256346,ENSG00000256084,ENSG00000070019
chr12	13945721	13945871	12:13945721-13945871	ENSG00000273079,ENSG00000256346
chr12	13947361	13947511	12:13947361-13947511	ENSG00000273079,ENSG00000200475,ENSG00000256346,ENSG00000256084
chr12	13947701	13947871	12:13947701-13947871	ENSG00000273079,ENSG00000256346
chr12	13948801	13948951	12:13948801-13948951	-
chr12	13950641	13950791	12:13950641-13950791	-
chr12	13981381	13981571	12:13981381-13981571	ENSG00000273079
chr12	13982056	13982206	12:13982056-13982206	ENSG00000273079
chr12	14066121	14066291	12:14066121-14066291	-
chr12	14111345	14111495	12:14111345-14111495	ENSG00000256346
chr12	14136161	14136331	12:14136161-14136331	ENSG00000256346
chr12	14186023	14186173	12:14186023-14186173	ENSG00000227760,ENSG00000256084
chr12	14190725	14190875	12:14190725-14190875	ENSG00000227760,ENSG00000256084
chr12	14256641	14256791	12:14256641-14256791	ENSG00000255763,ENSG00000251908,ENSG00000255749
chr12	14257761	14257951	12:14257761-14257951	ENSG00000256084,ENSG00000255763,ENSG00000251908,ENSG00000255749,ENSG00000244573,ENSG00000171681
chr12	14260721	14260911	12:14260721-14260911	ENSG00000256084,ENSG00000255763,ENSG00000251908,ENSG00000255749,ENSG00000244573
chr12	14326821	14326971	12:14326821-14326971	-
chr12	14327805	14327971	12:14327805-14327971	-
chr12	14365481	14365651	12:14365481-14365651	ENSG00000256084,ENSG00000255763,ENSG00000244573,ENSG00000171681
chr12	14365921	14366071	12:14365921-14366071	ENSG00000255763,ENSG00000244573,ENSG00000171681
chr12	14384941	14385111	12:14384941-14385111	ENSG00000244573,ENSG00000171681
chr12	14385221	14385371	12:14385221-14385371	ENSG00000256084,ENSG00000244573,ENSG00000171681
chr12	14394521	14394691	12:14394521-14394691	ENSG00000171681
chr12	14400021	14400191	12:14400021-14400191	ENSG00000171681
chr12	14403781	14403931	12:14403781-14403931	ENSG00000171681
chr12	14416781	14416931	12:14416781-14416931	ENSG00000255763,ENSG00000171681
chr12	14417841	14417991	12:14417841-14417991	ENSG00000256084,ENSG00000255763,ENSG00000244573,ENSG00000171681
chr12	14454232	14454425	12:14454232-14454425	-
chr12	14514341	14514491	12:14514341-14514491	ENSG00000121316,ENSG00000255649,ENSG00000256751
chr12	14515106	14515256	12:14515106-14515256	ENSG00000255649
chr12	14554481	14554631	12:14554481-14554631	ENSG00000121316,ENSG00000255649,ENSG00000200830,ENSG00000256751
chr12	14577461	14577611	12:14577461-14577611	ENSG00000121316,ENSG00000255649,ENSG00000200830,ENSG00000256751
chr12	14619901	14620051	12:14619901-14620051	ENSG00000256084,ENSG00000255763,ENSG00000121316,ENSG00000255649,ENSG00000256751,ENSG00000070019,ENSG00000214772
chr12	14630201	14630371	12:14630201-14630371	ENSG00000255763,ENSG00000255649,ENSG00000070019,ENSG00000214772
chr12	14643341	14643491	12:14643341-14643491	ENSG00000070019,ENSG00000214772
chr12	14664540	14664712	12:14664540-14664712	ENSG00000255763,ENSG00000070019,ENSG00000214772
chr12	14716966	14717116	12:14716966-14717116	ENSG00000255763,ENSG00000070019
chr12	14741245	14741395	12:14741245-14741395	ENSG00000070019
chr12	14770061	14770411	12:14770061-14770411	ENSG00000261324,ENSG00000197837,ENSG00000246705
chr12	14771101	14771251	12:14771101-14771251	ENSG00000261324,ENSG00000197837,ENSG00000246705,ENSG00000084463,ENSG00000182993,ENSG00000179256
chr12	14774221	14774371	12:14774221-14774371	ENSG00000261324,ENSG00000197837,ENSG00000246705,ENSG00000084463,ENSG00000182993,ENSG00000179256
chr12	14802981	14803171	12:14802981-14803171	ENSG00000084463,ENSG00000182993,ENSG00000179256,ENSG00000286107
chr12	14803541	14803711	12:14803541-14803711	ENSG00000070019,ENSG00000261324,ENSG00000197837,ENSG00000246705,ENSG00000084463,ENSG00000182993,ENSG00000179256,ENSG00000286107,ENSG00000139053,ENSG00000255727
chr12	14836361	14836511	12:14836361-14836511	ENSG00000179256,ENSG00000111339,ENSG00000256339,ENSG00000139053,ENSG00000255727
chr12	14836621	14836771	12:14836621-14836771	ENSG00000179256,ENSG00000111339,ENSG00000256339
chr12	14837021	14837171	12:14837021-14837171	ENSG00000179256,ENSG00000111339,ENSG00000256339
chr12	14841941	14842091	12:14841941-14842091	ENSG00000179256,ENSG00000111339,ENSG00000256339
chr12	14845388	14845538	12:14845388-14845538	ENSG00000111339,ENSG00000256339
chr12	14849801	14849951	12:14849801-14849951	ENSG00000111339,ENSG00000256339
chr12	14884701	14884851	12:14884701-14884851	ENSG00000182993,ENSG00000111341
chr12	14910221	14910371	12:14910221-14910371	ENSG00000139055
chr12	14913561	14913711	12:14913561-14913711	ENSG00000139055
chr12	14929098	14929251	12:14929098-14929251	ENSG00000139055,ENSG00000139053
chr12	14935121	14935285	12:14935121-14935285	ENSG00000139055,ENSG00000139053
chr12	14948841	14949011	12:14948841-14949011	ENSG00000179256,ENSG00000111341,ENSG00000139055,ENSG00000111348,ENSG00000139053
chr12	14951142	14951325	12:14951142-14951325	ENSG00000111348,ENSG00000139053
chr12	14952381	14952531	12:14952381-14952531	ENSG00000179256,ENSG00000111341,ENSG00000139055,ENSG00000111348,ENSG00000139053,ENSG00000255727
chr12	14995941	14996091	12:14995941-14996091	ENSG00000179256,ENSG00000139053,ENSG00000255727
chr12	15044601	15044791	12:15044601-15044791	ENSG00000256650
chr12	15049881	15050031	12:15049881-15050031	ENSG00000256650
chr12	15074561	15074711	12:15074561-15074711	ENSG00000256650
chr12	15131581	15131751	12:15131581-15131751	ENSG00000134533,ENSG00000256650
chr12	15152981	15153131	12:15152981-15153131	ENSG00000134533,ENSG00000256650,ENSG00000255660
chr12	15169441	15169591	12:15169441-15169591	ENSG00000134533,ENSG00000256650,ENSG00000255660
chr12	15169781	15169931	12:15169781-15169931	ENSG00000134533,ENSG00000256650,ENSG00000255660,ENSG00000256283
chr12	15221401	15221551	12:15221401-15221551	ENSG00000134533
chr12	15227197	15227347	12:15227197-15227347	ENSG00000134533
chr12	15256814	15256964	12:15256814-15256964	ENSG00000256283
chr12	15269041	15269211	12:15269041-15269211	ENSG00000256283
chr12	15323661	15323811	12:15323661-15323811	ENSG00000151490
chr12	15337341	15337511	12:15337341-15337511	ENSG00000134533,ENSG00000151490
chr12	15368941	15369111	12:15368941-15369111	-
chr12	15392831	15392981	12:15392831-15392981	-
chr12	15393181	15393351	12:15393181-15393351	ENSG00000243916,ENSG00000256450,ENSG00000283240
chr12	15423779	15423931	12:15423779-15423931	ENSG00000243916
chr12	15435684	15435834	12:15435684-15435834	ENSG00000243916
chr12	15446941	15447091	12:15446941-15447091	ENSG00000243916
chr12	15495876	15496026	12:15495876-15496026	-
chr12	15532481	15532631	12:15532481-15532631	ENSG00000151490
chr12	15540596	15540746	12:15540596-15540746	ENSG00000151490
chr12	15571061	15571211	12:15571061-15571211	ENSG00000151490
chr12	15584541	15584698	12:15584541-15584698	ENSG00000151490
chr12	15590459	15590609	12:15590459-15590609	-
chr12	15600381	15600531	12:15600381-15600531	-
chr12	15601372	15601531	12:15601372-15601531	-
chr12	15602188	15602358	12:15602188-15602358	-
chr12	15629181	15629351	12:15629181-15629351	ENSG00000151491,ENSG00000200105
chr12	15632809	15632959	12:15632809-15632959	-
chr12	15634424	15634574	12:15634424-15634574	-
chr12	15662438	15662588	12:15662438-15662588	ENSG00000151491,ENSG00000200105
chr12	15662701	15662871	12:15662701-15662871	ENSG00000151491,ENSG00000200105
chr12	15700681	15700851	12:15700681-15700851	ENSG00000151491,ENSG00000200105
chr12	15728401	15728571	12:15728401-15728571	ENSG00000151491
chr12	15732781	15732931	12:15732781-15732931	ENSG00000151491,ENSG00000200105,ENSG00000255565,ENSG00000256627,ENSG00000255871
chr12	15757981	15758151	12:15757981-15758151	ENSG00000151491,ENSG00000200105,ENSG00000255565,ENSG00000256627,ENSG00000188991,ENSG00000256450,ENSG00000048540,ENSG00000255871
chr12	15778241	15778419	12:15778241-15778419	ENSG00000151491,ENSG00000255565
chr12	15781101	15781271	12:15781101-15781271	ENSG00000151491,ENSG00000255565
chr12	15788361	15788511	12:15788361-15788511	ENSG00000151491,ENSG00000255565
chr12	15789341	15789511	12:15789341-15789511	ENSG00000151491,ENSG00000255565
chr12	15796849	15796999	12:15796849-15796999	ENSG00000256627
chr12	15842241	15842391	12:15842241-15842391	-
chr12	15855066	15855216	12:15855066-15855216	-
chr12	15856475	15856625	12:15856475-15856625	-
chr12	15881841	15882031	12:15881841-15882031	ENSG00000023734
chr12	15882261	15882411	12:15882261-15882411	ENSG00000151491,ENSG00000023734
chr12	15882741	15882891	12:15882741-15882891	ENSG00000023734
chr12	15911201	15911351	12:15911201-15911351	ENSG00000023697
chr12	15911541	15911711	12:15911541-15911711	ENSG00000023697
chr12	15928481	15928631	12:15928481-15928631	ENSG00000188991
chr12	15956521	15956671	12:15956521-15956671	ENSG00000023697,ENSG00000256134,ENSG00000188991,ENSG00000256238,ENSG00000286303,ENSG00000256450,ENSG00000048540,ENSG00000283240,ENSG00000255871
chr12	15956920	15957088	12:15956920-15957088	ENSG00000023697
chr12	15962901	15963051	12:15962901-15963051	ENSG00000023697,ENSG00000256134,ENSG00000188991,ENSG00000256450,ENSG00000048540,ENSG00000283240
chr12	15963381	15963551	12:15963381-15963551	ENSG00000023697,ENSG00000256134
chr12	15966583	15966751	12:15966583-15966751	ENSG00000023697,ENSG00000256134,ENSG00000283240
chr12	15978741	15978911	12:15978741-15978911	ENSG00000256134,ENSG00000188991,ENSG00000048540,ENSG00000283240
chr12	15979741	15979911	12:15979741-15979911	ENSG00000256134
chr12	16030941	16031091	12:16030941-16031091	-
chr12	16076661	16076831	12:16076661-16076831	-
chr12	16133423	16133573	12:16133423-16133573	-
chr12	16165570	16165731	12:16165570-16165731	ENSG00000188991
chr12	16297613	16297763	12:16297613-16297763	ENSG00000188991
chr12	16347958	16348108	12:16347958-16348108	ENSG00000188991,ENSG00000008394
chr12	16350781	16350951	12:16350781-16350951	ENSG00000188991,ENSG00000008394,ENSG00000256238,ENSG00000286303,ENSG00000256450,ENSG00000048540,ENSG00000283240
chr12	16352661	16352811	12:16352661-16352811	ENSG00000008394
chr12	16386181	16386331	12:16386181-16386331	ENSG00000188991,ENSG00000008394,ENSG00000256238,ENSG00000286303,ENSG00000256450,ENSG00000048540,ENSG00000283240,ENSG00000255871
chr12	16389721	16389871	12:16389721-16389871	ENSG00000256238,ENSG00000286303
chr12	16437381	16437551	12:16437381-16437551	ENSG00000256238,ENSG00000286303,ENSG00000256450,ENSG00000048540,ENSG00000283240,ENSG00000255871
chr12	16573721	16573886	12:16573721-16573886	ENSG00000256450,ENSG00000048540,ENSG00000256564,ENSG00000283240
chr12	16939941	16940111	12:16939941-16940111	ENSG00000188991,ENSG00000256238,ENSG00000256450,ENSG00000048540,ENSG00000283240,ENSG00000255871,ENSG00000256211,ENSG00000213235,ENSG00000212358,ENSG00000242991,ENSG00000256896,ENSG00000256756
chr12	16955421	16955591	12:16955421-16955591	ENSG00000188991,ENSG00000256238,ENSG00000256450,ENSG00000048540,ENSG00000283240,ENSG00000255871,ENSG00000256211,ENSG00000213235,ENSG00000212358,ENSG00000242991,ENSG00000256896,ENSG00000256756,ENSG00000206662
chr12	17060363	17060513	12:17060363-17060513	ENSG00000287455,ENSG00000212358
chr12	17097641	17097791	12:17097641-17097791	ENSG00000283240,ENSG00000213235,ENSG00000287455,ENSG00000212358,ENSG00000242991
chr12	17109241	17109411	12:17109241-17109411	ENSG00000255871,ENSG00000213235,ENSG00000287455,ENSG00000212358,ENSG00000242991,ENSG00000256896,ENSG00000256756
chr12	17167701	17167911	12:17167701-17167911	ENSG00000285724,ENSG00000242991,ENSG00000256896
chr12	17198061	17198401	12:17198061-17198401	ENSG00000256896,ENSG00000256756
chr12	17215021	17215171	12:17215021-17215171	ENSG00000283240,ENSG00000242991,ENSG00000256896,ENSG00000256756
chr12	17279122	17279272	12:17279122-17279272	ENSG00000256896,ENSG00000256756
chr12	17305114	17305271	12:17305114-17305271	ENSG00000256896,ENSG00000256756
chr12	17333421	17333611	12:17333421-17333611	ENSG00000256896,ENSG00000256756
chr12	17456638	17456814	12:17456638-17456814	ENSG00000256896,ENSG00000256756
chr12	17592551	17592701	12:17592551-17592701	ENSG00000256389,ENSG00000256994
chr12	17642121	17642291	12:17642121-17642291	ENSG00000283240,ENSG00000256896,ENSG00000256756,ENSG00000256389,ENSG00000256994,ENSG00000283665,ENSG00000206662
chr12	17652581	17652731	12:17652581-17652731	ENSG00000256389,ENSG00000256994,ENSG00000283665,ENSG00000206662
chr12	17814153	17814303	12:17814153-17814303	ENSG00000206662
chr12	17929141	17929291	12:17929141-17929291	ENSG00000048540,ENSG00000283240,ENSG00000255871,ENSG00000256896,ENSG00000256756,ENSG00000283665,ENSG00000206662
chr12	17992159	17992328	12:17992159-17992328	-
chr12	18068438	18068588	12:18068438-18068588	-
chr12	18074278	18074428	12:18074278-18074428	-
chr12	18101157	18101331	12:18101157-18101331	ENSG00000111404
chr12	18140079	18140229	12:18140079-18140229	-
chr12	18141741	18141911	12:18141741-18141911	-
chr12	18165661	18165811	12:18165661-18165811	ENSG00000283240,ENSG00000206662,ENSG00000111404,ENSG00000255892
chr12	18171632	18171782	12:18171632-18171782	-
chr12	18218061	18218211	12:18218061-18218211	-
chr12	18224841	18225011	12:18224841-18225011	-
chr12	18250441	18250591	12:18250441-18250591	ENSG00000139144
chr12	18262641	18262811	12:18262641-18262811	ENSG00000139144
chr12	18276081	18276251	12:18276081-18276251	ENSG00000139144,ENSG00000255892
chr12	18320181	18320351	12:18320181-18320351	ENSG00000111404,ENSG00000255892
chr12	18321101	18321251	12:18321101-18321251	ENSG00000111404,ENSG00000255892
chr12	18383241	18383411	12:18383241-18383411	ENSG00000139144,ENSG00000255892,ENSG00000256138
chr12	18391271	18391421	12:18391271-18391421	ENSG00000255892
chr12	18400293	18400443	12:18400293-18400443	ENSG00000255892
chr12	18428561	18428731	12:18428561-18428731	ENSG00000255892,ENSG00000255960,ENSG00000256138
chr12	18430541	18430691	12:18430541-18430691	ENSG00000255960,ENSG00000256138
chr12	18468821	18468971	12:18468821-18468971	ENSG00000255892,ENSG00000256138
chr12	18538701	18538851	12:18538701-18538851	ENSG00000256138
chr12	18546461	18546671	12:18546461-18546671	ENSG00000256138
chr12	18578361	18578511	12:18578361-18578511	-
chr12	18595421	18595691	12:18595421-18595691	ENSG00000256138
chr12	18643801	18643951	12:18643801-18643951	-
chr12	18653581	18653751	12:18653581-18653751	-
chr12	18658921	18659102	12:18658921-18659102	-
chr12	18683703	18683853	12:18683703-18683853	ENSG00000255993
chr12	18690721	18690871	12:18690721-18690871	ENSG00000139151,ENSG00000255993,ENSG00000255648,ENSG00000177938
chr12	18697093	18697251	12:18697093-18697251	ENSG00000139151,ENSG00000255993,ENSG00000255648
chr12	18700381	18700531	12:18700381-18700531	ENSG00000139151,ENSG00000255993,ENSG00000255648
chr12	18703461	18703631	12:18703461-18703631	ENSG00000139151,ENSG00000255993,ENSG00000255648
chr12	18704015	18704165	12:18704015-18704165	ENSG00000139151,ENSG00000255648
chr12	18723881	18724031	12:18723881-18724031	ENSG00000139151,ENSG00000255648,ENSG00000177938
chr12	18748101	18748271	12:18748101-18748271	ENSG00000139151,ENSG00000255648,ENSG00000177938
chr12	18748447	18748597	12:18748447-18748597	ENSG00000177938
chr12	18752601	18752751	12:18752601-18752751	ENSG00000177938
chr12	18799641	18799791	12:18799641-18799791	-
chr12	18849201	18849371	12:18849201-18849371	-
chr12	18865301	18865471	12:18865301-18865471	ENSG00000253284
chr12	18970741	18970891	12:18970741-18970891	-
chr12	18999081	18999271	12:18999081-18999271	ENSG00000227525
chr12	18999821	18999991	12:18999821-18999991	ENSG00000227525,ENSG00000256844,ENSG00000253284
chr12	19013021	19013231	12:19013021-19013231	ENSG00000227525
chr12	19018721	19018891	12:19018721-19018891	ENSG00000227525,ENSG00000256844,ENSG00000253284
chr12	19021741	19021891	12:19021741-19021891	ENSG00000227525,ENSG00000256844,ENSG00000253284
chr12	19025649	19025799	12:19025649-19025799	ENSG00000227525
chr12	19031141	19031311	12:19031141-19031311	ENSG00000227525,ENSG00000256844,ENSG00000253284,ENSG00000240993
chr12	19045561	19045731	12:19045561-19045731	ENSG00000227525,ENSG00000256844
chr12	19049061	19049251	12:19049061-19049251	ENSG00000227525,ENSG00000256844
chr12	19120861	19121048	12:19120861-19121048	ENSG00000227525,ENSG00000256844,ENSG00000052126,ENSG00000253284
chr12	19131213	19131363	12:19131213-19131363	ENSG00000256844,ENSG00000052126,ENSG00000253284
chr12	19186847	19186997	12:19186847-19186997	ENSG00000253284,ENSG00000240993
chr12	19191641	19191791	12:19191641-19191791	ENSG00000227525,ENSG00000256844,ENSG00000052126,ENSG00000253284,ENSG00000240993
chr12	19198401	19198551	12:19198401-19198551	ENSG00000052126,ENSG00000253284,ENSG00000240993
chr12	19200366	19200516	12:19200366-19200516	ENSG00000052126,ENSG00000240993
chr12	19201781	19201931	12:19201781-19201931	ENSG00000052126,ENSG00000240993
chr12	19221821	19221971	12:19221821-19221971	ENSG00000256844,ENSG00000052126,ENSG00000253284,ENSG00000240993
chr12	19249301	19249471	12:19249301-19249471	ENSG00000052126
chr12	19261924	19262074	12:19261924-19262074	ENSG00000052126
chr12	19274021	19274191	12:19274021-19274191	ENSG00000227525,ENSG00000256844,ENSG00000052126,ENSG00000253284,ENSG00000240993,ENSG00000257046,ENSG00000240328,ENSG00000245205,ENSG00000200247,ENSG00000255909,ENSG00000243854
chr12	19299901	19300071	12:19299901-19300071	ENSG00000243854
chr12	19316561	19316711	12:19316561-19316711	ENSG00000052126
chr12	19382141	19382291	12:19382141-19382291	ENSG00000240328,ENSG00000245205,ENSG00000200247,ENSG00000271462,ENSG00000255909,ENSG00000139154
chr12	19390441	19390591	12:19390441-19390591	ENSG00000271462,ENSG00000255909
chr12	19403101	19403271	12:19403101-19403271	ENSG00000271462,ENSG00000255909,ENSG00000139154
chr12	19431774	19431931	12:19431774-19431931	ENSG00000240328,ENSG00000245205,ENSG00000200247,ENSG00000271462,ENSG00000255909,ENSG00000139154
chr12	19439481	19439631	12:19439481-19439631	ENSG00000240328,ENSG00000245205,ENSG00000200247,ENSG00000271462,ENSG00000255909,ENSG00000139154
chr12	19482141	19482331	12:19482141-19482331	ENSG00000240328,ENSG00000245205,ENSG00000200247
chr12	19530007	19530168	12:19530007-19530168	ENSG00000240328
chr12	19572981	19573131	12:19572981-19573131	ENSG00000287074,ENSG00000240328
chr12	19576001	19576171	12:19576001-19576171	ENSG00000287074,ENSG00000240328
chr12	19643761	19643911	12:19643761-19643911	ENSG00000240328
chr12	19711601	19711751	12:19711601-19711751	ENSG00000256157,ENSG00000257046,ENSG00000111700,ENSG00000139155,ENSG00000200885,ENSG00000240328
chr12	19712181	19712331	12:19712181-19712331	ENSG00000257046,ENSG00000200885
chr12	19739321	19739491	12:19739321-19739491	ENSG00000200885
chr12	19757441	19757591	12:19757441-19757591	-
chr12	19778200	19778350	12:19778200-19778350	ENSG00000255910
chr12	19799361	19799511	12:19799361-19799511	-
chr12	19799961	19800131	12:19799961-19800131	-
chr12	19800374	19800531	12:19800374-19800531	-
chr12	19801001	19801151	12:19801001-19801151	-
chr12	19846701	19846871	12:19846701-19846871	ENSG00000257046,ENSG00000139155,ENSG00000256499
chr12	19847401	19847551	12:19847401-19847551	-
chr12	19850460	19850610	12:19850460-19850610	-
chr12	19893641	19893791	12:19893641-19893791	-
chr12	19915441	19915611	12:19915441-19915611	-
chr12	19915801	19915951	12:19915801-19915951	-
chr12	19946158	19946388	12:19946158-19946388	ENSG00000256849,ENSG00000255910
chr12	19946661	19946831	12:19946661-19946831	ENSG00000256287,ENSG00000256849,ENSG00000255910
chr12	19967661	19967811	12:19967661-19967811	ENSG00000256157,ENSG00000257046,ENSG00000111700,ENSG00000139155,ENSG00000256499,ENSG00000287075,ENSG00000256287,ENSG00000256849,ENSG00000255910,ENSG00000240328
chr12	19971521	19971671	12:19971521-19971671	ENSG00000134538,ENSG00000256157,ENSG00000257046,ENSG00000111700,ENSG00000139155,ENSG00000256499,ENSG00000287075,ENSG00000256287,ENSG00000256849,ENSG00000255910,ENSG00000240328
chr12	19978341	19978491	12:19978341-19978491	ENSG00000256499,ENSG00000287075,ENSG00000256287
chr12	20097647	20097797	12:20097647-20097797	ENSG00000256499,ENSG00000287075
chr12	20154138	20154289	12:20154138-20154289	ENSG00000256499
chr12	20183726	20183876	12:20183726-20183876	-
chr12	20212801	20212951	12:20212801-20212951	ENSG00000134538,ENSG00000256157,ENSG00000257046,ENSG00000111700,ENSG00000139155,ENSG00000172572,ENSG00000256879,ENSG00000256499,ENSG00000287075,ENSG00000256287,ENSG00000240328,ENSG00000245205
chr12	20264971	20265121	12:20264971-20265121	-
chr12	20268222	20268372	12:20268222-20268372	-
chr12	20275384	20275534	12:20275384-20275534	-
chr12	20350550	20350700	12:20350550-20350700	ENSG00000172572
chr12	20368180	20368371	12:20368180-20368371	ENSG00000172572,ENSG00000256879
chr12	20368441	20368632	12:20368441-20368632	ENSG00000172572,ENSG00000256879
chr12	20435103	20435253	12:20435103-20435253	-
chr12	20451901	20452051	12:20451901-20452051	ENSG00000134538,ENSG00000256157,ENSG00000257046,ENSG00000139155,ENSG00000131982
chr12	20492301	20492491	12:20492301-20492491	-
chr12	20527541	20527711	12:20527541-20527711	ENSG00000256663
chr12	20549254	20549404	12:20549254-20549404	ENSG00000256663
chr12	20601801	20601971	12:20601801-20601971	ENSG00000139155
chr12	20603201	20603371	12:20603201-20603371	ENSG00000256157,ENSG00000257046,ENSG00000111700,ENSG00000139155,ENSG00000256663
chr12	20624858	20625008	12:20624858-20625008	ENSG00000257046,ENSG00000139155
chr12	20629681	20629831	12:20629681-20629831	ENSG00000134538,ENSG00000256157,ENSG00000257046,ENSG00000111700,ENSG00000139155
chr12	20631861	20632011	12:20631861-20632011	ENSG00000257046,ENSG00000111700,ENSG00000139155
chr12	20883441	20883591	12:20883441-20883591	ENSG00000256157,ENSG00000257046,ENSG00000111700
chr12	20950381	20950538	12:20950381-20950538	ENSG00000134538,ENSG00000205754,ENSG00000256157
chr12	21026479	21026629	12:21026479-21026629	ENSG00000134538,ENSG00000257062
chr12	21073981	21074204	12:21073981-21074204	ENSG00000134538,ENSG00000257062,ENSG00000205754
chr12	21170003	21170153	12:21170003-21170153	ENSG00000134538
chr12	21224069	21224219	12:21224069-21224219	ENSG00000134538
chr12	21296947	21297097	12:21296947-21297097	-
chr12	21334243	21334393	12:21334243-21334393	ENSG00000121351,ENSG00000084453
chr12	21416621	21416771	12:21416621-21416771	ENSG00000121351,ENSG00000084453
chr12	21416861	21417031	12:21416861-21417031	ENSG00000121351,ENSG00000084453
chr12	21428361	21428511	12:21428361-21428511	ENSG00000121350,ENSG00000121351
chr12	21437661	21437811	12:21437661-21437811	ENSG00000256021,ENSG00000121350,ENSG00000121351
chr12	21438181	21438331	12:21438181-21438331	ENSG00000256021,ENSG00000121350
chr12	21451489	21451791	12:21451489-21451791	ENSG00000256021,ENSG00000121350
chr12	21477081	21477231	12:21477081-21477231	ENSG00000256021,ENSG00000121350
chr12	21501281	21501431	12:21501281-21501431	ENSG00000111711,ENSG00000004700
chr12	21501621	21501771	12:21501621-21501771	ENSG00000134548,ENSG00000111711,ENSG00000004700,ENSG00000256021,ENSG00000121351
chr12	21526161	21526318	12:21526161-21526318	ENSG00000134548
chr12	21527881	21528091	12:21527881-21528091	ENSG00000134548
chr12	21529141	21529311	12:21529141-21529311	ENSG00000134548
chr12	21559950	21560111	12:21559950-21560111	-
chr12	21560301	21560451	12:21560301-21560451	-
chr12	21566381	21566531	12:21566381-21566531	ENSG00000255627,ENSG00000111713
chr12	21607821	21607971	12:21607821-21607971	ENSG00000111713
chr12	21645081	21645231	12:21645081-21645231	ENSG00000111716,ENSG00000285854
chr12	21657841	21658011	12:21657841-21658011	ENSG00000255627,ENSG00000255644,ENSG00000256615,ENSG00000111716,ENSG00000285854
chr12	21666881	21667031	12:21666881-21667031	ENSG00000255627,ENSG00000255644,ENSG00000256615,ENSG00000111716,ENSG00000285854,ENSG00000111713,ENSG00000121351
chr12	21680458	21680611	12:21680458-21680611	ENSG00000255627,ENSG00000255644
chr12	21774961	21775111	12:21774961-21775111	ENSG00000121361,ENSG00000255644
chr12	21801721	21801871	12:21801721-21801871	ENSG00000121361,ENSG00000255644
chr12	21819334	21819484	12:21819334-21819484	ENSG00000275567,ENSG00000257022,ENSG00000069431,ENSG00000255644
chr12	21822801	21822991	12:21822801-21822991	ENSG00000275567,ENSG00000257022,ENSG00000069431,ENSG00000255644
chr12	21832081	21832291	12:21832081-21832291	ENSG00000275567,ENSG00000257022,ENSG00000069431,ENSG00000255644
chr12	21852329	21852491	12:21852329-21852491	ENSG00000069431
chr12	21906918	21907068	12:21906918-21907068	ENSG00000069431
chr12	21907221	21907371	12:21907221-21907371	ENSG00000069431
chr12	21962381	21962531	12:21962381-21962531	ENSG00000255627,ENSG00000069431,ENSG00000255644
chr12	21989939	21990089	12:21989939-21990089	ENSG00000255627
chr12	22046163	22046331	12:22046163-22046331	ENSG00000111726,ENSG00000255627
chr12	22046701	22046851	12:22046701-22046851	ENSG00000111726,ENSG00000255627
chr12	22101061	22101231	12:22101061-22101231	ENSG00000212172,ENSG00000274624
chr12	22102041	22102191	12:22102041-22102191	ENSG00000256714,ENSG00000212172,ENSG00000283582,ENSG00000274624,ENSG00000255627
chr12	22130587	22130737	12:22130587-22130737	ENSG00000283582
chr12	22230612	22230762	12:22230612-22230762	ENSG00000212172
chr12	22271101	22271271	12:22271101-22271271	ENSG00000256714,ENSG00000212172,ENSG00000111728
chr12	22275961	22276131	12:22275961-22276131	ENSG00000256714,ENSG00000212172,ENSG00000111728,ENSG00000255627,ENSG00000255644
chr12	22282401	22282551	12:22282401-22282551	ENSG00000256714,ENSG00000212172,ENSG00000111728
chr12	22283241	22283411	12:22283241-22283411	ENSG00000212172,ENSG00000111728
chr12	22286721	22286871	12:22286721-22286871	ENSG00000256714,ENSG00000212172,ENSG00000111728,ENSG00000255627
chr12	22335661	22335831	12:22335661-22335831	ENSG00000256714,ENSG00000212172,ENSG00000111728
chr12	22410601	22410771	12:22410601-22410771	ENSG00000250166,ENSG00000256714
chr12	22443486	22443651	12:22443486-22443651	ENSG00000256714,ENSG00000212172,ENSG00000111728
chr12	22459994	22460144	12:22459994-22460144	ENSG00000256973,ENSG00000111731
chr12	22467301	22467451	12:22467301-22467451	ENSG00000256371,ENSG00000256973,ENSG00000111731,ENSG00000256714
chr12	22477257	22477411	12:22477257-22477411	ENSG00000111731
chr12	22480891	22481041	12:22480891-22481041	ENSG00000111731
chr12	22518121	22518271	12:22518121-22518271	ENSG00000111731
chr12	22529416	22529566	12:22529416-22529566	ENSG00000256371,ENSG00000111731
chr12	22543661	22543811	12:22543661-22543811	ENSG00000256371,ENSG00000111731,ENSG00000250166
chr12	22544145	22544447	12:22544145-22544447	ENSG00000256371,ENSG00000111731,ENSG00000250166
chr12	22544541	22544691	12:22544541-22544691	ENSG00000139163,ENSG00000257023,ENSG00000256371,ENSG00000111731,ENSG00000250166
chr12	22598241	22598391	12:22598241-22598391	ENSG00000256774,ENSG00000256371
chr12	22598901	22599093	12:22598901-22599093	ENSG00000256774,ENSG00000256371
chr12	22625021	22625171	12:22625021-22625171	ENSG00000139163,ENSG00000257023,ENSG00000256371,ENSG00000111731
chr12	22657641	22657791	12:22657641-22657791	-
chr12	22658361	22658511	12:22658361-22658511	ENSG00000139163,ENSG00000256371
chr12	22684689	22684839	12:22684689-22684839	-
chr12	22687801	22687951	12:22687801-22687951	-
chr12	22700221	22700371	12:22700221-22700371	ENSG00000241451,ENSG00000256995
chr12	22730161	22730311	12:22730161-22730311	ENSG00000256923,ENSG00000241451
chr12	22739091	22739241	12:22739091-22739241	ENSG00000256923,ENSG00000241451
chr12	22822101	22822271	12:22822101-22822271	-
chr12	22856199	22856351	12:22856199-22856351	ENSG00000256995
chr12	22944976	22945126	12:22944976-22945126	-
chr12	22974981	22975131	12:22974981-22975131	ENSG00000115934,ENSG00000256321,ENSG00000256995
chr12	22979101	22979271	12:22979101-22979271	ENSG00000115934,ENSG00000256321,ENSG00000256995
chr12	22993751	22993901	12:22993751-22993901	-
chr12	23028448	23028598	12:23028448-23028598	-
chr12	23049281	23049431	12:23049281-23049431	-
chr12	23083381	23083551	12:23083381-23083551	ENSG00000115934,ENSG00000256321,ENSG00000256353,ENSG00000256995
chr12	23084341	23084491	12:23084341-23084491	ENSG00000115934,ENSG00000256321,ENSG00000256353
chr12	23084701	23084871	12:23084701-23084871	ENSG00000115934,ENSG00000256321,ENSG00000256353,ENSG00000256995
chr12	23133620	23133770	12:23133620-23133770	ENSG00000256321,ENSG00000256353
chr12	23140897	23141096	12:23140897-23141096	ENSG00000256321
chr12	23205301	23205451	12:23205301-23205451	ENSG00000115934,ENSG00000256321
chr12	23431181	23431331	12:23431181-23431331	-
chr12	23472766	23472916	12:23472766-23472916	-
chr12	23632128	23632287	12:23632128-23632287	ENSG00000256473,ENSG00000134532
chr12	23679176	23679326	12:23679176-23679326	-
chr12	23729441	23729651	12:23729441-23729651	ENSG00000134532
chr12	23760704	23760881	12:23760704-23760881	-
chr12	23827531	23827691	12:23827531-23827691	-
chr12	23895925	23896075	12:23895925-23896075	-
chr12	23896089	23896239	12:23896089-23896239	-
chr12	23906441	23906611	12:23906441-23906611	-
chr12	23949781	23949951	12:23949781-23949951	ENSG00000134532
chr12	23954441	23954593	12:23954441-23954593	ENSG00000134532
chr12	24039141	24039311	12:24039141-24039311	-
chr12	24045941	24046091	12:24045941-24046091	-
chr12	24066981	24067152	12:24066981-24067152	-
chr12	24109528	24109678	12:24109528-24109678	-
chr12	24111221	24111394	12:24111221-24111394	-
chr12	24198080	24198380	12:24198080-24198380	ENSG00000216192
chr12	24201713	24201863	12:24201713-24201863	ENSG00000216192
chr12	24223121	24223271	12:24223121-24223271	ENSG00000256120,ENSG00000216192
chr12	24227081	24227231	12:24227081-24227231	ENSG00000256120,ENSG00000216192
chr12	24244901	24245051	12:24244901-24245051	ENSG00000216192
chr12	24274821	24275011	12:24274821-24275011	-
chr12	24307981	24308151	12:24307981-24308151	-
chr12	24319952	24320102	12:24319952-24320102	-
chr12	24361001	24361171	12:24361001-24361171	ENSG00000134532
chr12	24378612	24378762	12:24378612-24378762	-
chr12	24425681	24425871	12:24425681-24425871	-
chr12	24488133	24488283	12:24488133-24488283	-
chr12	24496881	24497051	12:24496881-24497051	ENSG00000256852,ENSG00000197503
chr12	24505701	24505851	12:24505701-24505851	-
chr12	24562505	24562655	12:24562505-24562655	ENSG00000256852,ENSG00000197503,ENSG00000134532
chr12	24596901	24597051	12:24596901-24597051	ENSG00000244662,ENSG00000256852,ENSG00000197503
chr12	24601081	24601231	12:24601081-24601231	ENSG00000244662,ENSG00000256852,ENSG00000197503
chr12	24617561	24617731	12:24617561-24617731	ENSG00000244662,ENSG00000256852,ENSG00000197503
chr12	24661701	24661851	12:24661701-24661851	ENSG00000255745,ENSG00000240481,ENSG00000244662,ENSG00000256852,ENSG00000197503
chr12	24709304	24709471	12:24709304-24709471	ENSG00000255745,ENSG00000240481
chr12	24719541	24719691	12:24719541-24719691	ENSG00000255745,ENSG00000240481,ENSG00000244662
chr12	24752904	24753063	12:24752904-24753063	-
chr12	24755081	24755251	12:24755081-24755251	ENSG00000255745,ENSG00000240481,ENSG00000256482,ENSG00000244662,ENSG00000256852,ENSG00000197503
chr12	24798031	24798181	12:24798031-24798181	ENSG00000256482
chr12	24821767	24821917	12:24821767-24821917	ENSG00000256482
chr12	24853693	24853851	12:24853693-24853851	ENSG00000256482
chr12	24862261	24862411	12:24862261-24862411	ENSG00000256482
chr12	24864441	24864591	12:24864441-24864591	ENSG00000256482
chr12	24864861	24865031	12:24864861-24865031	ENSG00000256482,ENSG00000213736,ENSG00000258546,ENSG00000258449,ENSG00000276842
chr12	24881361	24881531	12:24881361-24881531	ENSG00000060982
chr12	24901061	24901251	12:24901061-24901251	ENSG00000060982,ENSG00000278969
chr12	24909841	24909991	12:24909841-24909991	ENSG00000060982,ENSG00000278969
chr12	24911541	24911711	12:24911541-24911711	ENSG00000060982,ENSG00000278969
chr12	24937621	24937796	12:24937621-24937796	ENSG00000255921,ENSG00000213736
chr12	24947041	24947191	12:24947041-24947191	ENSG00000060982,ENSG00000255921,ENSG00000213736
chr12	24949041	24949207	12:24949041-24949207	ENSG00000060982,ENSG00000255921,ENSG00000213736
chr12	24951418	24951568	12:24951418-24951568	ENSG00000060982,ENSG00000255921,ENSG00000213736
chr12	24975541	24975691	12:24975541-24975691	ENSG00000213736,ENSG00000258449,ENSG00000276842
chr12	24980101	24980251	12:24980101-24980251	ENSG00000213736,ENSG00000258546,ENSG00000258449,ENSG00000276842
chr12	24980441	24980591	12:24980441-24980591	ENSG00000213736,ENSG00000258546,ENSG00000258449,ENSG00000276842
chr12	24991601	24991751	12:24991601-24991751	ENSG00000213736,ENSG00000226397,ENSG00000118308,ENSG00000258546,ENSG00000258449,ENSG00000276842
chr12	24998161	24998351	12:24998161-24998351	ENSG00000226397,ENSG00000118308,ENSG00000258546,ENSG00000258449,ENSG00000276842
chr12	25054189	25054339	12:25054189-25054339	ENSG00000118308
chr12	25071574	25071724	12:25071574-25071724	ENSG00000118308,ENSG00000258546,ENSG00000258449,ENSG00000276842
chr12	25122063	25122213	12:25122063-25122213	ENSG00000258546,ENSG00000258449,ENSG00000276842
chr12	25130801	25130971	12:25130801-25130971	ENSG00000258546,ENSG00000258449,ENSG00000276842
chr12	25151581	25151731	12:25151581-25151731	ENSG00000213736,ENSG00000118308,ENSG00000258546,ENSG00000258449,ENSG00000276842,ENSG00000118307,ENSG00000275197,ENSG00000201439,ENSG00000241846
chr12	25155201	25155351	12:25155201-25155351	ENSG00000118307
chr12	25187921	25188071	12:25187921-25188071	ENSG00000258449,ENSG00000276842,ENSG00000118307,ENSG00000205707,ENSG00000274987,ENSG00000275197
chr12	25195121	25195271	12:25195121-25195271	ENSG00000118307,ENSG00000205707,ENSG00000274987,ENSG00000275197
chr12	25241294	25241444	12:25241294-25241444	ENSG00000274987,ENSG00000275197,ENSG00000278743
chr12	25250941	25251091	12:25250941-25251091	ENSG00000133703,ENSG00000274987,ENSG00000275197,ENSG00000278743,ENSG00000201439
chr12	25276281	25276451	12:25276281-25276451	ENSG00000133703,ENSG00000275197,ENSG00000201439,ENSG00000241846,ENSG00000279173
chr12	25313701	25313851	12:25313701-25313851	-
chr12	25323061	25323211	12:25323061-25323211	-
chr12	25328141	25328291	12:25328141-25328291	ENSG00000275197,ENSG00000201439,ENSG00000241846
chr12	25333921	25334091	12:25333921-25334091	ENSG00000275197,ENSG00000201439,ENSG00000241846
chr12	25352201	25352371	12:25352201-25352371	-
chr12	25385585	25385735	12:25385585-25385735	ENSG00000274987,ENSG00000275197,ENSG00000278743,ENSG00000201439,ENSG00000241846
chr12	25386201	25386371	12:25386201-25386371	ENSG00000258449,ENSG00000276842,ENSG00000118307,ENSG00000205707,ENSG00000133703,ENSG00000274987,ENSG00000275197,ENSG00000278743,ENSG00000201439,ENSG00000241846,ENSG00000279173
chr12	25386581	25386731	12:25386581-25386731	ENSG00000274987,ENSG00000275197,ENSG00000278743,ENSG00000201439,ENSG00000241846
chr12	25387521	25387691	12:25387521-25387691	ENSG00000118307,ENSG00000205707,ENSG00000133703,ENSG00000274987,ENSG00000275197,ENSG00000278743,ENSG00000201439,ENSG00000241846,ENSG00000279173
chr12	25436401	25436571	12:25436401-25436571	ENSG00000201439,ENSG00000241846,ENSG00000279173,ENSG00000256079,ENSG00000255988
chr12	25438741	25438931	12:25438741-25438931	ENSG00000201439,ENSG00000241846,ENSG00000279173,ENSG00000256079,ENSG00000255988
chr12	25458161	25458311	12:25458161-25458311	ENSG00000201439,ENSG00000241846,ENSG00000279173,ENSG00000256079,ENSG00000255988
chr12	25495701	25495851	12:25495701-25495851	ENSG00000201439,ENSG00000241846,ENSG00000152936,ENSG00000279173,ENSG00000257009,ENSG00000283603
chr12	25500765	25500915	12:25500765-25500915	-
chr12	25518641	25518818	12:25518641-25518818	ENSG00000152936
chr12	25529861	25530011	12:25529861-25530011	ENSG00000152936
chr12	25553241	25553391	12:25553241-25553391	ENSG00000152936
chr12	25585231	25585496	12:25585231-25585496	ENSG00000257009
chr12	25615161	25615311	12:25615161-25615311	ENSG00000152936,ENSG00000257009,ENSG00000283603
chr12	25648601	25648771	12:25648601-25648771	ENSG00000152936
chr12	25670781	25670936	12:25670781-25670936	-
chr12	25692221	25692371	12:25692221-25692371	-
chr12	25692601	25692751	12:25692601-25692751	-
chr12	25694221	25694371	12:25694221-25694371	-
chr12	25701422	25701572	12:25701422-25701572	-
chr12	25711381	25711531	12:25711381-25711531	-
chr12	25716954	25717104	12:25716954-25717104	-
chr12	25769201	25769371	12:25769201-25769371	ENSG00000222950,ENSG00000256686,ENSG00000255725,ENSG00000283603
chr12	25776081	25776245	12:25776081-25776245	ENSG00000222950
chr12	25797481	25797671	12:25797481-25797671	ENSG00000256686,ENSG00000255725
chr12	25811821	25811971	12:25811821-25811971	ENSG00000256686,ENSG00000255725
chr12	25829361	25829531	12:25829361-25829531	ENSG00000256686,ENSG00000256440
chr12	25839601	25839751	12:25839601-25839751	ENSG00000256440
chr12	25863302	25863452	12:25863302-25863452	ENSG00000283603
chr12	25880982	25881152	12:25880982-25881152	ENSG00000283603,ENSG00000256256
chr12	25891276	25891426	12:25891276-25891426	ENSG00000283603,ENSG00000256256
chr12	25929242	25929392	12:25929242-25929392	-
chr12	25958022	25958192	12:25958022-25958192	ENSG00000123094,ENSG00000246695
chr12	25959742	25959892	12:25959742-25959892	ENSG00000123094,ENSG00000246695
chr12	25977162	25977332	12:25977162-25977332	ENSG00000123094,ENSG00000246695
chr12	25997682	25997832	12:25997682-25997832	ENSG00000123094,ENSG00000246695
chr12	26027502	26027672	12:26027502-26027672	ENSG00000123094
chr12	26029282	26029471	12:26029282-26029471	-
chr12	26056482	26056632	12:26056482-26056632	ENSG00000123094
chr12	26062682	26062872	12:26062682-26062872	ENSG00000123094
chr12	26091222	26091372	12:26091222-26091372	-
chr12	26097183	26097333	12:26097183-26097333	-
chr12	26114602	26114752	12:26114602-26114752	ENSG00000256894,ENSG00000123096,ENSG00000123095
chr12	26123162	26123312	12:26123162-26123312	ENSG00000256894,ENSG00000123096,ENSG00000123095
chr12	26124887	26125037	12:26124887-26125037	ENSG00000256894,ENSG00000123096,ENSG00000123095
chr12	26125122	26125272	12:26125122-26125272	ENSG00000256894,ENSG00000123096,ENSG00000123095
chr12	26126082	26126252	12:26126082-26126252	ENSG00000256894,ENSG00000123096,ENSG00000123095
chr12	26135182	26135352	12:26135182-26135352	ENSG00000256894,ENSG00000123096,ENSG00000123095
chr12	26150855	26151012	12:26150855-26151012	-
chr12	26153462	26153612	12:26153462-26153612	ENSG00000286752,ENSG00000256894,ENSG00000123096,ENSG00000123095
chr12	26153842	26153992	12:26153842-26153992	-
chr12	26156562	26156712	12:26156562-26156712	ENSG00000286752
chr12	26157142	26157292	12:26157142-26157292	ENSG00000286752
chr12	26164122	26164312	12:26164122-26164312	ENSG00000286752
chr12	26195407	26195557	12:26195407-26195557	ENSG00000123096
chr12	26239602	26239752	12:26239602-26239752	-
chr12	26246568	26246718	12:26246568-26246718	-
chr12	26271942	26272112	12:26271942-26272112	ENSG00000278095,ENSG00000255750
chr12	26274802	26274972	12:26274802-26274972	ENSG00000255858,ENSG00000278095,ENSG00000255750,ENSG00000123096
chr12	26275722	26275893	12:26275722-26275893	ENSG00000278095,ENSG00000255750
chr12	26276791	26276941	12:26276791-26276941	ENSG00000278095,ENSG00000255750
chr12	26287742	26287952	12:26287742-26287952	ENSG00000255858
chr12	26288042	26288207	12:26288042-26288207	ENSG00000255858
chr12	26293762	26293912	12:26293762-26293912	ENSG00000255858
chr12	26299082	26299252	12:26299082-26299252	ENSG00000255858
chr12	26318302	26318452	12:26318302-26318452	ENSG00000256185,ENSG00000255968,ENSG00000288532,ENSG00000255858,ENSG00000255750,ENSG00000256234
chr12	26318682	26318832	12:26318682-26318832	ENSG00000256185,ENSG00000255968,ENSG00000288532,ENSG00000255858,ENSG00000255750,ENSG00000256234
chr12	26319622	26319772	12:26319622-26319772	ENSG00000256185,ENSG00000255968,ENSG00000288532,ENSG00000255858,ENSG00000255750,ENSG00000256234
chr12	26339342	26339492	12:26339342-26339492	ENSG00000256185,ENSG00000256234
chr12	26369702	26369852	12:26369702-26369852	ENSG00000212549,ENSG00000256185,ENSG00000256234
chr12	26402722	26402872	12:26402722-26402872	-
chr12	26406619	26406769	12:26406619-26406769	-
chr12	26434442	26434592	12:26434442-26434592	ENSG00000123104
chr12	26473342	26473512	12:26473342-26473512	-
chr12	26492562	26492712	12:26492562-26492712	ENSG00000123104
chr12	26493802	26493952	12:26493802-26493952	ENSG00000123104
chr12	26523782	26523952	12:26523782-26523952	-
chr12	26562582	26562732	12:26562582-26562732	-
chr12	26630682	26630852	12:26630682-26630852	ENSG00000234428,ENSG00000123104
chr12	26634060	26634212	12:26634060-26634212	ENSG00000234428,ENSG00000123104
chr12	26636782	26636952	12:26636782-26636952	ENSG00000234428,ENSG00000123104
chr12	26642547	26642697	12:26642547-26642697	-
chr12	26648702	26648872	12:26648702-26648872	ENSG00000234428
chr12	26651646	26651796	12:26651646-26651796	-
chr12	26691662	26691812	12:26691662-26691812	ENSG00000234428,ENSG00000247903
chr12	26701722	26701872	12:26701722-26701872	-
chr12	26705222	26705392	12:26705222-26705392	-
chr12	26724122	26724272	12:26724122-26724272	ENSG00000123104
chr12	26746462	26746612	12:26746462-26746612	-
chr12	26748695	26748845	12:26748695-26748845	-
chr12	26787322	26787472	12:26787322-26787472	-
chr12	26798182	26798352	12:26798182-26798352	ENSG00000256640
chr12	26803682	26803852	12:26803682-26803852	ENSG00000256640
chr12	26832122	26832272	12:26832122-26832272	ENSG00000123104
chr12	26832402	26832552	12:26832402-26832552	ENSG00000123104
chr12	26833162	26833332	12:26833162-26833332	ENSG00000123104
chr12	26833583	26833733	12:26833583-26833733	ENSG00000123104
chr12	26870922	26871072	12:26870922-26871072	-
chr12	26871142	26871292	12:26871142-26871292	-
chr12	26878942	26879092	12:26878942-26879092	-
chr12	26885022	26885192	12:26885022-26885192	ENSG00000247903
chr12	26937922	26938092	12:26937922-26938092	ENSG00000064102,ENSG00000111790,ENSG00000064115,ENSG00000247903
chr12	26938322	26938472	12:26938322-26938472	ENSG00000064102,ENSG00000111790,ENSG00000064115,ENSG00000247903
chr12	27014382	27014532	12:27014382-27014532	ENSG00000064115,ENSG00000247903
chr12	27022422	27022592	12:27022422-27022592	ENSG00000064115,ENSG00000247903,ENSG00000152944,ENSG00000275764
chr12	27049241	27049391	12:27049241-27049391	ENSG00000152944,ENSG00000275764
chr12	27077022	27077192	12:27077022-27077192	ENSG00000275764,ENSG00000214700,ENSG00000271418
chr12	27084042	27084212	12:27084042-27084212	ENSG00000275764,ENSG00000214700,ENSG00000271418
chr12	27128962	27129112	12:27128962-27129112	ENSG00000275764,ENSG00000271418,ENSG00000256625
chr12	27142222	27142379	12:27142222-27142379	ENSG00000275764,ENSG00000256625
chr12	27163142	27163312	12:27163142-27163312	ENSG00000256226
chr12	27177822	27177972	12:27177822-27177972	ENSG00000275764,ENSG00000256226
chr12	27179922	27180072	12:27179922-27180072	ENSG00000064115,ENSG00000247903,ENSG00000275764,ENSG00000271418,ENSG00000256226,ENSG00000256625,ENSG00000211455
chr12	27185622	27185792	12:27185622-27185792	-
chr12	27193922	27194072	12:27193922-27194072	-
chr12	27208142	27208292	12:27208142-27208292	-
chr12	27244082	27244232	12:27244082-27244232	ENSG00000275764,ENSG00000211455
chr12	27277942	27278092	12:27277942-27278092	-
chr12	27284882	27285052	12:27284882-27285052	ENSG00000211455
chr12	27306322	27306472	12:27306322-27306472	ENSG00000275764,ENSG00000211455
chr12	27331422	27331592	12:27331422-27331592	ENSG00000029153,ENSG00000247903,ENSG00000275764,ENSG00000271418,ENSG00000211455
chr12	27343742	27343912	12:27343742-27343912	ENSG00000029153,ENSG00000247903,ENSG00000275764,ENSG00000271418
chr12	27382302	27382452	12:27382302-27382452	ENSG00000029153,ENSG00000245311,ENSG00000247903,ENSG00000275764,ENSG00000271418
chr12	27384082	27384232	12:27384082-27384232	ENSG00000275764
chr12	27392443	27392593	12:27392443-27392593	-
chr12	27424742	27424892	12:27424742-27424892	ENSG00000245311
chr12	27433259	27433439	12:27433259-27433439	ENSG00000245311
chr12	27460478	27460628	12:27460478-27460628	ENSG00000245311,ENSG00000165935
chr12	27462342	27462512	12:27462342-27462512	ENSG00000245311,ENSG00000165935
chr12	27474482	27474632	12:27474482-27474632	ENSG00000245311,ENSG00000165935
chr12	27493662	27493812	12:27493662-27493812	ENSG00000245311,ENSG00000165935,ENSG00000257037
chr12	27515802	27515972	12:27515802-27515972	ENSG00000245311,ENSG00000257037,ENSG00000110841
chr12	27524022	27524172	12:27524022-27524172	ENSG00000245311,ENSG00000110841
chr12	27549362	27549521	12:27549362-27549521	ENSG00000248100
chr12	27549862	27550012	12:27549862-27550012	ENSG00000245311,ENSG00000110841,ENSG00000248100,ENSG00000256056,ENSG00000256557
chr12	27571602	27571752	12:27571602-27571752	ENSG00000245311,ENSG00000256056
chr12	27574142	27574312	12:27574142-27574312	ENSG00000245311,ENSG00000248100,ENSG00000256056,ENSG00000256557
chr12	27592709	27592872	12:27592709-27592872	ENSG00000256056,ENSG00000256557
chr12	27595342	27595512	12:27595342-27595512	ENSG00000110841,ENSG00000256056,ENSG00000256557
chr12	27610491	27610641	12:27610491-27610641	ENSG00000256557
chr12	27614935	27615085	12:27614935-27615085	ENSG00000256557
chr12	27619442	27619612	12:27619442-27619612	ENSG00000256557
chr12	27622502	27622652	12:27622502-27622652	ENSG00000256557
chr12	27640702	27640852	12:27640702-27640852	ENSG00000245311
chr12	27652262	27652412	12:27652262-27652412	ENSG00000245311,ENSG00000110841
chr12	27667667	27667817	12:27667667-27667817	-
chr12	27703782	27703952	12:27703782-27703952	ENSG00000256377,ENSG00000174236,ENSG00000276261,ENSG00000230519,ENSG00000061794,ENSG00000256504
chr12	27710258	27710452	12:27710258-27710452	ENSG00000256377,ENSG00000061794
chr12	27710702	27710852	12:27710702-27710852	ENSG00000256377,ENSG00000276261,ENSG00000230519,ENSG00000061794,ENSG00000256504
chr12	27751782	27751932	12:27751782-27751932	ENSG00000256512,ENSG00000087448,ENSG00000256747,ENSG00000205693,ENSG00000252585
chr12	27785974	27786124	12:27785974-27786124	ENSG00000201612,ENSG00000256512,ENSG00000087448,ENSG00000256747,ENSG00000205693
chr12	27821297	27821452	12:27821297-27821452	ENSG00000274075,ENSG00000201612,ENSG00000256512,ENSG00000087448,ENSG00000256747,ENSG00000205693
chr12	27822122	27822272	12:27822122-27822272	ENSG00000274075,ENSG00000201612,ENSG00000256512,ENSG00000087448,ENSG00000256747,ENSG00000205693
chr12	27826202	27826352	12:27826202-27826352	ENSG00000274075,ENSG00000201612,ENSG00000256512
chr12	27828322	27828472	12:27828322-27828472	ENSG00000274075,ENSG00000201612,ENSG00000256512
chr12	27839533	27839683	12:27839533-27839683	ENSG00000201612,ENSG00000256512
chr12	27841462	27841612	12:27841462-27841612	ENSG00000201612,ENSG00000256512
chr12	27899402	27899572	12:27899402-27899572	ENSG00000256512
chr12	27925142	27925359	12:27925142-27925359	ENSG00000256378
chr12	27940882	27941049	12:27940882-27941049	ENSG00000257042,ENSG00000256378
chr12	27965542	27965712	12:27965542-27965712	ENSG00000257042,ENSG00000087494
chr12	27966062	27966232	12:27966062-27966232	ENSG00000257042,ENSG00000087494
chr12	27966962	27967112	12:27966962-27967112	ENSG00000273989,ENSG00000257042,ENSG00000087494,ENSG00000256378,ENSG00000256512
chr12	27984411	27984561	12:27984411-27984561	ENSG00000257042
chr12	28023622	28023772	12:28023622-28023772	ENSG00000256513,ENSG00000202187,ENSG00000273989,ENSG00000257042
chr12	28024342	28024512	12:28024342-28024512	ENSG00000256513,ENSG00000202187,ENSG00000273989,ENSG00000257042
chr12	28026824	28026974	12:28026824-28026974	-
chr12	28032902	28033052	12:28032902-28033052	ENSG00000202187,ENSG00000273989
chr12	28033665	28033815	12:28033665-28033815	-
chr12	28034365	28034515	12:28034365-28034515	-
chr12	28035637	28035787	12:28035637-28035787	-
chr12	28050722	28050889	12:28050722-28050889	-
chr12	28058022	28058192	12:28058022-28058192	-
chr12	28088682	28088832	12:28088682-28088832	-
chr12	28108722	28108872	12:28108722-28108872	-
chr12	28114642	28114812	12:28114642-28114812	-
chr12	28127542	28127712	12:28127542-28127712	ENSG00000273989,ENSG00000123106
chr12	28130822	28130972	12:28130822-28130972	ENSG00000273989,ENSG00000123106
chr12	28165022	28165172	12:28165022-28165172	ENSG00000273989,ENSG00000278733,ENSG00000255951
chr12	28165442	28165592	12:28165442-28165592	ENSG00000255951
chr12	28190310	28190512	12:28190310-28190512	ENSG00000273989,ENSG00000278733,ENSG00000247934,ENSG00000123106
chr12	28190802	28190952	12:28190802-28190952	ENSG00000273989,ENSG00000278733,ENSG00000247934,ENSG00000123106
chr12	28191322	28191472	12:28191322-28191472	ENSG00000278733,ENSG00000247934,ENSG00000123106
chr12	28294457	28294612	12:28294457-28294612	ENSG00000273989
chr12	28313734	28313884	12:28313734-28313884	ENSG00000252237
chr12	28322282	28322432	12:28322282-28322432	ENSG00000252237
chr12	28340316	28340466	12:28340316-28340466	-
chr12	28374657	28374852	12:28374657-28374852	-
chr12	28390771	28390932	12:28390771-28390932	-
chr12	28415902	28416072	12:28415902-28416072	ENSG00000202187,ENSG00000273989
chr12	28425042	28425192	12:28425042-28425192	ENSG00000202187,ENSG00000273989
chr12	28425582	28425772	12:28425582-28425772	ENSG00000202187
chr12	28453783	28453933	12:28453783-28453933	ENSG00000123106
chr12	28535439	28535612	12:28535439-28535612	ENSG00000202187
chr12	28551122	28551292	12:28551122-28551292	ENSG00000244712,ENSG00000202187,ENSG00000123106
chr12	28568162	28568332	12:28568162-28568332	ENSG00000244712,ENSG00000202187
chr12	28611162	28611332	12:28611162-28611332	ENSG00000202187
chr12	28711042	28711192	12:28711042-28711192	ENSG00000256513,ENSG00000202187
chr12	28742942	28743112	12:28742942-28743112	ENSG00000256513
chr12	28759482	28759652	12:28759482-28759652	ENSG00000256513
chr12	28780142	28780292	12:28780142-28780292	ENSG00000256513,ENSG00000202187
chr12	28851942	28852092	12:28851942-28852092	ENSG00000256513
chr12	28869242	28869452	12:28869242-28869452	ENSG00000256513
chr12	28869697	28869847	12:28869697-28869847	ENSG00000256513
chr12	28872762	28872912	12:28872762-28872912	ENSG00000256513
chr12	28900042	28900212	12:28900042-28900212	ENSG00000256513
chr12	28937322	28937492	12:28937322-28937492	-
chr12	28938590	28938740	12:28938590-28938740	-
chr12	28974270	28974420	12:28974270-28974420	ENSG00000278687
chr12	28998922	28999072	12:28998922-28999072	-
chr12	29026562	29026712	12:29026562-29026712	ENSG00000275476
chr12	29041782	29041932	12:29041782-29041932	ENSG00000275476
chr12	29066404	29066554	12:29066404-29066554	-
chr12	29072782	29072972	12:29072782-29072972	ENSG00000275476
chr12	29073762	29073923	12:29073762-29073923	-
chr12	29116222	29116392	12:29116222-29116392	ENSG00000275476
chr12	29116502	29116672	12:29116502-29116672	ENSG00000275476
chr12	29157467	29157617	12:29157467-29157617	ENSG00000275278,ENSG00000064763,ENSG00000257258
chr12	29164882	29165052	12:29164882-29165052	ENSG00000275278,ENSG00000064763,ENSG00000257258
chr12	29239122	29239272	12:29239122-29239272	ENSG00000275476,ENSG00000064763
chr12	29242322	29242472	12:29242322-29242472	ENSG00000275476,ENSG00000064763
chr12	29291348	29291498	12:29291348-29291498	ENSG00000275476
chr12	29316862	29317032	12:29316862-29317032	ENSG00000273680,ENSG00000274315,ENSG00000257176,ENSG00000275476,ENSG00000064763
chr12	29317882	29318052	12:29317882-29318052	ENSG00000273680,ENSG00000274315,ENSG00000257176,ENSG00000275476,ENSG00000064763
chr12	29320422	29320612	12:29320422-29320612	ENSG00000273680,ENSG00000274315,ENSG00000257176,ENSG00000275476,ENSG00000064763
chr12	29347142	29347304	12:29347142-29347304	ENSG00000087502,ENSG00000273680,ENSG00000274315
chr12	29350182	29350352	12:29350182-29350352	ENSG00000087502,ENSG00000273680,ENSG00000274315
chr12	29380582	29380752	12:29380582-29380752	ENSG00000257599,ENSG00000087502
chr12	29381202	29381352	12:29381202-29381352	ENSG00000257756,ENSG00000187950,ENSG00000257599,ENSG00000087502,ENSG00000273680,ENSG00000274315,ENSG00000275476
chr12	29428822	29428972	12:29428822-29428972	ENSG00000251781,ENSG00000284682,ENSG00000257756,ENSG00000276431,ENSG00000286566,ENSG00000187950,ENSG00000257599
chr12	29516624	29516774	12:29516624-29516774	ENSG00000257456,ENSG00000133687
chr12	29519705	29519855	12:29519705-29519855	ENSG00000257456,ENSG00000133687
chr12	29552466	29552616	12:29552466-29552616	-
chr12	29562433	29562583	12:29562433-29562583	-
chr12	29591304	29591454	12:29591304-29591454	-
chr12	29617142	29617292	12:29617142-29617292	ENSG00000257756,ENSG00000242986,ENSG00000133687
chr12	29640862	29641092	12:29640862-29641092	ENSG00000242986,ENSG00000133687
chr12	29676788	29676938	12:29676788-29676938	ENSG00000242986
chr12	29726022	29726191	12:29726022-29726191	ENSG00000242986
chr12	29741642	29741832	12:29741642-29741832	ENSG00000242986,ENSG00000133687
chr12	29743982	29744144	12:29743982-29744144	ENSG00000242986
chr12	29782262	29782452	12:29782262-29782452	ENSG00000133687
chr12	29796962	29797112	12:29796962-29797112	-
chr12	29807248	29807403	12:29807248-29807403	-
chr12	29921442	29921612	12:29921442-29921612	ENSG00000251781,ENSG00000284682,ENSG00000276431,ENSG00000286566
chr12	29961342	29961512	12:29961342-29961512	ENSG00000276431,ENSG00000286566
chr12	30000542	30000693	12:30000542-30000693	ENSG00000286566
chr12	30026702	30026872	12:30026702-30026872	ENSG00000251781,ENSG00000284682,ENSG00000257756,ENSG00000276431,ENSG00000286566
chr12	30047622	30047772	12:30047622-30047772	ENSG00000276431,ENSG00000286566
chr12	30111067	30111226	12:30111067-30111226	ENSG00000276431,ENSG00000286566
chr12	30197802	30197952	12:30197802-30197952	ENSG00000257756,ENSG00000257262,ENSG00000276431
chr12	30329350	30329500	12:30329350-30329500	ENSG00000257932,ENSG00000251781,ENSG00000284682,ENSG00000257756
chr12	30417722	30417892	12:30417722-30417892	ENSG00000258202,ENSG00000257932,ENSG00000251781,ENSG00000284682,ENSG00000257756,ENSG00000276431,ENSG00000286566
chr12	30447204	30447400	12:30447204-30447400	ENSG00000258202
chr12	30457762	30457912	12:30457762-30457912	ENSG00000258202,ENSG00000251781,ENSG00000284682,ENSG00000257756,ENSG00000276431
chr12	30518584	30518734	12:30518584-30518734	-
chr12	30546234	30546384	12:30546234-30546384	-
chr12	30583041	30583191	12:30583041-30583191	-
chr12	30622615	30622791	12:30622615-30622791	-
chr12	30691221	30691391	12:30691221-30691391	ENSG00000235884,ENSG00000246331,ENSG00000285870,ENSG00000133704
chr12	30695861	30696031	12:30695861-30696031	ENSG00000235884,ENSG00000246331,ENSG00000110888,ENSG00000285870,ENSG00000133704
chr12	30725921	30726071	12:30725921-30726071	ENSG00000235884,ENSG00000246331,ENSG00000110888
chr12	30754861	30755051	12:30754861-30755051	ENSG00000235884,ENSG00000246331,ENSG00000110888
chr12	30795221	30795391	12:30795221-30795391	ENSG00000285517,ENSG00000235884,ENSG00000246331
chr12	30796178	30796328	12:30796178-30796328	ENSG00000285517,ENSG00000235884,ENSG00000246331
chr12	30828801	30828951	12:30828801-30828951	ENSG00000270926,ENSG00000110900,ENSG00000258118
chr12	30844632	30844782	12:30844632-30844782	ENSG00000258118
chr12	30847305	30847471	12:30847305-30847471	ENSG00000258118
chr12	30851221	30851391	12:30851221-30851391	ENSG00000110900,ENSG00000258118
chr12	30908713	30908863	12:30908713-30908863	ENSG00000110900,ENSG00000258118
chr12	30908866	30909016	12:30908866-30909016	ENSG00000110900,ENSG00000258118
chr12	30996360	30996510	12:30996360-30996510	ENSG00000270926,ENSG00000256984,ENSG00000226472,ENSG00000110900,ENSG00000258118
chr12	31000840	31000990	12:31000840-31000990	ENSG00000256984,ENSG00000226472
chr12	31003072	31003222	12:31003072-31003222	ENSG00000256984,ENSG00000226472
chr12	31006100	31006250	12:31006100-31006250	ENSG00000256984,ENSG00000226472,ENSG00000110900
chr12	31034509	31034659	12:31034509-31034659	-
chr12	31052709	31053014	12:31052709-31053014	ENSG00000270926,ENSG00000013573,ENSG00000245614,ENSG00000110900,ENSG00000258118
chr12	31073741	31073911	12:31073741-31073911	ENSG00000270926,ENSG00000212533,ENSG00000013573,ENSG00000245614
chr12	31074121	31074291	12:31074121-31074291	ENSG00000270926,ENSG00000212533,ENSG00000013573,ENSG00000245614
chr12	31078601	31079031	12:31078601-31079031	ENSG00000270926,ENSG00000212533,ENSG00000013573,ENSG00000245614
chr12	31118994	31119144	12:31118994-31119144	ENSG00000177359,ENSG00000270926
chr12	31153503	31153653	12:31153503-31153653	-
chr12	31205121	31205271	12:31205121-31205271	ENSG00000270395,ENSG00000243517,ENSG00000177359,ENSG00000270926
chr12	31206061	31206231	12:31206061-31206231	ENSG00000270395,ENSG00000243517,ENSG00000177359,ENSG00000270926
chr12	31235449	31235632	12:31235449-31235632	ENSG00000270395,ENSG00000243517,ENSG00000270766
chr12	31238901	31239087	12:31238901-31239087	ENSG00000270395,ENSG00000243517,ENSG00000270766,ENSG00000270926
chr12	31271981	31272151	12:31271981-31272151	ENSG00000256176,ENSG00000275097,ENSG00000270395,ENSG00000243517,ENSG00000270926
chr12	31322799	31323099	12:31322799-31323099	ENSG00000177340,ENSG00000256176,ENSG00000139146,ENSG00000275097
chr12	31324181	31324334	12:31324181-31324334	ENSG00000177340,ENSG00000256176,ENSG00000139146,ENSG00000275097
chr12	31326141	31326311	12:31326141-31326311	ENSG00000177340,ENSG00000256176,ENSG00000139146,ENSG00000275097,ENSG00000270395,ENSG00000243517,ENSG00000270926
chr12	31370121	31370271	12:31370121-31370271	ENSG00000283256,ENSG00000256232
chr12	31403221	31403371	12:31403221-31403371	ENSG00000200388
chr12	31431844	31431994	12:31431844-31431994	ENSG00000275769
chr12	31440636	31440786	12:31440636-31440786	ENSG00000275769
chr12	31471801	31472131	12:31471801-31472131	ENSG00000275769,ENSG00000203437,ENSG00000256159
chr12	31491861	31492011	12:31491861-31492011	ENSG00000275769,ENSG00000203437,ENSG00000256159,ENSG00000201228,ENSG00000225349,ENSG00000231788,ENSG00000233381,ENSG00000170456
chr12	31507061	31507211	12:31507061-31507211	ENSG00000201228,ENSG00000225349
chr12	31518881	31519051	12:31518881-31519051	ENSG00000275769,ENSG00000203437,ENSG00000256159,ENSG00000201228,ENSG00000225349,ENSG00000255867,ENSG00000252390,ENSG00000231788,ENSG00000233381,ENSG00000170456,ENSG00000275097
chr12	31524901	31525071	12:31524901-31525071	ENSG00000201228,ENSG00000225349
chr12	31578673	31578832	12:31578673-31578832	ENSG00000225349,ENSG00000255867,ENSG00000252390,ENSG00000231788
chr12	31582279	31582429	12:31582279-31582429	ENSG00000255867,ENSG00000252390,ENSG00000231788,ENSG00000170456
chr12	31585421	31585571	12:31585421-31585571	ENSG00000255867,ENSG00000252390,ENSG00000231788,ENSG00000170456
chr12	31594826	31594976	12:31594826-31594976	ENSG00000255867,ENSG00000252390,ENSG00000231788,ENSG00000170456
chr12	31620394	31620544	12:31620394-31620544	ENSG00000233381
chr12	31636721	31636905	12:31636721-31636905	ENSG00000233381,ENSG00000270395,ENSG00000243517
chr12	31646033	31646183	12:31646033-31646183	ENSG00000287388,ENSG00000139160
chr12	31647241	31647391	12:31647241-31647391	ENSG00000287388,ENSG00000139160
chr12	31651081	31651231	12:31651081-31651231	ENSG00000287388,ENSG00000139160
chr12	31653301	31653471	12:31653301-31653471	ENSG00000287388,ENSG00000139160
chr12	31659281	31659431	12:31659281-31659431	ENSG00000287388,ENSG00000139160
chr12	31682261	31682411	12:31682261-31682411	-
chr12	31702214	31702364	12:31702214-31702364	ENSG00000276058
chr12	31729081	31729251	12:31729081-31729251	ENSG00000151743,ENSG00000276058,ENSG00000276900,ENSG00000188375,ENSG00000252421,ENSG00000256372
chr12	31733001	31733151	12:31733001-31733151	ENSG00000151743,ENSG00000276058,ENSG00000276900,ENSG00000256843,ENSG00000188375,ENSG00000252421,ENSG00000256372,ENSG00000242314
chr12	31736541	31736691	12:31736541-31736691	ENSG00000151743,ENSG00000276058,ENSG00000276900,ENSG00000256843,ENSG00000188375,ENSG00000252421,ENSG00000256372
chr12	31746881	31747059	12:31746881-31747059	ENSG00000276058,ENSG00000256843,ENSG00000223722,ENSG00000188375,ENSG00000252421,ENSG00000256372
chr12	31749301	31749471	12:31749301-31749471	ENSG00000151743,ENSG00000276058,ENSG00000276900,ENSG00000256843,ENSG00000223722,ENSG00000188375,ENSG00000252421,ENSG00000252204,ENSG00000256372,ENSG00000255760,ENSG00000242314,ENSG00000174718,ENSG00000276136
chr12	31757041	31757211	12:31757041-31757211	ENSG00000276058,ENSG00000256843,ENSG00000223722,ENSG00000188375,ENSG00000252421,ENSG00000256372
chr12	31819461	31819621	12:31819461-31819621	ENSG00000188375,ENSG00000252421,ENSG00000252204,ENSG00000256372
chr12	31869055	31869271	12:31869055-31869271	ENSG00000256372
chr12	31875441	31875604	12:31875441-31875604	ENSG00000188375,ENSG00000252421,ENSG00000256372,ENSG00000255760,ENSG00000256465,ENSG00000244436
chr12	31896721	31896877	12:31896721-31896877	ENSG00000256372,ENSG00000255760,ENSG00000256465,ENSG00000244436,ENSG00000242314
chr12	31897941	31898091	12:31897941-31898091	ENSG00000188375,ENSG00000256372,ENSG00000255760,ENSG00000256465,ENSG00000244436,ENSG00000242314
chr12	31922816	31922966	12:31922816-31922966	ENSG00000242314
chr12	31958721	31958891	12:31958721-31958891	ENSG00000255760,ENSG00000242314,ENSG00000256987,ENSG00000174718
chr12	31959141	31959431	12:31959141-31959431	ENSG00000255760,ENSG00000242314,ENSG00000256987,ENSG00000174718
chr12	31961255	31961405	12:31961255-31961405	ENSG00000255760,ENSG00000242314,ENSG00000174718
chr12	31962342	31962492	12:31962342-31962492	ENSG00000255760,ENSG00000242314,ENSG00000174718
chr12	31970305	31970455	12:31970305-31970455	ENSG00000242314,ENSG00000276136,ENSG00000257094
chr12	31990161	31990311	12:31990161-31990311	ENSG00000242314,ENSG00000174718,ENSG00000276136,ENSG00000257094
chr12	32024981	32025131	12:32024981-32025131	ENSG00000276136,ENSG00000257094
chr12	32032650	32032811	12:32032650-32032811	ENSG00000276136,ENSG00000257094
chr12	32051661	32051811	12:32051661-32051811	ENSG00000250788,ENSG00000276058,ENSG00000188375,ENSG00000252421,ENSG00000256372,ENSG00000242314,ENSG00000256987,ENSG00000174718,ENSG00000276136,ENSG00000257094,ENSG00000257852,ENSG00000259937,ENSG00000201563,ENSG00000257643,ENSG00000276115,ENSG00000274964,ENSG00000151746
chr12	32060681	32060851	12:32060681-32060851	ENSG00000257852
chr12	32069161	32069311	12:32069161-32069311	ENSG00000257852
chr12	32106741	32106911	12:32106741-32106911	ENSG00000277342,ENSG00000151746,ENSG00000257530,ENSG00000271357
chr12	32107679	32107829	12:32107679-32107829	ENSG00000277342,ENSG00000151746,ENSG00000257530,ENSG00000271357
chr12	32107981	32108171	12:32107981-32108171	ENSG00000277342,ENSG00000151746,ENSG00000257530,ENSG00000271357
chr12	32115801	32115971	12:32115801-32115971	ENSG00000257094,ENSG00000277342,ENSG00000151746,ENSG00000257530,ENSG00000271357
chr12	32125574	32125731	12:32125574-32125731	-
chr12	32126847	32127001	12:32126847-32127001	-
chr12	32134541	32134711	12:32134541-32134711	-
chr12	32148481	32148651	12:32148481-32148651	-
chr12	32183818	32183968	12:32183818-32183968	-
chr12	32198681	32198866	12:32198681-32198866	-
chr12	32218041	32218191	12:32218041-32218191	ENSG00000255628,ENSG00000256986,ENSG00000250788,ENSG00000188375,ENSG00000252421,ENSG00000256372,ENSG00000242314,ENSG00000276136,ENSG00000257094,ENSG00000259937,ENSG00000201563,ENSG00000257643,ENSG00000276115,ENSG00000274964,ENSG00000258134,ENSG00000270926
chr12	32240941	32241099	12:32240941-32241099	ENSG00000258134
chr12	32258921	32259071	12:32258921-32259071	-
chr12	32266861	32267051	12:32266861-32267051	-
chr12	32271481	32271631	12:32271481-32271631	ENSG00000276115
chr12	32272569	32272751	12:32272569-32272751	-
chr12	32273101	32273251	12:32273101-32273251	-
chr12	32296661	32296811	12:32296661-32296811	ENSG00000257094,ENSG00000201563,ENSG00000276115,ENSG00000274964
chr12	32310501	32310651	12:32310501-32310651	ENSG00000276136,ENSG00000276115,ENSG00000274964
chr12	32312161	32312311	12:32312161-32312311	ENSG00000276115,ENSG00000274964
chr12	32340343	32340500	12:32340343-32340500	ENSG00000276115,ENSG00000274964,ENSG00000151746
chr12	32365561	32365711	12:32365561-32365711	ENSG00000276115,ENSG00000151746
chr12	32399421	32399571	12:32399421-32399571	ENSG00000139132,ENSG00000207176,ENSG00000276115
chr12	32437161	32437311	12:32437161-32437311	ENSG00000250788,ENSG00000274105,ENSG00000275854,ENSG00000259937,ENSG00000273853,ENSG00000257511,ENSG00000276148,ENSG00000201563,ENSG00000257643,ENSG00000087470,ENSG00000253063,ENSG00000207176,ENSG00000276115
chr12	32445001	32445171	12:32445001-32445171	ENSG00000255628,ENSG00000256986,ENSG00000250788,ENSG00000274105,ENSG00000275854,ENSG00000257511,ENSG00000276148,ENSG00000201563,ENSG00000257643,ENSG00000087470,ENSG00000253063,ENSG00000207176,ENSG00000276115
chr12	32454141	32454311	12:32454141-32454311	ENSG00000274105,ENSG00000257511,ENSG00000276148,ENSG00000257643,ENSG00000253063,ENSG00000207176
chr12	32455661	32455811	12:32455661-32455811	ENSG00000274105,ENSG00000257511,ENSG00000276148,ENSG00000201563,ENSG00000257643,ENSG00000253063
chr12	32486321	32486477	12:32486321-32486477	ENSG00000253063,ENSG00000139132
chr12	32502001	32502171	12:32502001-32502171	ENSG00000253063,ENSG00000139132
chr12	32534141	32534291	12:32534141-32534291	ENSG00000253063,ENSG00000139132
chr12	32535381	32535531	12:32535381-32535531	ENSG00000253063,ENSG00000139132
chr12	32543302	32543452	12:32543302-32543452	-
chr12	32548701	32548851	12:32548701-32548851	ENSG00000253063
chr12	32549761	32549911	12:32549761-32549911	-
chr12	32549949	32550099	12:32549949-32550099	-
chr12	32568341	32568511	12:32568341-32568511	ENSG00000255628,ENSG00000274105,ENSG00000257511,ENSG00000276148,ENSG00000201563,ENSG00000257643,ENSG00000253063,ENSG00000139132
chr12	32583558	32583858	12:32583558-32583858	ENSG00000139132
chr12	32586521	32586711	12:32586521-32586711	ENSG00000139132
chr12	32595341	32595541	12:32595341-32595541	-
chr12	32604001	32604167	12:32604001-32604167	-
chr12	32650641	32650791	12:32650641-32650791	-
chr12	32657681	32657851	12:32657681-32657851	ENSG00000201563,ENSG00000257643,ENSG00000253063
chr12	32679101	32679251	12:32679101-32679251	ENSG00000274105,ENSG00000275854,ENSG00000257511,ENSG00000276148,ENSG00000201563,ENSG00000257643,ENSG00000087470
chr12	32755041	32755211	12:32755041-32755211	ENSG00000207026,ENSG00000245482,ENSG00000139133,ENSG00000256986,ENSG00000250788,ENSG00000274105,ENSG00000275854,ENSG00000286950,ENSG00000244743,ENSG00000110975,ENSG00000259937,ENSG00000273853,ENSG00000139131,ENSG00000257511,ENSG00000276148,ENSG00000201563
chr12	32755881	32756051	12:32755881-32756051	ENSG00000270807,ENSG00000207026,ENSG00000245482,ENSG00000139133,ENSG00000256538,ENSG00000255628,ENSG00000256986,ENSG00000250788,ENSG00000255652,ENSG00000272435,ENSG00000258794,ENSG00000274105,ENSG00000275854,ENSG00000286950,ENSG00000274976,ENSG00000244743,ENSG00000110975,ENSG00000259937,ENSG00000273853,ENSG00000256070,ENSG00000139131,ENSG00000257511,ENSG00000276148,ENSG00000201563,ENSG00000257643,ENSG00000087470
chr12	32756341	32756491	12:32756341-32756491	ENSG00000139133,ENSG00000274105,ENSG00000275854,ENSG00000286950,ENSG00000244743,ENSG00000139131,ENSG00000257511,ENSG00000276148,ENSG00000201563
chr12	32821397	32821547	12:32821397-32821547	ENSG00000057294,ENSG00000274976,ENSG00000244743
chr12	32892062	32892251	12:32892062-32892251	ENSG00000057294,ENSG00000274976,ENSG00000244743
chr12	32897107	32897257	12:32897107-32897257	ENSG00000057294,ENSG00000244743
chr12	32917423	32917573	12:32917423-32917573	ENSG00000244743
chr12	32919601	32919751	12:32919601-32919751	ENSG00000244743
chr12	32947347	32947497	12:32947347-32947497	-
chr12	32989061	32989231	12:32989061-32989231	ENSG00000207026,ENSG00000257316,ENSG00000257435
chr12	33115841	33115991	12:33115841-33115991	ENSG00000270807,ENSG00000207026,ENSG00000256986,ENSG00000250788,ENSG00000259937,ENSG00000273853
chr12	33116439	33116591	12:33116439-33116591	ENSG00000259937
chr12	33181041	33181199	12:33181041-33181199	ENSG00000270807,ENSG00000207026,ENSG00000250788,ENSG00000110975,ENSG00000259937,ENSG00000273853,ENSG00000256070
chr12	33476100	33476309	12:33476100-33476309	ENSG00000270807,ENSG00000110975,ENSG00000259937,ENSG00000273853,ENSG00000256070
chr12	33536384	33536684	12:33536384-33536684	ENSG00000270807,ENSG00000207026,ENSG00000256986,ENSG00000110975,ENSG00000259937,ENSG00000273853,ENSG00000256070,ENSG00000212475
chr12	33587400	33587570	12:33587400-33587570	ENSG00000270807,ENSG00000207026,ENSG00000255628,ENSG00000110975,ENSG00000259937,ENSG00000273853,ENSG00000256070,ENSG00000212475
chr12	33588180	33588330	12:33588180-33588330	ENSG00000270807,ENSG00000207026,ENSG00000255628,ENSG00000110975,ENSG00000259937,ENSG00000273853,ENSG00000256070,ENSG00000212475
chr12	33795700	33795850	12:33795700-33795850	ENSG00000270807,ENSG00000207026,ENSG00000273853
chr12	33825616	33825766	12:33825616-33825766	ENSG00000270807,ENSG00000207026,ENSG00000259937
chr12	33988980	33989170	12:33988980-33989170	ENSG00000270807,ENSG00000207026,ENSG00000201624,ENSG00000245482,ENSG00000255628,ENSG00000256986,ENSG00000250788,ENSG00000110975,ENSG00000259937,ENSG00000273853,ENSG00000256070
chr12	34022280	34022430	12:34022280-34022430	ENSG00000270807,ENSG00000207026,ENSG00000245482,ENSG00000139133,ENSG00000256538,ENSG00000255628,ENSG00000256986,ENSG00000250788,ENSG00000272435,ENSG00000258794,ENSG00000274105,ENSG00000275854,ENSG00000286950,ENSG00000110975,ENSG00000259937,ENSG00000273853,ENSG00000256070,ENSG00000139131,ENSG00000257511,ENSG00000276148
chr12	34034018	34034168	12:34034018-34034168	ENSG00000245482,ENSG00000256538
chr12	34218300	34218470	12:34218300-34218470	ENSG00000255628,ENSG00000256986,ENSG00000250788,ENSG00000255652,ENSG00000272435,ENSG00000258794,ENSG00000256614
chr12	34264264	34264414	12:34264264-34264414	ENSG00000255628,ENSG00000256986,ENSG00000250788,ENSG00000272435,ENSG00000258794,ENSG00000256614
chr12	34274260	34274410	12:34274260-34274410	ENSG00000255628,ENSG00000256986,ENSG00000250788,ENSG00000272435,ENSG00000258794,ENSG00000256614
chr12	38050953	38051103	12:38050953-38051103	ENSG00000258368,ENSG00000257173,ENSG00000258278,ENSG00000274293,ENSG00000287442,ENSG00000199843,ENSG00000201708,ENSG00000254381,ENSG00000257292,ENSG00000258360
chr12	38054993	38055163	12:38054993-38055163	ENSG00000258368,ENSG00000257173,ENSG00000258278,ENSG00000287442,ENSG00000199843,ENSG00000201708,ENSG00000254381,ENSG00000257292,ENSG00000258360
chr12	38056137	38056287	12:38056137-38056287	ENSG00000258368,ENSG00000257173,ENSG00000258278,ENSG00000199843,ENSG00000201708,ENSG00000254381,ENSG00000257292,ENSG00000258360
chr12	38100033	38100183	12:38100033-38100183	ENSG00000258368,ENSG00000257173,ENSG00000258278,ENSG00000274293,ENSG00000287442,ENSG00000199843,ENSG00000201708,ENSG00000254381,ENSG00000257292,ENSG00000258360
chr12	38138833	38139032	12:38138833-38139032	ENSG00000258368,ENSG00000258278,ENSG00000274293,ENSG00000287442,ENSG00000199843,ENSG00000201708,ENSG00000254381,ENSG00000257292,ENSG00000258360,ENSG00000175548
chr12	38142913	38143083	12:38142913-38143083	ENSG00000258368,ENSG00000257173,ENSG00000258278,ENSG00000274293,ENSG00000287442,ENSG00000199843,ENSG00000201708,ENSG00000254381,ENSG00000257292,ENSG00000258360,ENSG00000175548
chr12	38283033	38283203	12:38283033-38283203	ENSG00000258368,ENSG00000258278,ENSG00000274293,ENSG00000287442,ENSG00000199843,ENSG00000201708,ENSG00000254381,ENSG00000257292,ENSG00000258360,ENSG00000253016
chr12	38316553	38316723	12:38316553-38316723	ENSG00000258368,ENSG00000287442,ENSG00000199843,ENSG00000201708,ENSG00000254381,ENSG00000257292,ENSG00000258360,ENSG00000175548
chr12	38328413	38328563	12:38328413-38328563	ENSG00000175548
chr12	38392693	38392855	12:38392693-38392855	ENSG00000257292,ENSG00000258360,ENSG00000257645
chr12	38502073	38502223	12:38502073-38502223	ENSG00000257645
chr12	38589153	38589303	12:38589153-38589303	ENSG00000257645,ENSG00000258119
chr12	38664793	38664943	12:38664793-38664943	-
chr12	38744132	38744282	12:38744132-38744282	-
chr12	38772124	38772274	12:38772124-38772274	ENSG00000139117
chr12	38850653	38850803	12:38850653-38850803	-
chr12	38886113	38886263	12:38886113-38886263	-
chr12	38904933	38905103	12:38904933-38905103	ENSG00000139117,ENSG00000257718
chr12	38905546	38905696	12:38905546-38905696	ENSG00000139117,ENSG00000257718
chr12	38906773	38906943	12:38906773-38906943	ENSG00000139117,ENSG00000257718
chr12	38921173	38921343	12:38921173-38921343	ENSG00000258368,ENSG00000257645,ENSG00000139117,ENSG00000257718,ENSG00000257237,ENSG00000270718
chr12	38956453	38956603	12:38956453-38956603	ENSG00000258368,ENSG00000199843,ENSG00000201708,ENSG00000254381,ENSG00000257292,ENSG00000258360,ENSG00000257645,ENSG00000257586,ENSG00000257237,ENSG00000270718
chr12	38999171	38999321	12:38999171-38999321	ENSG00000257586
chr12	39006413	39006563	12:39006413-39006563	ENSG00000258368,ENSG00000257645,ENSG00000257586,ENSG00000257237,ENSG00000270718
chr12	39013028	39013178	12:39013028-39013178	ENSG00000257237
chr12	39043093	39043263	12:39043093-39043263	ENSG00000258368,ENSG00000254381,ENSG00000257645,ENSG00000257237,ENSG00000270718
chr12	39102574	39102783	12:39102574-39102783	ENSG00000258144
chr12	39103653	39103823	12:39103653-39103823	ENSG00000257645,ENSG00000257237,ENSG00000258144,ENSG00000270718
chr12	39127513	39127683	12:39127513-39127683	ENSG00000258368,ENSG00000199843,ENSG00000201708,ENSG00000254381,ENSG00000257292,ENSG00000258360,ENSG00000257645,ENSG00000257237,ENSG00000258144,ENSG00000270718
chr12	39145513	39145703	12:39145513-39145703	ENSG00000258144,ENSG00000270718
chr12	39230190	39230340	12:39230190-39230340	ENSG00000270718
chr12	39273284	39273434	12:39273284-39273434	-
chr12	39287971	39288121	12:39287971-39288121	-
chr12	39318297	39318597	12:39318297-39318597	ENSG00000139116
chr12	39375333	39375523	12:39375333-39375523	ENSG00000139116,ENSG00000270273
chr12	39415737	39415915	12:39415737-39415915	ENSG00000270273
chr12	39441931	39442081	12:39441931-39442081	ENSG00000139116,ENSG00000286576
chr12	39443193	39443363	12:39443193-39443363	ENSG00000139116,ENSG00000286576,ENSG00000255991,ENSG00000270273
chr12	39467473	39467623	12:39467473-39467623	ENSG00000255991,ENSG00000270273
chr12	39491033	39491223	12:39491033-39491223	ENSG00000255991,ENSG00000270273
chr12	39503573	39503723	12:39503573-39503723	ENSG00000270273
chr12	39505110	39505263	12:39505110-39505263	ENSG00000270273
chr12	39605633	39605803	12:39605633-39605803	ENSG00000270273,ENSG00000173208,ENSG00000285732,ENSG00000180116
chr12	39606093	39606283	12:39606093-39606283	ENSG00000270273,ENSG00000173208,ENSG00000285732,ENSG00000180116
chr12	39619853	39620103	12:39619853-39620103	ENSG00000270273,ENSG00000173208,ENSG00000285732,ENSG00000180116
chr12	39720898	39721048	12:39720898-39721048	-
chr12	39723993	39724143	12:39723993-39724143	ENSG00000199571
chr12	39765113	39765263	12:39765113-39765263	ENSG00000199571,ENSG00000229014
chr12	39852530	39852680	12:39852530-39852680	ENSG00000199571
chr12	39872573	39872723	12:39872573-39872723	ENSG00000151229,ENSG00000199571
chr12	39905206	39905356	12:39905206-39905356	ENSG00000199571
chr12	39935364	39935563	12:39935364-39935563	ENSG00000199571
chr12	39966393	39966543	12:39966393-39966543	ENSG00000199571,ENSG00000229014
chr12	40002913	40003083	12:40002913-40003083	ENSG00000199571,ENSG00000229014
chr12	40011273	40011423	12:40011273-40011423	ENSG00000151229,ENSG00000229014,ENSG00000229899
chr12	40015473	40015663	12:40015473-40015663	ENSG00000229014,ENSG00000229899
chr12	40099651	40099823	12:40099651-40099823	ENSG00000151229,ENSG00000229014
chr12	40107613	40107763	12:40107613-40107763	ENSG00000151229,ENSG00000229014,ENSG00000229899
chr12	40142133	40142303	12:40142133-40142303	ENSG00000229014,ENSG00000260943,ENSG00000223914,ENSG00000188906,ENSG00000229899
chr12	40158974	40159124	12:40158974-40159124	ENSG00000223914,ENSG00000188906,ENSG00000229899
chr12	40226733	40226883	12:40226733-40226883	ENSG00000225342,ENSG00000188906,ENSG00000229899
chr12	40248672	40248843	12:40248672-40248843	ENSG00000225342,ENSG00000188906,ENSG00000229899
chr12	40336696	40336880	12:40336696-40336880	ENSG00000188906,ENSG00000229899
chr12	40382407	40382557	12:40382407-40382557	ENSG00000205592
chr12	40446500	40446650	12:40446500-40446650	ENSG00000258167,ENSG00000207492
chr12	40476651	40476801	12:40476651-40476801	ENSG00000207492
chr12	40515384	40515743	12:40515384-40515743	ENSG00000205592,ENSG00000207492
chr12	40622333	40622503	12:40622333-40622503	ENSG00000207492
chr12	40672993	40673143	12:40672993-40673143	ENSG00000207492
chr12	40692287	40692443	12:40692287-40692443	ENSG00000207492,ENSG00000018236
chr12	40697893	40698043	12:40697893-40698043	ENSG00000018236
chr12	40730408	40730558	12:40730408-40730558	ENSG00000257680
chr12	40825213	40825363	12:40825213-40825363	ENSG00000018236
chr12	40829753	40829903	12:40829753-40829903	ENSG00000207492,ENSG00000018236
chr12	40907353	40907503	12:40907353-40907503	ENSG00000229899,ENSG00000207492,ENSG00000018236,ENSG00000274682
chr12	40911810	40911960	12:40911810-40911960	ENSG00000018236
chr12	40942446	40942623	12:40942446-40942623	ENSG00000274682
chr12	40947979	40948143	12:40947979-40948143	ENSG00000274682
chr12	40999373	40999523	12:40999373-40999523	ENSG00000274682
chr12	41014049	41014199	12:41014049-41014199	ENSG00000018236,ENSG00000274682
chr12	41014713	41014863	12:41014713-41014863	ENSG00000018236,ENSG00000274682
chr12	41055670	41055820	12:41055670-41055820	-
chr12	41136965	41137123	12:41136965-41137123	-
chr12	41151913	41152083	12:41151913-41152083	-
chr12	41190488	41190662	12:41190488-41190662	ENSG00000165966
chr12	41205409	41205583	12:41205409-41205583	-
chr12	41250893	41251043	12:41250893-41251043	-
chr12	41254653	41254823	12:41254653-41254823	-
chr12	41277173	41277323	12:41277173-41277323	-
chr12	41293113	41293283	12:41293113-41293283	-
chr12	41365953	41366123	12:41365953-41366123	ENSG00000257228
chr12	41437613	41437803	12:41437613-41437803	ENSG00000165966,ENSG00000257228
chr12	41459970	41460120	12:41459970-41460120	ENSG00000257228
chr12	41486814	41487003	12:41486814-41487003	ENSG00000257228
chr12	41509793	41509943	12:41509793-41509943	ENSG00000165966,ENSG00000257228
chr12	41521993	41522143	12:41521993-41522143	ENSG00000165966,ENSG00000257228
chr12	41552713	41552899	12:41552713-41552899	-
chr12	41604953	41605103	12:41604953-41605103	ENSG00000207492,ENSG00000257228,ENSG00000252364,ENSG00000258239,ENSG00000257784,ENSG00000257239,ENSG00000271379
chr12	41607177	41607327	12:41607177-41607327	-
chr12	41663613	41663767	12:41663613-41663767	ENSG00000252364
chr12	41709533	41709703	12:41709533-41709703	ENSG00000258239,ENSG00000257858,ENSG00000257784
chr12	41710033	41710183	12:41710033-41710183	ENSG00000258239,ENSG00000257858,ENSG00000257784,ENSG00000271379
chr12	41739173	41739323	12:41739173-41739323	ENSG00000257784
chr12	41743953	41744143	12:41743953-41744143	ENSG00000258239,ENSG00000257784
chr12	41918202	41918352	12:41918202-41918352	ENSG00000257239,ENSG00000257128
chr12	41967973	41968163	12:41967973-41968163	ENSG00000257228,ENSG00000257784,ENSG00000257239,ENSG00000257128,ENSG00000271379,ENSG00000274943
chr12	41979719	41979869	12:41979719-41979869	ENSG00000257239
chr12	41981873	41982063	12:41981873-41982063	ENSG00000257239,ENSG00000271379
chr12	41992153	41992303	12:41992153-41992303	ENSG00000207492,ENSG00000274682,ENSG00000257228,ENSG00000257784,ENSG00000257239,ENSG00000257128,ENSG00000286591,ENSG00000271379,ENSG00000257674,ENSG00000252917,ENSG00000274943,ENSG00000199886
chr12	42012613	42012763	12:42012613-42012763	ENSG00000257784,ENSG00000257239,ENSG00000286591,ENSG00000271379,ENSG00000252917,ENSG00000274943
chr12	42021493	42021722	12:42021493-42021722	ENSG00000286591
chr12	42024233	42024423	12:42024233-42024423	ENSG00000257239,ENSG00000286591,ENSG00000271379
chr12	42090973	42091123	12:42090973-42091123	ENSG00000271379
chr12	42094312	42094482	12:42094312-42094482	ENSG00000271379
chr12	42119213	42119363	12:42119213-42119363	ENSG00000252917
chr12	42141022	42141172	12:42141022-42141172	ENSG00000151233,ENSG00000015153,ENSG00000134283,ENSG00000139168,ENSG00000278520,ENSG00000252917,ENSG00000274943
chr12	42144793	42144952	12:42144793-42144952	ENSG00000151233,ENSG00000015153,ENSG00000134283,ENSG00000139168,ENSG00000278520,ENSG00000252917,ENSG00000274943
chr12	42156353	42156503	12:42156353-42156503	ENSG00000151233,ENSG00000015153,ENSG00000257674,ENSG00000139168,ENSG00000278520,ENSG00000252917,ENSG00000274943
chr12	42181373	42181523	12:42181373-42181523	-
chr12	42213173	42213343	12:42213173-42213343	ENSG00000015153,ENSG00000257674,ENSG00000139168,ENSG00000252917
chr12	42237573	42237743	12:42237573-42237743	ENSG00000015153,ENSG00000134283,ENSG00000139168,ENSG00000278520
chr12	42238293	42238463	12:42238293-42238463	ENSG00000015153,ENSG00000134283,ENSG00000139168,ENSG00000278520
chr12	42300053	42300223	12:42300053-42300223	ENSG00000134283,ENSG00000257674,ENSG00000139168,ENSG00000278520,ENSG00000252917,ENSG00000274943
chr12	42325993	42326163	12:42325993-42326163	ENSG00000134283,ENSG00000139168,ENSG00000278520,ENSG00000252917
chr12	42372293	42372459	12:42372293-42372459	ENSG00000252917,ENSG00000274943,ENSG00000199886
chr12	42407398	42407562	12:42407398-42407562	ENSG00000199886
chr12	42422370	42422522	12:42422370-42422522	ENSG00000199886
chr12	42426893	42427063	12:42426893-42427063	ENSG00000134283,ENSG00000252917,ENSG00000274943,ENSG00000199886,ENSG00000257376,ENSG00000257225,ENSG00000258068
chr12	42446893	42447043	12:42446893-42447043	ENSG00000134283,ENSG00000199886,ENSG00000207142,ENSG00000257225,ENSG00000258068
chr12	42448961	42449111	12:42448961-42449111	ENSG00000134283,ENSG00000199886,ENSG00000207142,ENSG00000257225
chr12	42473253	42473413	12:42473253-42473413	ENSG00000139174,ENSG00000257225,ENSG00000258068
chr12	42474513	42474683	12:42474513-42474683	ENSG00000274943,ENSG00000139174,ENSG00000257225,ENSG00000258068
chr12	42569353	42569521	12:42569353-42569521	ENSG00000139174,ENSG00000258068
chr12	42652145	42652295	12:42652145-42652295	ENSG00000257510,ENSG00000257687,ENSG00000257405,ENSG00000257164
chr12	42669693	42669843	12:42669693-42669843	ENSG00000257510,ENSG00000257687,ENSG00000257405,ENSG00000257164,ENSG00000240759
chr12	42679493	42679643	12:42679493-42679643	ENSG00000240759
chr12	42686933	42687083	12:42686933-42687083	ENSG00000240759,ENSG00000257114
chr12	42698293	42698523	12:42698293-42698523	ENSG00000257114
chr12	42705959	42706123	12:42705959-42706123	ENSG00000257405,ENSG00000257114
chr12	42716573	42716723	12:42716573-42716723	ENSG00000257687,ENSG00000257405,ENSG00000257114
chr12	42725933	42726083	12:42725933-42726083	ENSG00000257687,ENSG00000257405,ENSG00000257114
chr12	42742113	42742268	12:42742113-42742268	ENSG00000257687,ENSG00000257405
chr12	42744633	42744783	12:42744633-42744783	-
chr12	42744813	42744963	12:42744813-42744963	-
chr12	42756833	42757003	12:42756833-42757003	ENSG00000258068,ENSG00000257687,ENSG00000257405,ENSG00000257114,ENSG00000258331
chr12	42757133	42757303	12:42757133-42757303	ENSG00000271379,ENSG00000252917,ENSG00000274943,ENSG00000199886,ENSG00000139174,ENSG00000258068,ENSG00000257510,ENSG00000257687,ENSG00000257405,ENSG00000257164,ENSG00000240759,ENSG00000257114,ENSG00000257373,ENSG00000257927,ENSG00000258331,ENSG00000241251,ENSG00000257813
chr12	42760033	42760183	12:42760033-42760183	-
chr12	42790873	42791023	12:42790873-42791023	ENSG00000257687,ENSG00000257405,ENSG00000258331
chr12	42798893	42799063	12:42798893-42799063	-
chr12	42799233	42799383	12:42799233-42799383	ENSG00000257687,ENSG00000257405
chr12	42809393	42809583	12:42809393-42809583	-
chr12	42810153	42810323	12:42810153-42810323	-
chr12	42862172	42862322	12:42862172-42862322	ENSG00000258068,ENSG00000257687,ENSG00000257405,ENSG00000257373,ENSG00000258331,ENSG00000241251,ENSG00000257813
chr12	42865449	42865599	12:42865449-42865599	-
chr12	42893931	42894081	12:42893931-42894081	-
chr12	42916192	42916362	12:42916192-42916362	ENSG00000271272
chr12	42916472	42916622	12:42916472-42916622	-
chr12	42918512	42918662	12:42918512-42918662	ENSG00000271272
chr12	42921932	42922222	12:42921932-42922222	ENSG00000271272
chr12	42935832	42935982	12:42935832-42935982	ENSG00000271272
chr12	42958412	42958622	12:42958412-42958622	ENSG00000257405,ENSG00000257373
chr12	42960192	42960362	12:42960192-42960362	ENSG00000257849,ENSG00000257373,ENSG00000257927
chr12	42961492	42961642	12:42961492-42961642	ENSG00000252917,ENSG00000258068,ENSG00000257687,ENSG00000257405,ENSG00000271272,ENSG00000257849,ENSG00000257373,ENSG00000257927,ENSG00000258331
chr12	42987452	42987602	12:42987452-42987602	ENSG00000257373
chr12	43039069	43039262	12:43039069-43039262	ENSG00000257927
chr12	43063772	43063922	12:43063772-43063922	ENSG00000257927
chr12	43104718	43104882	12:43104718-43104882	ENSG00000258331
chr12	43113264	43113414	12:43113264-43113414	ENSG00000258331
chr12	43131396	43131562	12:43131396-43131562	ENSG00000258331
chr12	43206512	43206662	12:43206512-43206662	ENSG00000258331
chr12	43208312	43208462	12:43208312-43208462	ENSG00000258331
chr12	43208712	43208882	12:43208712-43208882	ENSG00000258331,ENSG00000241251
chr12	43210512	43210663	12:43210512-43210663	ENSG00000258331
chr12	43210892	43211042	12:43210892-43211042	-
chr12	43277712	43277862	12:43277712-43277862	-
chr12	43285332	43285502	12:43285332-43285502	ENSG00000258068
chr12	43292849	43293024	12:43292849-43293024	-
chr12	43306172	43306362	12:43306172-43306362	ENSG00000258068,ENSG00000258331,ENSG00000241251,ENSG00000257813
chr12	43333367	43333522	12:43333367-43333522	-
chr12	43337072	43337222	12:43337072-43337222	-
chr12	43338172	43338422	12:43338172-43338422	-
chr12	43338972	43339122	12:43338972-43339122	-
chr12	43363045	43363202	12:43363045-43363202	-
chr12	43370452	43370602	12:43370452-43370602	ENSG00000173157,ENSG00000241251,ENSG00000257813,ENSG00000271508
chr12	43404232	43404382	12:43404232-43404382	ENSG00000173157,ENSG00000257813
chr12	43408002	43408152	12:43408002-43408152	-
chr12	43445072	43445222	12:43445072-43445222	ENSG00000173157,ENSG00000241251,ENSG00000257813
chr12	43501794	43501944	12:43501794-43501944	ENSG00000173157,ENSG00000241251,ENSG00000257813
chr12	43540626	43540807	12:43540626-43540807	ENSG00000173157,ENSG00000241251,ENSG00000257813
chr12	43655692	43655862	12:43655692-43655862	ENSG00000173157,ENSG00000241251,ENSG00000257813,ENSG00000271508,ENSG00000257907
chr12	43692192	43692362	12:43692192-43692362	ENSG00000241251,ENSG00000257813,ENSG00000271508
chr12	43742212	43742362	12:43742212-43742362	ENSG00000257896
chr12	43758272	43758422	12:43758272-43758422	ENSG00000129317,ENSG00000198001,ENSG00000151239
chr12	43758772	43758922	12:43758772-43758922	ENSG00000129317,ENSG00000257896,ENSG00000198001,ENSG00000151239
chr12	43759412	43759562	12:43759412-43759562	ENSG00000129317,ENSG00000198001,ENSG00000151239
chr12	43790032	43790182	12:43790032-43790182	ENSG00000151239
chr12	43829649	43829805	12:43829649-43829805	ENSG00000151239,ENSG00000139173
chr12	43847552	43847722	12:43847552-43847722	ENSG00000151239,ENSG00000139173
chr12	43882672	43882822	12:43882672-43882822	ENSG00000151239
chr12	43896632	43896796	12:43896632-43896796	-
chr12	43921992	43922156	12:43921992-43922156	-
chr12	43957872	43958022	12:43957872-43958022	ENSG00000257864
chr12	43989267	43989417	12:43989267-43989417	-
chr12	44000521	44000671	12:44000521-44000671	ENSG00000258212
chr12	44015492	44015662	12:44015492-44015662	ENSG00000258212
chr12	44077009	44077185	12:44077009-44077185	ENSG00000139173
chr12	44154312	44154462	12:44154312-44154462	ENSG00000257947,ENSG00000257864
chr12	44217610	44217760	12:44217610-44217760	ENSG00000257947,ENSG00000257864
chr12	44286439	44286602	12:44286439-44286602	ENSG00000257947,ENSG00000257864
chr12	44317669	44317822	12:44317669-44317822	ENSG00000139173,ENSG00000257947,ENSG00000257864
chr12	44334492	44334642	12:44334492-44334642	ENSG00000257947,ENSG00000257864
chr12	44357592	44357762	12:44357592-44357762	ENSG00000257947,ENSG00000257864,ENSG00000275286,ENSG00000286671
chr12	44405396	44405546	12:44405396-44405546	ENSG00000275286,ENSG00000286671
chr12	44445152	44445322	12:44445152-44445322	ENSG00000257947,ENSG00000257864,ENSG00000275286,ENSG00000286671,ENSG00000201788
chr12	44445672	44445822	12:44445672-44445822	ENSG00000257947,ENSG00000257864,ENSG00000275286,ENSG00000286671
chr12	44589872	44590062	12:44589872-44590062	ENSG00000275286,ENSG00000286671
chr12	44618252	44618442	12:44618252-44618442	ENSG00000275286,ENSG00000286671,ENSG00000201788
chr12	44696653	44696803	12:44696653-44696803	ENSG00000184613
chr12	44750437	44750737	12:44750437-44750737	-
chr12	44812193	44812343	12:44812193-44812343	ENSG00000201788
chr12	44836068	44836242	12:44836068-44836242	ENSG00000184613,ENSG00000201788
chr12	44852592	44852782	12:44852592-44852782	ENSG00000184613,ENSG00000201788
chr12	44874005	44874155	12:44874005-44874155	ENSG00000184613,ENSG00000201788
chr12	44931106	44931262	12:44931106-44931262	ENSG00000258212,ENSG00000184613,ENSG00000201788
chr12	44948792	44948982	12:44948792-44948982	ENSG00000201788
chr12	45018032	45018226	12:45018032-45018226	ENSG00000185610,ENSG00000257319
chr12	45035083	45035233	12:45035083-45035233	ENSG00000185610,ENSG00000257319
chr12	45067192	45067389	12:45067192-45067389	ENSG00000185610,ENSG00000257319,ENSG00000257331,ENSG00000257572
chr12	45100290	45100440	12:45100290-45100440	-
chr12	45122892	45123042	12:45122892-45123042	ENSG00000185610,ENSG00000257319,ENSG00000199556
chr12	45130932	45131082	12:45130932-45131082	ENSG00000199556,ENSG00000287386
chr12	45170572	45170742	12:45170572-45170742	ENSG00000287386,ENSG00000134297
chr12	45191332	45191502	12:45191332-45191502	ENSG00000287386,ENSG00000257738
chr12	45192492	45192642	12:45192492-45192642	ENSG00000287386,ENSG00000257738
chr12	45215452	45215602	12:45215452-45215602	ENSG00000134297,ENSG00000177119
chr12	45215952	45216102	12:45215952-45216102	ENSG00000134297,ENSG00000257738,ENSG00000177119
chr12	45231952	45232102	12:45231952-45232102	-
chr12	45233032	45233202	12:45233032-45233202	ENSG00000287386,ENSG00000134297,ENSG00000257738,ENSG00000177119,ENSG00000278351
chr12	45234612	45234762	12:45234612-45234762	ENSG00000287386,ENSG00000134297,ENSG00000257738,ENSG00000177119,ENSG00000278351
chr12	45235472	45235622	12:45235472-45235622	-
chr12	45235792	45235942	12:45235792-45235942	ENSG00000134297,ENSG00000278351
chr12	45260280	45260430	12:45260280-45260430	ENSG00000278351
chr12	45268772	45268962	12:45268772-45268962	ENSG00000287386,ENSG00000134297,ENSG00000257738,ENSG00000177119,ENSG00000278351
chr12	45269188	45269342	12:45269188-45269342	ENSG00000134297,ENSG00000278351
chr12	45273812	45273982	12:45273812-45273982	ENSG00000185610,ENSG00000257319,ENSG00000287386,ENSG00000134297,ENSG00000257738,ENSG00000177119,ENSG00000278351,ENSG00000265093,ENSG00000270429
chr12	45284192	45284342	12:45284192-45284342	ENSG00000177119
chr12	45284652	45284802	12:45284652-45284802	-
chr12	45290332	45290482	12:45290332-45290482	ENSG00000177119
chr12	45328115	45328265	12:45328115-45328265	-
chr12	45336472	45336622	12:45336472-45336622	ENSG00000287386,ENSG00000134297,ENSG00000257738,ENSG00000177119
chr12	45337112	45337282	12:45337112-45337282	ENSG00000177119
chr12	45343402	45343552	12:45343402-45343552	ENSG00000177119
chr12	45354552	45354709	12:45354552-45354709	-
chr12	45369212	45369362	12:45369212-45369362	-
chr12	45388679	45388829	12:45388679-45388829	-
chr12	45415492	45415642	12:45415492-45415642	ENSG00000185610,ENSG00000257319,ENSG00000287386,ENSG00000134297,ENSG00000257738,ENSG00000257368,ENSG00000283545,ENSG00000265093,ENSG00000270429
chr12	45433672	45433822	12:45433672-45433822	ENSG00000257368
chr12	45439152	45439302	12:45439152-45439302	ENSG00000257368
chr12	45509215	45509365	12:45509215-45509365	-
chr12	45543932	45544102	12:45543932-45544102	ENSG00000283545,ENSG00000265093,ENSG00000270429
chr12	45612192	45612398	12:45612192-45612398	ENSG00000257657
chr12	45615452	45615602	12:45615452-45615602	ENSG00000257657
chr12	45637832	45637982	12:45637832-45637982	-
chr12	45660452	45660622	12:45660452-45660622	ENSG00000283545
chr12	45674692	45674862	12:45674692-45674862	-
chr12	45704072	45704242	12:45704072-45704242	ENSG00000283545
chr12	45727632	45727782	12:45727632-45727782	ENSG00000283545,ENSG00000273015,ENSG00000189079,ENSG00000265093,ENSG00000270429
chr12	45728852	45729002	12:45728852-45729002	ENSG00000283545,ENSG00000273015,ENSG00000189079,ENSG00000265093,ENSG00000270429
chr12	45762632	45762782	12:45762632-45762782	ENSG00000265093,ENSG00000270429
chr12	45780052	45780222	12:45780052-45780222	ENSG00000278475,ENSG00000265093,ENSG00000270429
chr12	45914252	45914402	12:45914252-45914402	ENSG00000265093,ENSG00000270429,ENSG00000139218
chr12	45966592	45966775	12:45966592-45966775	ENSG00000265093,ENSG00000270429
chr12	45973521	45973671	12:45973521-45973671	ENSG00000265093,ENSG00000270429
chr12	45990712	45990882	12:45990712-45990882	ENSG00000265093,ENSG00000270429,ENSG00000139218,ENSG00000239397
chr12	46045632	46045782	12:46045632-46045782	-
chr12	46072272	46072422	12:46072272-46072422	-
chr12	46101232	46101402	12:46101232-46101402	-
chr12	46101612	46101782	12:46101612-46101782	-
chr12	46124612	46124762	12:46124612-46124762	-
chr12	46124932	46125082	12:46124932-46125082	-
chr12	46125225	46125382	12:46125225-46125382	-
chr12	46133870	46134020	12:46133870-46134020	-
chr12	46153372	46153534	12:46153372-46153534	-
chr12	46154352	46154511	12:46154352-46154511	-
chr12	46160172	46160322	12:46160172-46160322	-
chr12	46160712	46160882	12:46160712-46160882	ENSG00000111371,ENSG00000274591,ENSG00000271642
chr12	46210012	46210190	12:46210012-46210190	ENSG00000111371,ENSG00000274591
chr12	46219972	46220122	12:46219972-46220122	ENSG00000111371,ENSG00000274591
chr12	46269012	46269169	12:46269012-46269169	ENSG00000111371,ENSG00000274591
chr12	46303152	46303302	12:46303152-46303302	-
chr12	46354991	46355141	12:46354991-46355141	ENSG00000134294
chr12	46372752	46372902	12:46372752-46372902	ENSG00000134294,ENSG00000258096,ENSG00000257261
chr12	46383412	46383562	12:46383412-46383562	ENSG00000134294,ENSG00000258096,ENSG00000257261,ENSG00000257496,ENSG00000275481
chr12	46383874	46384042	12:46383874-46384042	ENSG00000134294,ENSG00000258096,ENSG00000257261,ENSG00000257496,ENSG00000275481
chr12	46386572	46386722	12:46386572-46386722	ENSG00000134294,ENSG00000258096,ENSG00000257261,ENSG00000257496,ENSG00000275481,ENSG00000278896
chr12	46402592	46402761	12:46402592-46402761	ENSG00000257496,ENSG00000275481,ENSG00000278896
chr12	46430532	46430682	12:46430532-46430682	ENSG00000134294,ENSG00000258096,ENSG00000257261,ENSG00000257496,ENSG00000275481,ENSG00000278896
chr12	46431892	46432042	12:46431892-46432042	-
chr12	46442452	46442622	12:46442452-46442622	-
chr12	46455932	46456082	12:46455932-46456082	-
chr12	46459252	46459402	12:46459252-46459402	-
chr12	46473692	46473862	12:46473692-46473862	ENSG00000134294,ENSG00000258096,ENSG00000272369
chr12	46483757	46483907	12:46483757-46483907	-
chr12	46492632	46492802	12:46492632-46492802	ENSG00000272369
chr12	46494506	46494662	12:46494506-46494662	-
chr12	46524272	46524422	12:46524272-46524422	ENSG00000134294,ENSG00000258096,ENSG00000278896,ENSG00000272369,ENSG00000271642
chr12	46556232	46556402	12:46556232-46556402	ENSG00000272369
chr12	46556955	46557115	12:46556955-46557115	ENSG00000272369
chr12	46562932	46563102	12:46562932-46563102	ENSG00000134294,ENSG00000258096,ENSG00000272369,ENSG00000272963,ENSG00000271642
chr12	46585952	46586102	12:46585952-46586102	ENSG00000272963
chr12	46627772	46627922	12:46627772-46627922	ENSG00000272369,ENSG00000271642
chr12	46628091	46628241	12:46628091-46628241	-
chr12	46657892	46658042	12:46657892-46658042	-
chr12	46661452	46661602	12:46661452-46661602	ENSG00000134294,ENSG00000258096,ENSG00000271642
chr12	46664726	46664922	12:46664726-46664922	-
chr12	46665072	46665222	12:46665072-46665222	ENSG00000134294,ENSG00000258096,ENSG00000271642
chr12	46722352	46722514	12:46722352-46722514	-
chr12	46722870	46723170	12:46722870-46723170	-
chr12	46770573	46770723	12:46770573-46770723	ENSG00000139209
chr12	46771571	46771721	12:46771571-46771721	ENSG00000139209
chr12	46825449	46825749	12:46825449-46825749	ENSG00000139209
chr12	46825936	46826122	12:46825936-46826122	ENSG00000139209
chr12	46886632	46886782	12:46886632-46886782	ENSG00000271642,ENSG00000139209,ENSG00000274723
chr12	46915211	46915361	12:46915211-46915361	-
chr12	46921517	46921667	12:46921517-46921667	-
chr12	46942732	46942902	12:46942732-46942902	ENSG00000271642,ENSG00000274723
chr12	46944211	46944361	12:46944211-46944361	ENSG00000274723
chr12	46959572	46959722	12:46959572-46959722	ENSG00000271642,ENSG00000274723
chr12	46983493	46983643	12:46983493-46983643	ENSG00000274723
chr12	46999032	46999202	12:46999032-46999202	ENSG00000274723
chr12	47014572	47014722	12:47014572-47014722	-
chr12	47021412	47021562	12:47021412-47021562	-
chr12	47022412	47022582	12:47022412-47022582	-
chr12	47032699	47032862	12:47032699-47032862	-
chr12	47033912	47034062	12:47033912-47034062	-
chr12	47034272	47034422	12:47034272-47034422	-
chr12	47038352	47038502	12:47038352-47038502	ENSG00000139211,ENSG00000179715,ENSG00000258352,ENSG00000247774,ENSG00000258181,ENSG00000258116,ENSG00000199566,ENSG00000257924,ENSG00000257906,ENSG00000257807,ENSG00000257905,ENSG00000276390
chr12	47081286	47081442	12:47081286-47081442	ENSG00000139211,ENSG00000179715,ENSG00000258352,ENSG00000247774
chr12	47082912	47083062	12:47082912-47083062	ENSG00000139211,ENSG00000179715,ENSG00000258352,ENSG00000247774,ENSG00000258181
chr12	47094912	47095062	12:47094912-47095062	ENSG00000139211,ENSG00000258352
chr12	47095972	47096142	12:47095972-47096142	ENSG00000139211,ENSG00000258352,ENSG00000257807
chr12	47103479	47103642	12:47103479-47103642	ENSG00000258352
chr12	47156232	47156382	12:47156232-47156382	ENSG00000258352
chr12	47184912	47185082	12:47184912-47185082	ENSG00000258352,ENSG00000263838
chr12	47190532	47190682	12:47190532-47190682	ENSG00000258352,ENSG00000263838,ENSG00000247774
chr12	47219287	47219437	12:47219287-47219437	ENSG00000179715,ENSG00000247774
chr12	47229632	47229782	12:47229632-47229782	ENSG00000179715,ENSG00000258352,ENSG00000247774,ENSG00000258181
chr12	47236452	47236622	12:47236452-47236622	ENSG00000247774,ENSG00000258181
chr12	47271352	47271502	12:47271352-47271502	ENSG00000179715,ENSG00000258352,ENSG00000247774,ENSG00000257925,ENSG00000258181,ENSG00000276454,ENSG00000258116,ENSG00000199566,ENSG00000257924,ENSG00000264906,ENSG00000257807
chr12	47276932	47277082	12:47276932-47277082	ENSG00000257925,ENSG00000258181
chr12	47278192	47278342	12:47278192-47278342	ENSG00000179715,ENSG00000258352,ENSG00000247774,ENSG00000257925,ENSG00000258181,ENSG00000276454,ENSG00000258116,ENSG00000199566,ENSG00000257924,ENSG00000264906,ENSG00000257807
chr12	47307852	47308022	12:47307852-47308022	ENSG00000258116
chr12	47344075	47344225	12:47344075-47344225	ENSG00000258116,ENSG00000199566,ENSG00000257924
chr12	47356472	47356662	12:47356472-47356662	ENSG00000258116,ENSG00000199566,ENSG00000257924,ENSG00000264906
chr12	47377672	47377822	12:47377672-47377822	ENSG00000199566,ENSG00000257924,ENSG00000264906,ENSG00000257906
chr12	47393172	47393322	12:47393172-47393322	ENSG00000199566,ENSG00000264906,ENSG00000257906
chr12	47458432	47458622	12:47458432-47458622	ENSG00000258369,ENSG00000257807
chr12	47505192	47505342	12:47505192-47505342	ENSG00000257807
chr12	47534830	47534980	12:47534830-47534980	ENSG00000257807
chr12	47547212	47547362	12:47547212-47547362	ENSG00000257807
chr12	47551683	47551833	12:47551683-47551833	-
chr12	47561781	47561931	12:47561781-47561931	ENSG00000257905
chr12	47602488	47602638	12:47602488-47602638	ENSG00000257905
chr12	47604632	47604837	12:47604632-47604837	ENSG00000257905
chr12	47651772	47651922	12:47651772-47651922	ENSG00000276390
chr12	47686752	47686908	12:47686752-47686908	ENSG00000276390
chr12	47705972	47706122	12:47705972-47706122	ENSG00000005175,ENSG00000276390,ENSG00000257433,ENSG00000111405,ENSG00000280054,ENSG00000274902,ENSG00000268069,ENSG00000276691
chr12	47715412	47715562	12:47715412-47715562	ENSG00000257433,ENSG00000111405,ENSG00000280054,ENSG00000274902,ENSG00000211584,ENSG00000268069,ENSG00000276691
chr12	47717652	47717822	12:47717652-47717822	ENSG00000257433,ENSG00000111405,ENSG00000280054,ENSG00000274902,ENSG00000211584,ENSG00000268069,ENSG00000276691
chr12	47741472	47741642	12:47741472-47741642	ENSG00000111405,ENSG00000280054,ENSG00000274902,ENSG00000079337,ENSG00000211584,ENSG00000277173,ENSG00000268069,ENSG00000276691
chr12	47759092	47759258	12:47759092-47759258	ENSG00000280054,ENSG00000274902,ENSG00000079337,ENSG00000211584
chr12	47763772	47763922	12:47763772-47763922	ENSG00000276390,ENSG00000257433,ENSG00000111405,ENSG00000280054,ENSG00000274902,ENSG00000079337,ENSG00000211584,ENSG00000277173,ENSG00000268069,ENSG00000276691
chr12	47768552	47768702	12:47768552-47768702	ENSG00000111405,ENSG00000280054,ENSG00000274902,ENSG00000079337,ENSG00000211584,ENSG00000277173,ENSG00000268069,ENSG00000276691
chr12	47779392	47779550	12:47779392-47779550	ENSG00000111405,ENSG00000280054,ENSG00000274902,ENSG00000079337,ENSG00000211584,ENSG00000268069,ENSG00000276691
chr12	47812932	47813102	12:47812932-47813102	ENSG00000061273,ENSG00000268069,ENSG00000276691,ENSG00000274737,ENSG00000257488
chr12	47820712	47820882	12:47820712-47820882	ENSG00000280054,ENSG00000274902,ENSG00000061273,ENSG00000268069,ENSG00000276691,ENSG00000274737,ENSG00000257488
chr12	47835952	47836102	12:47835952-47836102	ENSG00000061273,ENSG00000268069,ENSG00000276691,ENSG00000257488
chr12	47867712	47867889	12:47867712-47867889	-
chr12	47881892	47882042	12:47881892-47882042	ENSG00000111424,ENSG00000205537
chr12	47896769	47896962	12:47896769-47896962	ENSG00000111424,ENSG00000278385
chr12	47900612	47900802	12:47900612-47900802	ENSG00000111424,ENSG00000278385
chr12	47903392	47903542	12:47903392-47903542	ENSG00000111424,ENSG00000278385
chr12	47903972	47904142	12:47903972-47904142	ENSG00000111424,ENSG00000278385
chr12	47904632	47904782	12:47904632-47904782	ENSG00000111424,ENSG00000278385
chr12	47905072	47905242	12:47905072-47905242	ENSG00000111424,ENSG00000278385,ENSG00000279840
chr12	47938232	47938382	12:47938232-47938382	ENSG00000111424
chr12	47949552	47949702	12:47949552-47949702	ENSG00000111424,ENSG00000279840,ENSG00000134291
chr12	47963452	47963642	12:47963452-47963642	ENSG00000279840,ENSG00000134291,ENSG00000257955,ENSG00000240399
chr12	47988552	47988702	12:47988552-47988702	ENSG00000139219,ENSG00000258203,ENSG00000257985,ENSG00000257955
chr12	48001091	48001242	12:48001091-48001242	ENSG00000139219,ENSG00000258203,ENSG00000257985,ENSG00000257955,ENSG00000240399
chr12	48037564	48037722	12:48037564-48037722	ENSG00000258203,ENSG00000257985,ENSG00000257955,ENSG00000276814,ENSG00000240399
chr12	48106032	48106182	12:48106032-48106182	ENSG00000079387,ENSG00000222635,ENSG00000226138,ENSG00000152556,ENSG00000275770
chr12	48106272	48106442	12:48106272-48106442	ENSG00000079387,ENSG00000222635,ENSG00000226138,ENSG00000152556,ENSG00000275770
chr12	48119192	48119362	12:48119192-48119362	ENSG00000079387,ENSG00000240399,ENSG00000222635,ENSG00000226138,ENSG00000152556,ENSG00000275770
chr12	48157512	48157662	12:48157512-48157662	ENSG00000258203,ENSG00000257985,ENSG00000257955,ENSG00000079387,ENSG00000240399,ENSG00000222635,ENSG00000226138,ENSG00000152556,ENSG00000275770,ENSG00000177981,ENSG00000274124,ENSG00000258051,ENSG00000257885,ENSG00000257848,ENSG00000177875
chr12	48165212	48165362	12:48165212-48165362	ENSG00000240399,ENSG00000222635,ENSG00000226138,ENSG00000275770,ENSG00000258051,ENSG00000257885,ENSG00000257848
chr12	48183453	48183642	12:48183453-48183642	ENSG00000240399,ENSG00000222635,ENSG00000226138,ENSG00000177981,ENSG00000257885,ENSG00000257848,ENSG00000177875,ENSG00000279875
chr12	48189632	48189782	12:48189632-48189782	ENSG00000240399,ENSG00000222635,ENSG00000226138,ENSG00000177981,ENSG00000257885,ENSG00000257848,ENSG00000177875,ENSG00000279875,ENSG00000269514
chr12	48197932	48198082	12:48197932-48198082	ENSG00000279875,ENSG00000269514,ENSG00000172640
chr12	48198232	48198382	12:48198232-48198382	ENSG00000257955,ENSG00000240399,ENSG00000222635,ENSG00000226138,ENSG00000275770,ENSG00000177981,ENSG00000257885,ENSG00000257848,ENSG00000177875,ENSG00000279875,ENSG00000269514,ENSG00000172640,ENSG00000258234,ENSG00000275228,ENSG00000187166,ENSG00000258273,ENSG00000273765,ENSG00000257792,ENSG00000273434,ENSG00000226413,ENSG00000139223,ENSG00000197376,ENSG00000284723,ENSG00000167531,ENSG00000221491,ENSG00000281842
chr12	48296632	48296782	12:48296632-48296782	ENSG00000258234,ENSG00000275228,ENSG00000187166,ENSG00000258273,ENSG00000167528,ENSG00000273765,ENSG00000257792,ENSG00000273434,ENSG00000226413,ENSG00000139223,ENSG00000258121,ENSG00000197376,ENSG00000284723,ENSG00000198678,ENSG00000167531,ENSG00000224709,ENSG00000221491,ENSG00000281842
chr12	48297041	48297191	12:48297041-48297191	ENSG00000258234,ENSG00000275228,ENSG00000187166,ENSG00000258273,ENSG00000273434
chr12	48350821	48351010	12:48350821-48351010	ENSG00000275228,ENSG00000187166,ENSG00000258273,ENSG00000167528,ENSG00000257735,ENSG00000257763,ENSG00000273765,ENSG00000273434
chr12	48351172	48351362	12:48351172-48351362	ENSG00000275228,ENSG00000187166,ENSG00000258273,ENSG00000167528,ENSG00000257735,ENSG00000257763,ENSG00000273765,ENSG00000258024,ENSG00000257792,ENSG00000273434,ENSG00000226413,ENSG00000139223,ENSG00000258121
chr12	48388946	48389096	12:48388946-48389096	ENSG00000273765,ENSG00000258024,ENSG00000257792,ENSG00000273434
chr12	48454792	48454942	12:48454792-48454942	ENSG00000275228,ENSG00000187166,ENSG00000258273,ENSG00000257792,ENSG00000273434,ENSG00000226413,ENSG00000139223,ENSG00000258121,ENSG00000197376,ENSG00000284723
chr12	48489186	48489336	12:48489186-48489336	ENSG00000139223,ENSG00000177627,ENSG00000258121,ENSG00000240443,ENSG00000197376,ENSG00000284723
chr12	48540452	48540602	12:48540452-48540602	ENSG00000139223,ENSG00000258121,ENSG00000197376,ENSG00000284723,ENSG00000198678,ENSG00000167531,ENSG00000224709
chr12	48601072	48601242	12:48601072-48601242	ENSG00000139223,ENSG00000258121,ENSG00000197376,ENSG00000284723,ENSG00000198678,ENSG00000167531,ENSG00000224709,ENSG00000221491,ENSG00000281842
chr12	48618532	48618702	12:48618532-48618702	ENSG00000273434,ENSG00000139223,ENSG00000258121,ENSG00000197376,ENSG00000284723,ENSG00000198678,ENSG00000167531,ENSG00000224709,ENSG00000221491,ENSG00000281842,ENSG00000206612
chr12	48681998	48682148	12:48681998-48682148	ENSG00000139620,ENSG00000221491,ENSG00000281842,ENSG00000206612,ENSG00000207313
chr12	48682272	48682422	12:48682272-48682422	ENSG00000224709,ENSG00000139620,ENSG00000221491,ENSG00000281842,ENSG00000206612,ENSG00000207313
chr12	48691132	48691282	12:48691132-48691282	ENSG00000221491,ENSG00000281842,ENSG00000206612,ENSG00000207313
chr12	48716384	48716534	12:48716384-48716534	ENSG00000129315,ENSG00000257987
chr12	48716792	48716942	12:48716792-48716942	ENSG00000240399,ENSG00000197376,ENSG00000284723,ENSG00000167531,ENSG00000224709,ENSG00000139620,ENSG00000221491,ENSG00000281842,ENSG00000206612,ENSG00000207313,ENSG00000129315,ENSG00000257987,ENSG00000257653,ENSG00000174233,ENSG00000264201,ENSG00000257660,ENSG00000167535
chr12	48750277	48750427	12:48750277-48750427	ENSG00000257653,ENSG00000174233,ENSG00000264201
chr12	48753552	48753702	12:48753552-48753702	ENSG00000257987,ENSG00000257653,ENSG00000174233,ENSG00000264201,ENSG00000257660
chr12	48789018	48789202	12:48789018-48789202	ENSG00000257653,ENSG00000174233,ENSG00000264201,ENSG00000257660
chr12	48789612	48789762	12:48789612-48789762	ENSG00000257653,ENSG00000174233,ENSG00000264201,ENSG00000257660
chr12	48794952	48795102	12:48794952-48795102	ENSG00000221491,ENSG00000281842,ENSG00000206612,ENSG00000257987,ENSG00000257653,ENSG00000174233,ENSG00000264201,ENSG00000257660,ENSG00000271547,ENSG00000207467,ENSG00000167535
chr12	48795912	48796062	12:48795912-48796062	ENSG00000257653,ENSG00000174233,ENSG00000264201,ENSG00000257660,ENSG00000271547,ENSG00000207467
chr12	48811252	48811402	12:48811252-48811402	ENSG00000264201,ENSG00000271547,ENSG00000207467,ENSG00000167535
chr12	48814724	48814874	12:48814724-48814874	ENSG00000207467,ENSG00000167535
chr12	48815419	48815582	12:48815419-48815582	ENSG00000167535
chr12	48826565	48826734	12:48826565-48826734	ENSG00000167535,ENSG00000174243
chr12	48852192	48852342	12:48852192-48852342	ENSG00000167535,ENSG00000174243,ENSG00000172602,ENSG00000199394,ENSG00000239617,ENSG00000272822,ENSG00000139537,ENSG00000134285,ENSG00000169884,ENSG00000200303,ENSG00000125084,ENSG00000181418,ENSG00000258283,ENSG00000257913
chr12	48853332	48853482	12:48853332-48853482	ENSG00000174243,ENSG00000172602,ENSG00000199394,ENSG00000134285,ENSG00000200303,ENSG00000125084
chr12	48865872	48866042	12:48865872-48866042	ENSG00000174243,ENSG00000172602,ENSG00000199394,ENSG00000134285,ENSG00000200303,ENSG00000125084
chr12	48882468	48882622	12:48882468-48882622	ENSG00000199394
chr12	48890752	48890902	12:48890752-48890902	ENSG00000174243,ENSG00000199394,ENSG00000239617,ENSG00000139537
chr12	48904032	48904182	12:48904032-48904182	ENSG00000199394,ENSG00000239617,ENSG00000139537,ENSG00000134285,ENSG00000169884,ENSG00000200303,ENSG00000125084
chr12	48924658	48924808	12:48924658-48924808	ENSG00000139537,ENSG00000134285
chr12	48936500	48936650	12:48936500-48936650	ENSG00000272822,ENSG00000134285,ENSG00000169884,ENSG00000200303,ENSG00000125084
chr12	48956452	48956622	12:48956452-48956622	ENSG00000272822,ENSG00000134285,ENSG00000134287,ENSG00000169884,ENSG00000200303,ENSG00000125084,ENSG00000181418,ENSG00000258283,ENSG00000257913
chr12	48957472	48957622	12:48957472-48957622	ENSG00000272822,ENSG00000134285,ENSG00000134287,ENSG00000169884,ENSG00000200303,ENSG00000125084
chr12	48995492	48995673	12:48995492-48995673	ENSG00000169884,ENSG00000200303,ENSG00000125084,ENSG00000181418,ENSG00000258283,ENSG00000257913,ENSG00000181929
chr12	48996858	48997008	12:48996858-48997008	ENSG00000169884,ENSG00000200303,ENSG00000125084,ENSG00000181418,ENSG00000258283,ENSG00000257913,ENSG00000181929
chr12	49018712	49018882	12:49018712-49018882	ENSG00000169884,ENSG00000200303,ENSG00000125084,ENSG00000181418,ENSG00000258283,ENSG00000257913,ENSG00000181929,ENSG00000288710,ENSG00000167548
chr12	49056112	49056262	12:49056112-49056262	ENSG00000167548
chr12	49060512	49060662	12:49060512-49060662	ENSG00000167548,ENSG00000167550
chr12	49060772	49060922	12:49060772-49060922	ENSG00000167548,ENSG00000167550
chr12	49061012	49061162	12:49061012-49061162	ENSG00000167548,ENSG00000167550
chr12	49064052	49064202	12:49064052-49064202	ENSG00000167548,ENSG00000167550
chr12	49069646	49069842	12:49069646-49069842	ENSG00000167548,ENSG00000167550,ENSG00000277672
chr12	49069992	49070142	12:49069992-49070142	ENSG00000167548,ENSG00000167550,ENSG00000277672,ENSG00000139549,ENSG00000257346,ENSG00000139636
chr12	49088232	49088402	12:49088232-49088402	ENSG00000167548,ENSG00000167550,ENSG00000277672,ENSG00000139549,ENSG00000257346,ENSG00000139636,ENSG00000123416,ENSG00000258017,ENSG00000200309
chr12	49092232	49092382	12:49092232-49092382	ENSG00000139549,ENSG00000257346
chr12	49110832	49110982	12:49110832-49110982	ENSG00000139549,ENSG00000257346,ENSG00000139636,ENSG00000123416,ENSG00000258017,ENSG00000200309
chr12	49121219	49121378	12:49121219-49121378	ENSG00000139636,ENSG00000258017
chr12	49130272	49130442	12:49130272-49130442	ENSG00000139636,ENSG00000123416,ENSG00000258017,ENSG00000200309
chr12	49130772	49130922	12:49130772-49130922	ENSG00000123416,ENSG00000258017,ENSG00000200309
chr12	49131312	49131462	12:49131312-49131462	ENSG00000123416,ENSG00000258017,ENSG00000200309
chr12	49131492	49131662	12:49131492-49131662	ENSG00000123416,ENSG00000258017,ENSG00000200309
chr12	49189112	49189262	12:49189112-49189262	ENSG00000123416,ENSG00000258017,ENSG00000200309,ENSG00000167552,ENSG00000167553,ENSG00000274017
chr12	49198912	49199082	12:49198912-49199082	ENSG00000167552,ENSG00000274017
chr12	49201248	49201398	12:49201248-49201398	ENSG00000167553,ENSG00000274017
chr12	49201432	49201602	12:49201432-49201602	ENSG00000167552,ENSG00000167553,ENSG00000274017
chr12	49201992	49202142	12:49201992-49202142	ENSG00000167553,ENSG00000274017
chr12	49213892	49214062	12:49213892-49214062	ENSG00000167553
chr12	49215216	49215366	12:49215216-49215366	-
chr12	49222752	49222902	12:49222752-49222902	ENSG00000167553
chr12	49244237	49244387	12:49244237-49244387	-
chr12	49253152	49253302	12:49253152-49253302	ENSG00000258101
chr12	49260212	49260362	12:49260212-49260362	ENSG00000167553,ENSG00000258101
chr12	49264852	49265022	12:49264852-49265022	ENSG00000167553,ENSG00000258101,ENSG00000135406
chr12	49265572	49265742	12:49265572-49265742	ENSG00000167553,ENSG00000258101,ENSG00000258232,ENSG00000135406
chr12	49268712	49268882	12:49268712-49268882	ENSG00000167553,ENSG00000258101,ENSG00000258232,ENSG00000135406
chr12	49269315	49269465	12:49269315-49269465	ENSG00000167553,ENSG00000258101,ENSG00000258232
chr12	49279812	49279982	12:49279812-49279982	ENSG00000258232,ENSG00000135406
chr12	49304339	49304489	12:49304339-49304489	ENSG00000135406
chr12	49323052	49323202	12:49323052-49323202	ENSG00000258334,ENSG00000135406,ENSG00000135451,ENSG00000186897,ENSG00000178401
chr12	49331692	49331842	12:49331692-49331842	ENSG00000258334,ENSG00000135406,ENSG00000135451,ENSG00000186897,ENSG00000178401
chr12	49342592	49342742	12:49342592-49342742	ENSG00000135406,ENSG00000186897,ENSG00000178401
chr12	49345287	49345437	12:49345287-49345437	ENSG00000186897,ENSG00000178401
chr12	49367235	49367402	12:49367235-49367402	ENSG00000178401,ENSG00000123352,ENSG00000257954,ENSG00000257464
chr12	49397673	49397823	12:49397673-49397823	ENSG00000257954
chr12	49429012	49429182	12:49429012-49429182	ENSG00000257954,ENSG00000257464
chr12	49489872	49490042	12:49489872-49490042	ENSG00000123352,ENSG00000257954,ENSG00000257464
chr12	49503692	49503862	12:49503692-49503862	ENSG00000178401,ENSG00000123352,ENSG00000257954,ENSG00000257464,ENSG00000135436,ENSG00000257243
chr12	49503912	49504062	12:49503912-49504062	ENSG00000123352,ENSG00000257954,ENSG00000257464
chr12	49507272	49507462	12:49507272-49507462	ENSG00000178401,ENSG00000123352,ENSG00000257954,ENSG00000257464,ENSG00000135436,ENSG00000199237,ENSG00000258284,ENSG00000257243
chr12	49514152	49514322	12:49514152-49514322	ENSG00000135406,ENSG00000178401,ENSG00000123352,ENSG00000257954,ENSG00000257464,ENSG00000287537,ENSG00000135519,ENSG00000135436,ENSG00000257243
chr12	49515372	49515522	12:49515372-49515522	ENSG00000135406,ENSG00000178401,ENSG00000123352,ENSG00000257954,ENSG00000257464,ENSG00000287537,ENSG00000135519,ENSG00000135436,ENSG00000199237,ENSG00000258284,ENSG00000257243,ENSG00000258104
chr12	49527881	49528062	12:49527881-49528062	ENSG00000123352,ENSG00000257954,ENSG00000287537,ENSG00000135519,ENSG00000199237,ENSG00000258284,ENSG00000257243
chr12	49540632	49540802	12:49540632-49540802	ENSG00000287537,ENSG00000135519
chr12	49553642	49553802	12:49553642-49553802	ENSG00000287537,ENSG00000135519,ENSG00000187778
chr12	49567832	49567982	12:49567832-49567982	ENSG00000187778,ENSG00000110844
chr12	49568092	49568242	12:49568092-49568242	ENSG00000287537,ENSG00000135519,ENSG00000187778,ENSG00000110844,ENSG00000257964,ENSG00000135436,ENSG00000199237,ENSG00000258284,ENSG00000257243,ENSG00000258104
chr12	49568891	49569041	12:49568891-49569041	ENSG00000187778
chr12	49580552	49580802	12:49580552-49580802	ENSG00000187778,ENSG00000110844,ENSG00000257964,ENSG00000135436,ENSG00000199237,ENSG00000258284,ENSG00000257243,ENSG00000258104
chr12	49580872	49581022	12:49580872-49581022	ENSG00000257964,ENSG00000135436,ENSG00000199237,ENSG00000258284,ENSG00000257243,ENSG00000258104
chr12	49625072	49625242	12:49625072-49625242	ENSG00000110844,ENSG00000135436,ENSG00000199237,ENSG00000258284,ENSG00000257243,ENSG00000258104
chr12	49627874	49628024	12:49627874-49628024	ENSG00000110844,ENSG00000135436,ENSG00000257243,ENSG00000258104
chr12	49644672	49644822	12:49644672-49644822	ENSG00000110844,ENSG00000161791,ENSG00000257570
chr12	49663112	49663277	12:49663112-49663277	ENSG00000161791
chr12	49667852	49668002	12:49667852-49668002	ENSG00000161791
chr12	49673632	49673782	12:49673632-49673782	ENSG00000161791,ENSG00000257570
chr12	49680966	49681116	12:49680966-49681116	-
chr12	49698712	49698862	12:49698712-49698862	ENSG00000258104,ENSG00000161791,ENSG00000257570
chr12	49699292	49699462	12:49699292-49699462	ENSG00000258104,ENSG00000161791,ENSG00000257570
chr12	49703752	49703902	12:49703752-49703902	ENSG00000161791,ENSG00000257570
chr12	49705552	49705762	12:49705552-49705762	ENSG00000110844,ENSG00000161791,ENSG00000257570
chr12	49707512	49707682	12:49707512-49707682	ENSG00000110844,ENSG00000258104,ENSG00000161791,ENSG00000139644,ENSG00000257570
chr12	49741352	49741502	12:49741352-49741502	ENSG00000110844,ENSG00000135436,ENSG00000199237,ENSG00000258284,ENSG00000257243,ENSG00000258104,ENSG00000161791,ENSG00000139644,ENSG00000257570,ENSG00000257730,ENSG00000167566,ENSG00000258057,ENSG00000186666
chr12	49742032	49742202	12:49742032-49742202	ENSG00000139644
chr12	49750512	49750662	12:49750512-49750662	ENSG00000139644
chr12	49753932	49754102	12:49753932-49754102	ENSG00000139644
chr12	49763092	49763242	12:49763092-49763242	ENSG00000257730
chr12	49776472	49776622	12:49776472-49776622	ENSG00000257730
chr12	49778237	49778387	12:49778237-49778387	ENSG00000257730
chr12	49828492	49828642	12:49828492-49828642	ENSG00000257730,ENSG00000167566,ENSG00000258057,ENSG00000186666
chr12	49832936	49833086	12:49832936-49833086	ENSG00000167566,ENSG00000258057,ENSG00000186666
chr12	49843012	49843162	12:49843012-49843162	ENSG00000257730,ENSG00000167566,ENSG00000258057,ENSG00000186666
chr12	49869252	49869442	12:49869252-49869442	ENSG00000257253,ENSG00000242041,ENSG00000135472
chr12	49873472	49873622	12:49873472-49873622	-
chr12	49894472	49894642	12:49894472-49894642	ENSG00000135472,ENSG00000257771,ENSG00000258135
chr12	49909952	49910102	12:49909952-49910102	ENSG00000135472,ENSG00000257771,ENSG00000258135
chr12	49920420	49920570	12:49920420-49920570	ENSG00000257771
chr12	49931012	49931202	12:49931012-49931202	ENSG00000135472,ENSG00000257771,ENSG00000258135
chr12	49933952	49934102	12:49933952-49934102	ENSG00000257771
chr12	49945592	49945742	12:49945592-49945742	ENSG00000167580,ENSG00000257378
chr12	49959892	49960042	12:49959892-49960042	ENSG00000167580,ENSG00000257588,ENSG00000257378,ENSG00000161798,ENSG00000086159
chr12	49963012	49963162	12:49963012-49963162	ENSG00000167580,ENSG00000257588,ENSG00000257378,ENSG00000161798,ENSG00000086159
chr12	49967150	49967301	12:49967150-49967301	ENSG00000257588,ENSG00000161798,ENSG00000086159
chr12	49967512	49967662	12:49967512-49967662	ENSG00000257588,ENSG00000161798,ENSG00000086159
chr12	49981392	49981553	12:49981392-49981553	ENSG00000086159
chr12	49983952	49984102	12:49983952-49984102	ENSG00000086159
chr12	49986072	49986227	12:49986072-49986227	ENSG00000086159,ENSG00000161800
chr12	50017159	50017313	12:50017159-50017313	ENSG00000161800
chr12	50025512	50025682	12:50025512-50025682	ENSG00000161800
chr12	50057147	50057447	12:50057147-50057447	ENSG00000110881
chr12	50066572	50066722	12:50066572-50066722	ENSG00000086159,ENSG00000110881
chr12	50070592	50070742	12:50070592-50070742	ENSG00000110881
chr12	50075293	50075448	12:50075293-50075448	ENSG00000110881,ENSG00000066117
chr12	50085092	50085262	12:50085092-50085262	ENSG00000110881,ENSG00000066117,ENSG00000167588
chr12	50110868	50111022	12:50110868-50111022	ENSG00000066117,ENSG00000167588,ENSG00000178449,ENSG00000272368
chr12	50111172	50111322	12:50111172-50111322	ENSG00000167588,ENSG00000178449,ENSG00000272368
chr12	50111852	50112062	12:50111852-50112062	ENSG00000066117,ENSG00000167588,ENSG00000178449,ENSG00000272368,ENSG00000139624
chr12	50112532	50112682	12:50112532-50112682	ENSG00000167588,ENSG00000178449,ENSG00000272368
chr12	50135352	50135502	12:50135352-50135502	ENSG00000139624
chr12	50151451	50151601	12:50151451-50151601	-
chr12	50167492	50167662	12:50167492-50167662	ENSG00000066117,ENSG00000167588,ENSG00000178449,ENSG00000272368,ENSG00000139624
chr12	50170413	50170563	12:50170413-50170563	ENSG00000139624
chr12	50175552	50175702	12:50175552-50175702	-
chr12	50187272	50187422	12:50187272-50187422	ENSG00000257298
chr12	50201052	50201222	12:50201052-50201222	ENSG00000050405,ENSG00000257298
chr12	50202032	50202202	12:50202032-50202202	ENSG00000050405,ENSG00000257298,ENSG00000257531,ENSG00000257256,ENSG00000221604,ENSG00000244266
chr12	50202312	50202482	12:50202312-50202482	ENSG00000050405,ENSG00000257298
chr12	50218500	50218650	12:50218500-50218650	ENSG00000050405,ENSG00000257531,ENSG00000257256
chr12	50221365	50221515	12:50221365-50221515	ENSG00000050405,ENSG00000257531,ENSG00000257256,ENSG00000221604
chr12	50222611	50222762	12:50222611-50222762	ENSG00000050405,ENSG00000257298,ENSG00000257531,ENSG00000257256,ENSG00000221604,ENSG00000278842
chr12	50224452	50224622	12:50224452-50224622	ENSG00000050405,ENSG00000257298,ENSG00000257531,ENSG00000257256,ENSG00000221604,ENSG00000278842,ENSG00000244266
chr12	50242961	50243122	12:50242961-50243122	ENSG00000050405,ENSG00000221604,ENSG00000278842
chr12	50247292	50247462	12:50247292-50247462	ENSG00000050405,ENSG00000257298,ENSG00000257531,ENSG00000257256,ENSG00000221604,ENSG00000212496,ENSG00000278842,ENSG00000244266
chr12	50254552	50254722	12:50254552-50254722	ENSG00000050405,ENSG00000221604,ENSG00000212496
chr12	50257349	50257499	12:50257349-50257499	ENSG00000212496
chr12	50283512	50283662	12:50283512-50283662	ENSG00000050405,ENSG00000278842
chr12	50314786	50314942	12:50314786-50314942	-
chr12	50354306	50354456	12:50354306-50354456	ENSG00000185958,ENSG00000244266
chr12	50390392	50390562	12:50390392-50390562	ENSG00000185958,ENSG00000244266,ENSG00000161813
chr12	50400732	50400922	12:50400732-50400922	ENSG00000185958,ENSG00000244266,ENSG00000161813
chr12	50458712	50458862	12:50458712-50458862	-
chr12	50482721	50482882	12:50482721-50482882	-
chr12	50504852	50505042	12:50504852-50505042	ENSG00000066084,ENSG00000207136,ENSG00000200428
chr12	50529447	50529597	12:50529447-50529597	-
chr12	50532832	50533062	12:50532832-50533062	-
chr12	50537632	50537782	12:50537632-50537782	-
chr12	50542492	50542662	12:50542492-50542662	-
chr12	50556934	50557084	12:50556934-50557084	-
chr12	50572393	50572562	12:50572393-50572562	-
chr12	50580012	50580162	12:50580012-50580162	-
chr12	50581672	50581822	12:50581672-50581822	-
chr12	50589972	50590142	12:50589972-50590142	-
chr12	50597572	50597722	12:50597572-50597722	ENSG00000207136
chr12	50614312	50614462	12:50614312-50614462	ENSG00000207136,ENSG00000200428
chr12	50619332	50619502	12:50619332-50619502	ENSG00000066084,ENSG00000207136,ENSG00000200428
chr12	50620752	50620922	12:50620752-50620922	ENSG00000066084,ENSG00000207136
chr12	50642152	50642302	12:50642152-50642302	ENSG00000066084,ENSG00000207136
chr12	50647118	50647268	12:50647118-50647268	ENSG00000066084,ENSG00000207136,ENSG00000200183
chr12	50647572	50647722	12:50647572-50647722	ENSG00000066084,ENSG00000207136,ENSG00000200183
chr12	50664492	50664662	12:50664492-50664662	ENSG00000066084,ENSG00000207136,ENSG00000200183,ENSG00000200428
chr12	50691056	50691236	12:50691056-50691236	ENSG00000066084
chr12	50732732	50732902	12:50732732-50732902	ENSG00000200428
chr12	50752510	50752660	12:50752510-50752660	ENSG00000200428,ENSG00000271018,ENSG00000123268
chr12	50763872	50764042	12:50763872-50764042	ENSG00000200428,ENSG00000271018,ENSG00000123268
chr12	50786932	50787082	12:50786932-50787082	ENSG00000200428,ENSG00000271018,ENSG00000123268,ENSG00000271490,ENSG00000243075,ENSG00000186452,ENSG00000271621,ENSG00000274156,ENSG00000199740,ENSG00000271596,ENSG00000214511,ENSG00000274797,ENSG00000272028,ENSG00000199903
chr12	50788712	50788862	12:50788712-50788862	-
chr12	50800052	50800202	12:50800052-50800202	ENSG00000271490
chr12	50825472	50825622	12:50825472-50825622	ENSG00000243075,ENSG00000186452,ENSG00000271621,ENSG00000274156,ENSG00000199740,ENSG00000271596,ENSG00000214511,ENSG00000274797
chr12	50842708	50842858	12:50842708-50842858	ENSG00000243075,ENSG00000186452,ENSG00000271621
chr12	50862408	50862602	12:50862408-50862602	ENSG00000243075,ENSG00000186452,ENSG00000271621,ENSG00000271596,ENSG00000214511,ENSG00000274797
chr12	50924572	50924742	12:50924572-50924742	ENSG00000271621,ENSG00000185432,ENSG00000274156,ENSG00000199740,ENSG00000271596,ENSG00000214511,ENSG00000274797
chr12	50924852	50925022	12:50924852-50925022	ENSG00000271621,ENSG00000185432,ENSG00000274156,ENSG00000199740,ENSG00000271596,ENSG00000214511,ENSG00000274797
chr12	50985322	50985472	12:50985322-50985472	ENSG00000274156,ENSG00000199740,ENSG00000271596,ENSG00000214511,ENSG00000274797,ENSG00000110911
chr12	51000316	51000466	12:51000316-51000466	ENSG00000110911,ENSG00000272028
chr12	51024812	51024982	12:51024812-51024982	ENSG00000274156,ENSG00000199740,ENSG00000271596,ENSG00000214511,ENSG00000274797,ENSG00000110911,ENSG00000272028,ENSG00000199903
chr12	51026352	51026522	12:51026352-51026522	ENSG00000271596,ENSG00000214511,ENSG00000274797,ENSG00000110911,ENSG00000272028,ENSG00000199903
chr12	51048152	51048302	12:51048152-51048302	ENSG00000199740,ENSG00000271596,ENSG00000214511,ENSG00000274797,ENSG00000110911,ENSG00000272028,ENSG00000199903,ENSG00000050426,ENSG00000110925,ENSG00000244540,ENSG00000278126
chr12	51051940	51052090	12:51051940-51052090	ENSG00000050426
chr12	51083572	51083742	12:51083572-51083742	ENSG00000050426,ENSG00000110925,ENSG00000244540,ENSG00000278126
chr12	51118812	51118962	12:51118812-51118962	ENSG00000271596,ENSG00000244540,ENSG00000257246,ENSG00000200953,ENSG00000199824,ENSG00000278126
chr12	51122992	51123162	12:51122992-51123162	ENSG00000244540,ENSG00000257246,ENSG00000200953,ENSG00000199824,ENSG00000278126
chr12	51172272	51172422	12:51172272-51172422	ENSG00000135457,ENSG00000200953,ENSG00000199824,ENSG00000278126
chr12	51172752	51172902	12:51172752-51172902	ENSG00000135457,ENSG00000200953,ENSG00000199824,ENSG00000184271,ENSG00000278126
chr12	51173092	51173262	12:51173092-51173262	ENSG00000135457,ENSG00000200953,ENSG00000199824,ENSG00000184271,ENSG00000278126
chr12	51183932	51184082	12:51183932-51184082	ENSG00000200953,ENSG00000199824,ENSG00000184271,ENSG00000278126
chr12	51217991	51218141	12:51217991-51218141	ENSG00000184271,ENSG00000278126,ENSG00000183283
chr12	51238711	51238861	12:51238711-51238861	ENSG00000184271,ENSG00000278126,ENSG00000183283
chr12	51239131	51239321	12:51239131-51239321	ENSG00000184271,ENSG00000278126,ENSG00000183283
chr12	51254671	51254821	12:51254671-51254821	ENSG00000278126,ENSG00000170545
chr12	51271011	51271181	12:51271011-51271181	ENSG00000278126,ENSG00000170545,ENSG00000110934,ENSG00000139610
chr12	51308331	51308481	12:51308331-51308481	ENSG00000278126,ENSG00000170545,ENSG00000110934,ENSG00000139610
chr12	51341448	51341601	12:51341448-51341601	ENSG00000110934,ENSG00000139610
chr12	51369091	51369241	12:51369091-51369241	ENSG00000110934,ENSG00000139610,ENSG00000139629
chr12	51371511	51371701	12:51371511-51371701	ENSG00000214511,ENSG00000274797,ENSG00000278126,ENSG00000110934,ENSG00000139610,ENSG00000139629,ENSG00000050438
chr12	51389843	51389993	12:51389843-51389993	ENSG00000139629,ENSG00000050438
chr12	51394271	51394421	12:51394271-51394421	ENSG00000139629,ENSG00000050438
chr12	51421391	51421541	12:51421391-51421541	ENSG00000050438,ENSG00000271065
chr12	51424671	51424821	12:51424671-51424821	ENSG00000050438,ENSG00000271065
chr12	51441752	51441902	12:51441752-51441902	ENSG00000050438
chr12	51532011	51532172	12:51532011-51532172	ENSG00000271065
chr12	51590831	51591001	12:51590831-51591001	ENSG00000196876
chr12	51593551	51593701	12:51593551-51593701	ENSG00000196876
chr12	51621256	51621406	12:51621256-51621406	-
chr12	51622711	51622861	12:51622711-51622861	ENSG00000257851
chr12	51631711	51631861	12:51631711-51631861	ENSG00000257851
chr12	51678231	51678401	12:51678231-51678401	ENSG00000257851
chr12	51683886	51684041	12:51683886-51684041	ENSG00000196876,ENSG00000257851
chr12	51752611	51752781	12:51752611-51752781	ENSG00000196876,ENSG00000257851
chr12	51773551	51773721	12:51773551-51773721	ENSG00000196876,ENSG00000257851
chr12	51789011	51789161	12:51789011-51789161	ENSG00000196876,ENSG00000257851
chr12	51814351	51814516	12:51814351-51814516	ENSG00000257851,ENSG00000260122,ENSG00000284730,ENSG00000260473,ENSG00000261586
chr12	51824031	51824181	12:51824031-51824181	ENSG00000260122,ENSG00000284730,ENSG00000260473,ENSG00000261586
chr12	51827991	51828141	12:51827991-51828141	ENSG00000257851,ENSG00000260122,ENSG00000284730,ENSG00000260473,ENSG00000261586,ENSG00000261308,ENSG00000259887
chr12	51836104	51836254	12:51836104-51836254	ENSG00000261308,ENSG00000259887
chr12	51851031	51851201	12:51851031-51851201	ENSG00000261308,ENSG00000259887
chr12	51856251	51856401	12:51856251-51856401	ENSG00000261308,ENSG00000259887
chr12	51875341	51875501	12:51875341-51875501	-
chr12	51884706	51884856	12:51884706-51884856	ENSG00000167612
chr12	51885991	51886141	12:51885991-51886141	ENSG00000167612,ENSG00000258021,ENSG00000139567,ENSG00000161835
chr12	51895071	51895241	12:51895071-51895241	ENSG00000167612,ENSG00000258021,ENSG00000139567
chr12	51901491	51901701	12:51901491-51901701	ENSG00000258021,ENSG00000139567
chr12	51922871	51923041	12:51922871-51923041	ENSG00000139567
chr12	51951431	51951601	12:51951431-51951601	ENSG00000135503
chr12	51971163	51971531	12:51971163-51971531	ENSG00000135503,ENSG00000206992,ENSG00000161835,ENSG00000257989
chr12	51976931	51977081	12:51976931-51977081	ENSG00000258021,ENSG00000139567,ENSG00000135503,ENSG00000206992,ENSG00000161835,ENSG00000257663,ENSG00000284791,ENSG00000257542,ENSG00000257989
chr12	51993231	51993381	12:51993231-51993381	ENSG00000135503,ENSG00000206992,ENSG00000161835,ENSG00000257663,ENSG00000284791,ENSG00000257542,ENSG00000257989
chr12	52033011	52033161	12:52033011-52033161	ENSG00000161835,ENSG00000123358,ENSG00000259884,ENSG00000123395,ENSG00000257663,ENSG00000284791,ENSG00000257542,ENSG00000257989
chr12	52051271	52051421	12:52051271-52051421	ENSG00000161835,ENSG00000123358,ENSG00000259884,ENSG00000123395,ENSG00000257663,ENSG00000284791,ENSG00000257542
chr12	52069611	52069761	12:52069611-52069761	ENSG00000161835,ENSG00000123358,ENSG00000259884,ENSG00000123395,ENSG00000257663,ENSG00000284791,ENSG00000257542,ENSG00000257989
chr12	52118667	52118817	12:52118667-52118817	ENSG00000161835,ENSG00000257663,ENSG00000284791,ENSG00000257542,ENSG00000257989
chr12	52147431	52147621	12:52147431-52147621	ENSG00000161835,ENSG00000257663,ENSG00000284791,ENSG00000257542,ENSG00000257989,ENSG00000257649,ENSG00000287051,ENSG00000257829,ENSG00000161850,ENSG00000257500,ENSG00000257844,ENSG00000186081,ENSG00000139648,ENSG00000170486,ENSG00000186049,ENSG00000258120,ENSG00000257402
chr12	52148651	52148801	12:52148651-52148801	ENSG00000257989
chr12	52164071	52164232	12:52164071-52164232	ENSG00000258279,ENSG00000257137,ENSG00000287051,ENSG00000257829
chr12	52186211	52186361	12:52186211-52186361	ENSG00000167767,ENSG00000257649
chr12	52189916	52190081	12:52189916-52190081	ENSG00000167767
chr12	52191962	52192112	12:52191962-52192112	ENSG00000167767
chr12	52192291	52192461	12:52192291-52192461	ENSG00000257989,ENSG00000258279,ENSG00000167767,ENSG00000257137,ENSG00000257649,ENSG00000284883,ENSG00000287051,ENSG00000257829,ENSG00000161850,ENSG00000257500,ENSG00000257844,ENSG00000170465,ENSG00000139648,ENSG00000258120,ENSG00000189182,ENSG00000257402
chr12	52195214	52195364	12:52195214-52195364	ENSG00000167767
chr12	52203211	52203361	12:52203211-52203361	ENSG00000258279,ENSG00000257137,ENSG00000257649
chr12	52213558	52213721	12:52213558-52213721	ENSG00000258279,ENSG00000257137,ENSG00000257649
chr12	52215631	52215801	12:52215631-52215801	ENSG00000258279,ENSG00000257137,ENSG00000257649
chr12	52243531	52243681	12:52243531-52243681	ENSG00000257649,ENSG00000135480,ENSG00000257671,ENSG00000170442,ENSG00000284883
chr12	52244131	52244281	12:52244131-52244281	ENSG00000257649,ENSG00000135480,ENSG00000257671,ENSG00000170442,ENSG00000135477,ENSG00000284883
chr12	52252811	52252961	12:52252811-52252961	ENSG00000257649,ENSG00000135480,ENSG00000257671,ENSG00000170442,ENSG00000135477,ENSG00000284883,ENSG00000287051,ENSG00000257829
chr12	52279088	52279238	12:52279088-52279238	ENSG00000170442,ENSG00000284883,ENSG00000257830,ENSG00000285102
chr12	52279751	52279901	12:52279751-52279901	ENSG00000257649,ENSG00000170442,ENSG00000284883,ENSG00000257830,ENSG00000285102,ENSG00000205426,ENSG00000287051,ENSG00000257829
chr12	52280431	52280581	12:52280431-52280581	ENSG00000257649,ENSG00000170442,ENSG00000284883,ENSG00000257830,ENSG00000285102,ENSG00000205426,ENSG00000287051,ENSG00000257829
chr12	52281031	52281201	12:52281031-52281201	ENSG00000257649,ENSG00000170442,ENSG00000284883,ENSG00000257830,ENSG00000285102,ENSG00000205426,ENSG00000287051,ENSG00000257829
chr12	52285351	52285501	12:52285351-52285501	ENSG00000205426,ENSG00000287051,ENSG00000257829
chr12	52327631	52327781	12:52327631-52327781	ENSG00000257649,ENSG00000284883,ENSG00000205426,ENSG00000287051,ENSG00000257829,ENSG00000170523,ENSG00000274928,ENSG00000135443,ENSG00000161850,ENSG00000257500,ENSG00000257844,ENSG00000170465,ENSG00000139648,ENSG00000170486,ENSG00000257495,ENSG00000257700
chr12	52345831	52345981	12:52345831-52345981	ENSG00000274928,ENSG00000135443
chr12	52349351	52349521	12:52349351-52349521	ENSG00000274928,ENSG00000135443
chr12	52371411	52371581	12:52371411-52371581	ENSG00000135443,ENSG00000161849,ENSG00000258253,ENSG00000161850,ENSG00000257500,ENSG00000257844
chr12	52372651	52372801	12:52372651-52372801	ENSG00000135443,ENSG00000161849,ENSG00000258253,ENSG00000161850,ENSG00000257500,ENSG00000257844,ENSG00000170465,ENSG00000186081,ENSG00000139648
chr12	52389779	52389929	12:52389779-52389929	ENSG00000161849,ENSG00000258253,ENSG00000161850,ENSG00000257500,ENSG00000257844
chr12	52440951	52441101	12:52440951-52441101	ENSG00000161850,ENSG00000257500,ENSG00000257844,ENSG00000170454,ENSG00000185479,ENSG00000170465
chr12	52442831	52443001	12:52442831-52443001	ENSG00000161850,ENSG00000257500,ENSG00000257844,ENSG00000170454,ENSG00000185479,ENSG00000170465,ENSG00000186081,ENSG00000139648,ENSG00000170486,ENSG00000257495,ENSG00000258120,ENSG00000257700,ENSG00000257402
chr12	52496611	52496781	12:52496611-52496781	ENSG00000170465,ENSG00000205420,ENSG00000186081
chr12	52507171	52507341	12:52507171-52507341	ENSG00000161850,ENSG00000257500,ENSG00000257844,ENSG00000185479,ENSG00000170465,ENSG00000205420,ENSG00000186081,ENSG00000139648,ENSG00000170484
chr12	52539151	52539321	12:52539151-52539321	ENSG00000186081,ENSG00000139648,ENSG00000170484
chr12	52580171	52580321	12:52580171-52580321	ENSG00000139648,ENSG00000170484,ENSG00000170486,ENSG00000257495,ENSG00000186049,ENSG00000258120
chr12	52581487	52581637	12:52581487-52581637	ENSG00000139648,ENSG00000170484,ENSG00000170486,ENSG00000257495,ENSG00000186049,ENSG00000258120
chr12	52583107	52583278	12:52583107-52583278	ENSG00000139648,ENSG00000170484,ENSG00000170486,ENSG00000257495,ENSG00000186049,ENSG00000258120
chr12	52650631	52650819	12:52650631-52650819	ENSG00000170486,ENSG00000257495,ENSG00000186049,ENSG00000258120,ENSG00000172867,ENSG00000167768,ENSG00000189182,ENSG00000257700
chr12	52672411	52672561	12:52672411-52672561	ENSG00000186049,ENSG00000258120,ENSG00000167768,ENSG00000189182,ENSG00000257700,ENSG00000257402
chr12	52741471	52741661	12:52741471-52741661	ENSG00000189182,ENSG00000257700,ENSG00000257402,ENSG00000258036,ENSG00000257616,ENSG00000257343,ENSG00000257675,ENSG00000257125,ENSG00000258071,ENSG00000185069
chr12	52794491	52794661	12:52794491-52794661	ENSG00000170486,ENSG00000257495,ENSG00000186049,ENSG00000258120,ENSG00000189182,ENSG00000257700,ENSG00000257402,ENSG00000257616,ENSG00000257125,ENSG00000258071,ENSG00000185069,ENSG00000257404,ENSG00000186442,ENSG00000170477
chr12	52798111	52798281	12:52798111-52798281	ENSG00000257495,ENSG00000186049,ENSG00000258120,ENSG00000189182,ENSG00000257700,ENSG00000257402,ENSG00000257616,ENSG00000257125,ENSG00000258071,ENSG00000185069,ENSG00000257404,ENSG00000186442,ENSG00000170477
chr12	52799251	52799421	12:52799251-52799421	ENSG00000170486,ENSG00000257495,ENSG00000186049,ENSG00000258120,ENSG00000189182,ENSG00000257700,ENSG00000257402,ENSG00000257616,ENSG00000257125,ENSG00000258071,ENSG00000185069,ENSG00000257404,ENSG00000186442,ENSG00000170477
chr12	52827331	52827481	12:52827331-52827481	ENSG00000257402,ENSG00000258071,ENSG00000170477,ENSG00000185640,ENSG00000170423
chr12	52828291	52828441	12:52828291-52828441	ENSG00000189182,ENSG00000257700,ENSG00000257402,ENSG00000258071,ENSG00000170477,ENSG00000185640,ENSG00000257389,ENSG00000170423
chr12	52836093	52836268	12:52836093-52836268	ENSG00000170486,ENSG00000257495,ENSG00000186049,ENSG00000189182,ENSG00000257402,ENSG00000258071,ENSG00000185069,ENSG00000170477,ENSG00000185640,ENSG00000257389,ENSG00000170423
chr12	52837531	52837681	12:52837531-52837681	ENSG00000170486,ENSG00000257495,ENSG00000186049,ENSG00000258120,ENSG00000189182,ENSG00000257700,ENSG00000257402,ENSG00000257616,ENSG00000257125,ENSG00000258071,ENSG00000185069,ENSG00000257404,ENSG00000170477,ENSG00000185640,ENSG00000257389,ENSG00000170423
chr12	52871411	52871561	12:52871411-52871561	ENSG00000170484,ENSG00000170486,ENSG00000257495,ENSG00000186049,ENSG00000258120,ENSG00000189182,ENSG00000257700,ENSG00000257402
chr12	52874351	52874501	12:52874351-52874501	ENSG00000139648,ENSG00000170484,ENSG00000170486,ENSG00000257495,ENSG00000186049,ENSG00000258120,ENSG00000189182,ENSG00000257700,ENSG00000257402,ENSG00000258071
chr12	52876391	52876541	12:52876391-52876541	ENSG00000139648,ENSG00000170484,ENSG00000170486,ENSG00000257495,ENSG00000186049,ENSG00000258120,ENSG00000189182,ENSG00000257700,ENSG00000241146
chr12	52879991	52880161	12:52879991-52880161	ENSG00000170484,ENSG00000170486,ENSG00000257495,ENSG00000186049,ENSG00000257700,ENSG00000241146
chr12	52905111	52905261	12:52905111-52905261	ENSG00000170421
chr12	52907851	52908001	12:52907851-52908001	ENSG00000170421
chr12	52908266	52908421	12:52908266-52908421	ENSG00000170421
chr12	52925191	52925341	12:52925191-52925341	ENSG00000241146,ENSG00000170421
chr12	52927367	52927561	12:52927367-52927561	ENSG00000170421
chr12	52945608	52945758	12:52945608-52945758	ENSG00000170421,ENSG00000111057
chr12	52945971	52946123	12:52945971-52946123	ENSG00000170421,ENSG00000111057
chr12	52949851	52950001	12:52949851-52950001	ENSG00000170421,ENSG00000111057
chr12	52980971	52981121	12:52980971-52981121	ENSG00000241146
chr12	52993148	52993321	12:52993148-52993321	-
chr12	53006171	53006341	12:53006171-53006341	ENSG00000063046,ENSG00000257475,ENSG00000257337,ENSG00000238669
chr12	53006871	53007081	12:53006871-53007081	ENSG00000063046,ENSG00000257475
chr12	53046971	53047133	12:53046971-53047133	ENSG00000257337,ENSG00000111077,ENSG00000278108
chr12	53051231	53051401	12:53051231-53051401	ENSG00000257337,ENSG00000111077,ENSG00000278108
chr12	53052631	53052781	12:53052631-53052781	ENSG00000257337,ENSG00000111077,ENSG00000278108
chr12	53054411	53054561	12:53054411-53054561	ENSG00000257337,ENSG00000111077,ENSG00000278108
chr12	53066070	53066220	12:53066070-53066220	ENSG00000111077,ENSG00000278108,ENSG00000167778,ENSG00000167779,ENSG00000167780,ENSG00000258016
chr12	53079134	53079284	12:53079134-53079284	ENSG00000167778,ENSG00000167779,ENSG00000167780
chr12	53079331	53079521	12:53079331-53079521	ENSG00000278108,ENSG00000167778,ENSG00000167779,ENSG00000167780,ENSG00000258074,ENSG00000238669,ENSG00000258016
chr12	53099471	53099621	12:53099471-53099621	ENSG00000111077,ENSG00000278108,ENSG00000167778,ENSG00000167779,ENSG00000167780,ENSG00000258074,ENSG00000238669,ENSG00000258016
chr12	53123943	53124093	12:53123943-53124093	ENSG00000258074,ENSG00000238669,ENSG00000258016
chr12	53159485	53159637	12:53159485-53159637	ENSG00000258074,ENSG00000238669,ENSG00000258016,ENSG00000257790,ENSG00000139631,ENSG00000257808,ENSG00000139626
chr12	53180511	53180701	12:53180511-53180701	ENSG00000167780,ENSG00000258074,ENSG00000238669,ENSG00000258016,ENSG00000257790,ENSG00000139631,ENSG00000257808,ENSG00000139651,ENSG00000139626,ENSG00000172819,ENSG00000283536,ENSG00000182544,ENSG00000135476,ENSG00000123349,ENSG00000288663
chr12	53205871	53206035	12:53205871-53206035	ENSG00000238669,ENSG00000258016,ENSG00000139626,ENSG00000172819,ENSG00000283536,ENSG00000135476
chr12	53220991	53221161	12:53220991-53221161	ENSG00000139626,ENSG00000172819,ENSG00000283536,ENSG00000182544,ENSG00000135476
chr12	53251629	53251779	12:53251629-53251779	ENSG00000172819,ENSG00000283536,ENSG00000182544,ENSG00000135476
chr12	53268131	53268451	12:53268131-53268451	ENSG00000172819,ENSG00000283536,ENSG00000182544,ENSG00000135476
chr12	53287809	53287959	12:53287809-53287959	ENSG00000257808,ENSG00000283536,ENSG00000135476,ENSG00000123349,ENSG00000288663
chr12	53295431	53295581	12:53295431-53295581	ENSG00000283536,ENSG00000135476,ENSG00000123349,ENSG00000288663,ENSG00000257605,ENSG00000139637,ENSG00000094914
chr12	53299591	53299741	12:53299591-53299741	ENSG00000135476,ENSG00000123349,ENSG00000288663,ENSG00000257605,ENSG00000139637
chr12	53321271	53321421	12:53321271-53321421	ENSG00000123349,ENSG00000288663,ENSG00000257605,ENSG00000139637,ENSG00000094914,ENSG00000170374
chr12	53321551	53321701	12:53321551-53321701	ENSG00000123349,ENSG00000288663,ENSG00000257605,ENSG00000139637,ENSG00000094914,ENSG00000170374
chr12	53324811	53324961	12:53324811-53324961	ENSG00000123349,ENSG00000288663,ENSG00000257605,ENSG00000139637,ENSG00000094914,ENSG00000170374
chr12	53352700	53352861	12:53352700-53352861	ENSG00000170374,ENSG00000135409,ENSG00000257550
chr12	53371271	53371421	12:53371271-53371421	ENSG00000170374,ENSG00000185591
chr12	53372731	53372881	12:53372731-53372881	ENSG00000185591
chr12	53379751	53380051	12:53379751-53380051	ENSG00000258074,ENSG00000238669,ENSG00000258016,ENSG00000123349,ENSG00000288663,ENSG00000139637,ENSG00000094914,ENSG00000170374,ENSG00000185591,ENSG00000197111,ENSG00000282977,ENSG00000273658,ENSG00000270175,ENSG00000139546,ENSG00000257550,ENSG00000285692
chr12	53380565	53380715	12:53380565-53380715	ENSG00000185591
chr12	53382071	53382221	12:53382071-53382221	ENSG00000170374,ENSG00000185591
chr12	53418369	53418521	12:53418369-53418521	ENSG00000135409
chr12	53421611	53421761	12:53421611-53421761	ENSG00000170374,ENSG00000135409
chr12	53428371	53428541	12:53428371-53428541	ENSG00000238669,ENSG00000258016,ENSG00000094914,ENSG00000170374,ENSG00000135409,ENSG00000205352,ENSG00000257379,ENSG00000282977,ENSG00000273658,ENSG00000257550
chr12	53441551	53441701	12:53441551-53441701	ENSG00000094914,ENSG00000170374,ENSG00000205352,ENSG00000257379,ENSG00000197111,ENSG00000282977,ENSG00000273658,ENSG00000270175,ENSG00000139546,ENSG00000257550,ENSG00000285692
chr12	53451871	53452041	12:53451871-53452041	ENSG00000205352,ENSG00000257379,ENSG00000197111,ENSG00000282977,ENSG00000273658,ENSG00000139625,ENSG00000270175,ENSG00000139546,ENSG00000257550
chr12	53452531	53452705	12:53452531-53452705	ENSG00000197111,ENSG00000282977,ENSG00000273658
chr12	53493051	53493221	12:53493051-53493221	ENSG00000282977,ENSG00000273658,ENSG00000139625,ENSG00000270175,ENSG00000139546,ENSG00000257550
chr12	53500831	53500981	12:53500831-53500981	ENSG00000197111,ENSG00000282977,ENSG00000273658,ENSG00000139625,ENSG00000270175,ENSG00000139546,ENSG00000139574,ENSG00000257550,ENSG00000285692
chr12	53543571	53543741	12:53543571-53543741	ENSG00000170653,ENSG00000285692,ENSG00000135390
chr12	53561711	53561861	12:53561711-53561861	ENSG00000257550,ENSG00000285692,ENSG00000275488,ENSG00000135390
chr12	53586828	53587128	12:53586828-53587128	ENSG00000275488
chr12	53597171	53597321	12:53597171-53597321	-
chr12	53623611	53623761	12:53623611-53623761	ENSG00000267281,ENSG00000170653
chr12	53625971	53626141	12:53625971-53626141	ENSG00000267281,ENSG00000170653,ENSG00000285692,ENSG00000275488,ENSG00000135390,ENSG00000213470
chr12	53626331	53626501	12:53626331-53626501	ENSG00000267281,ENSG00000170653,ENSG00000213470
chr12	53659031	53659181	12:53659031-53659181	ENSG00000285692,ENSG00000135390
chr12	53676071	53676221	12:53676071-53676221	ENSG00000267281,ENSG00000170653,ENSG00000285692,ENSG00000275488,ENSG00000135390
chr12	53695911	53696062	12:53695911-53696062	ENSG00000286069
chr12	53696371	53696521	12:53696371-53696521	ENSG00000285692,ENSG00000135390,ENSG00000012822,ENSG00000286069,ENSG00000260492,ENSG00000260030
chr12	53701908	53702058	12:53701908-53702058	ENSG00000286069
chr12	53727551	53727701	12:53727551-53727701	ENSG00000012822,ENSG00000286069,ENSG00000260492,ENSG00000260030
chr12	53746691	53746841	12:53746691-53746841	ENSG00000012822,ENSG00000286069,ENSG00000260492,ENSG00000260030
chr12	53767811	53767981	12:53767811-53767981	ENSG00000260492
chr12	53770391	53770561	12:53770391-53770561	ENSG00000260492,ENSG00000260030,ENSG00000253053,ENSG00000123407,ENSG00000228630,ENSG00000275589,ENSG00000277994,ENSG00000274817,ENSG00000277129,ENSG00000123388
chr12	53798706	53798861	12:53798706-53798861	ENSG00000253053
chr12	53805911	53806081	12:53805911-53806081	ENSG00000253053,ENSG00000275589
chr12	53806811	53807021	12:53806811-53807021	ENSG00000253053
chr12	53845071	53845221	12:53845071-53845221	ENSG00000253053
chr12	53845551	53845741	12:53845551-53845741	ENSG00000253053
chr12	53868551	53868721	12:53868551-53868721	ENSG00000253053,ENSG00000275589
chr12	53938551	53938741	12:53938551-53938741	ENSG00000249641,ENSG00000123364,ENSG00000123407,ENSG00000228630,ENSG00000275589,ENSG00000277994,ENSG00000274817,ENSG00000277129,ENSG00000123388
chr12	53984971	53985141	12:53984971-53985141	ENSG00000123407,ENSG00000228630,ENSG00000275589,ENSG00000277994,ENSG00000274817,ENSG00000277129,ENSG00000123388,ENSG00000251151,ENSG00000180818,ENSG00000273049,ENSG00000197757,ENSG00000207924,ENSG00000250133,ENSG00000180806,ENSG00000250451,ENSG00000037965,ENSG00000248265,ENSG00000202146
chr12	53991188	53991338	12:53991188-53991338	ENSG00000123407,ENSG00000228630,ENSG00000275589,ENSG00000277994,ENSG00000274817,ENSG00000277129,ENSG00000123388,ENSG00000251151,ENSG00000180818,ENSG00000273049,ENSG00000197757,ENSG00000207924,ENSG00000250133,ENSG00000180806,ENSG00000250451
chr12	54016731	54016881	12:54016731-54016881	ENSG00000123407,ENSG00000228630,ENSG00000275589,ENSG00000277994,ENSG00000274817,ENSG00000277129,ENSG00000123388,ENSG00000197757,ENSG00000250133,ENSG00000180806,ENSG00000250451,ENSG00000037965,ENSG00000198353,ENSG00000273046,ENSG00000260597,ENSG00000172789,ENSG00000207571,ENSG00000248265,ENSG00000250432,ENSG00000202146
chr12	54017971	54018161	12:54017971-54018161	ENSG00000123407,ENSG00000228630,ENSG00000275589,ENSG00000277994,ENSG00000274817,ENSG00000277129,ENSG00000123388,ENSG00000197757,ENSG00000250133,ENSG00000180806,ENSG00000250451,ENSG00000037965,ENSG00000198353,ENSG00000273046,ENSG00000260597,ENSG00000172789,ENSG00000207571,ENSG00000248265,ENSG00000250432,ENSG00000202146
chr12	54036955	54037105	12:54036955-54037105	ENSG00000228630,ENSG00000275589,ENSG00000277994,ENSG00000274817,ENSG00000277129,ENSG00000037965,ENSG00000198353,ENSG00000172789,ENSG00000207571,ENSG00000248265,ENSG00000250432,ENSG00000202146
chr12	54081246	54081412	12:54081246-54081412	ENSG00000248265,ENSG00000250654,ENSG00000249388,ENSG00000202146
chr12	54116191	54116341	12:54116191-54116341	ENSG00000248265,ENSG00000250432,ENSG00000202146,ENSG00000250742
chr12	54135691	54135861	12:54135691-54135861	ENSG00000248265,ENSG00000250432,ENSG00000202146,ENSG00000250742,ENSG00000260470,ENSG00000257534,ENSG00000248576
chr12	54141971	54142141	12:54141971-54142141	ENSG00000248265,ENSG00000250432,ENSG00000202146,ENSG00000250742,ENSG00000260470
chr12	54142211	54142381	12:54142211-54142381	ENSG00000248265,ENSG00000250432,ENSG00000202146,ENSG00000250742,ENSG00000260470
chr12	54159251	54159401	12:54159251-54159401	ENSG00000248265,ENSG00000250432,ENSG00000202146,ENSG00000260470,ENSG00000257534,ENSG00000248576
chr12	54188991	54189141	12:54188991-54189141	ENSG00000228630,ENSG00000275589,ENSG00000277994,ENSG00000274817,ENSG00000277129,ENSG00000123388,ENSG00000250133,ENSG00000250451,ENSG00000037965,ENSG00000172789,ENSG00000207571,ENSG00000248265,ENSG00000250654,ENSG00000249388,ENSG00000250432,ENSG00000202146,ENSG00000123415,ENSG00000250742,ENSG00000257534,ENSG00000248576
chr12	54191651	54191821	12:54191651-54191821	ENSG00000250451,ENSG00000037965,ENSG00000172789,ENSG00000207571,ENSG00000123415
chr12	54201391	54201541	12:54201391-54201541	ENSG00000250451,ENSG00000037965
chr12	54214766	54214921	12:54214766-54214921	ENSG00000228630,ENSG00000275589,ENSG00000277994,ENSG00000274817,ENSG00000277129,ENSG00000123388,ENSG00000250451,ENSG00000037965,ENSG00000248265
chr12	54217091	54217261	12:54217091-54217261	-
chr12	54220191	54220341	12:54220191-54220341	-
chr12	54222711	54222881	12:54222711-54222881	-
chr12	54229691	54229861	12:54229691-54229861	ENSG00000123407,ENSG00000228630,ENSG00000275589,ENSG00000277994,ENSG00000274817,ENSG00000277129,ENSG00000248265,ENSG00000202146,ENSG00000283803,ENSG00000199122,ENSG00000264028
chr12	54259231	54259381	12:54259231-54259381	ENSG00000094916,ENSG00000241785,ENSG00000257596
chr12	54259571	54259741	12:54259571-54259741	ENSG00000094916,ENSG00000241785,ENSG00000257596
chr12	54262476	54262641	12:54262476-54262641	ENSG00000094916,ENSG00000241785,ENSG00000257596
chr12	54279691	54279841	12:54279691-54279841	ENSG00000094916,ENSG00000241785,ENSG00000257596,ENSG00000258344,ENSG00000135486,ENSG00000111481,ENSG00000199122,ENSG00000264028
chr12	54280151	54280301	12:54280151-54280301	ENSG00000094916,ENSG00000258344,ENSG00000135486
chr12	54280531	54280681	12:54280531-54280681	ENSG00000094916,ENSG00000258344,ENSG00000135486,ENSG00000123405,ENSG00000111481
chr12	54300911	54301121	12:54300911-54301121	ENSG00000123405,ENSG00000111481
chr12	54304264	54304414	12:54304264-54304414	ENSG00000123405,ENSG00000111481
chr12	54307191	54307361	12:54307191-54307361	ENSG00000123405,ENSG00000111481
chr12	54324911	54325081	12:54324911-54325081	ENSG00000094916,ENSG00000135486,ENSG00000123405,ENSG00000111481,ENSG00000207381,ENSG00000199122,ENSG00000264028
chr12	54352311	54352461	12:54352311-54352461	ENSG00000199122,ENSG00000264028,ENSG00000258137,ENSG00000258086
chr12	54359211	54359361	12:54359211-54359361	ENSG00000135486,ENSG00000123405,ENSG00000111481,ENSG00000199122,ENSG00000264028,ENSG00000258137,ENSG00000258086,ENSG00000139572,ENSG00000161642
chr12	54359591	54359741	12:54359591-54359741	ENSG00000111481,ENSG00000199122,ENSG00000264028,ENSG00000258137,ENSG00000258086,ENSG00000139572
chr12	54360708	54360873	12:54360708-54360873	ENSG00000199122,ENSG00000264028,ENSG00000139572
chr12	54360931	54361121	12:54360931-54361121	ENSG00000199122,ENSG00000264028,ENSG00000139572
chr12	54368751	54368921	12:54368751-54368921	ENSG00000199122,ENSG00000264028,ENSG00000139572
chr12	54370371	54370521	12:54370371-54370521	ENSG00000161642
chr12	54379710	54379861	12:54379710-54379861	ENSG00000161642
chr12	54383211	54383381	12:54383211-54383381	ENSG00000161642
chr12	54399398	54399548	12:54399398-54399548	ENSG00000161642,ENSG00000161638
chr12	54411471	54411621	12:54411471-54411621	ENSG00000258137,ENSG00000161642,ENSG00000161638,ENSG00000257477,ENSG00000170627,ENSG00000123338
chr12	54419189	54419339	12:54419189-54419339	ENSG00000258137,ENSG00000161638,ENSG00000257477
chr12	54423271	54423421	12:54423271-54423421	ENSG00000258137,ENSG00000161638,ENSG00000257477
chr12	54432331	54432601	12:54432331-54432601	ENSG00000161638,ENSG00000257477
chr12	54439691	54439861	12:54439691-54439861	ENSG00000161638,ENSG00000257477
chr12	54475631	54475801	12:54475631-54475801	ENSG00000170627,ENSG00000123338
chr12	54527202	54527352	12:54527202-54527352	ENSG00000123338,ENSG00000257824
chr12	54550291	54550472	12:54550291-54550472	ENSG00000123338,ENSG00000257824,ENSG00000123360
chr12	54560471	54560621	12:54560471-54560621	ENSG00000123338,ENSG00000257824,ENSG00000123360,ENSG00000135413,ENSG00000161634
chr12	54592411	54592581	12:54592411-54592581	ENSG00000123338,ENSG00000257824,ENSG00000123360,ENSG00000135447,ENSG00000257780,ENSG00000135413,ENSG00000161634,ENSG00000257634,ENSG00000270858,ENSG00000205331,ENSG00000230307,ENSG00000205330,ENSG00000205329,ENSG00000233606,ENSG00000205328,ENSG00000179899,ENSG00000205327
chr12	54593211	54593381	12:54593211-54593381	ENSG00000257824,ENSG00000135447,ENSG00000257780,ENSG00000135413,ENSG00000161634,ENSG00000257634
chr12	54593831	54594021	12:54593831-54594021	ENSG00000257824,ENSG00000135447,ENSG00000257780,ENSG00000135413,ENSG00000161634,ENSG00000257634
chr12	54603311	54603461	12:54603311-54603461	ENSG00000257780,ENSG00000135413,ENSG00000161634,ENSG00000257634
chr12	54700447	54700601	12:54700447-54700601	ENSG00000135413,ENSG00000161634,ENSG00000257634,ENSG00000270858
chr12	54702311	54702461	12:54702311-54702461	ENSG00000135413,ENSG00000161634,ENSG00000257634,ENSG00000270858
chr12	54749312	54749477	12:54749312-54749477	ENSG00000270858
chr12	54854031	54854181	12:54854031-54854181	ENSG00000270858,ENSG00000172551,ENSG00000179899
chr12	54892237	54892387	12:54892237-54892387	ENSG00000270858
chr12	54935411	54935561	12:54935411-54935561	ENSG00000135413,ENSG00000161634,ENSG00000257634,ENSG00000270858,ENSG00000172551,ENSG00000135426,ENSG00000257870,ENSG00000196534,ENSG00000257350,ENSG00000170605,ENSG00000224622,ENSG00000197706,ENSG00000213451,ENSG00000205331,ENSG00000188324,ENSG00000230307,ENSG00000205330,ENSG00000205329,ENSG00000257757,ENSG00000187857,ENSG00000203408,ENSG00000233606,ENSG00000257414,ENSG00000205328,ENSG00000179899,ENSG00000185821,ENSG00000258763,ENSG00000179695,ENSG00000184954,ENSG00000205327,ENSG00000234670,ENSG00000179626,ENSG00000179615
chr12	54958151	54958301	12:54958151-54958301	ENSG00000270858,ENSG00000172551,ENSG00000135426
chr12	54977271	54977421	12:54977271-54977421	ENSG00000270858,ENSG00000135426,ENSG00000257870,ENSG00000196534,ENSG00000257350,ENSG00000170605,ENSG00000205329,ENSG00000179899
chr12	54993331	54993528	12:54993331-54993528	ENSG00000135426,ENSG00000257870,ENSG00000196534,ENSG00000170605
chr12	55019871	55020061	12:55019871-55020061	ENSG00000270858,ENSG00000257870,ENSG00000123307,ENSG00000196534,ENSG00000257350,ENSG00000170605,ENSG00000205331,ENSG00000188324,ENSG00000230307,ENSG00000205329,ENSG00000203408,ENSG00000179899,ENSG00000234670
chr12	55068551	55068708	12:55068551-55068708	ENSG00000257870,ENSG00000196534,ENSG00000257350,ENSG00000170605
chr12	55073171	55073321	12:55073171-55073321	ENSG00000270858,ENSG00000257870,ENSG00000196534,ENSG00000257350,ENSG00000170605,ENSG00000230307,ENSG00000205329,ENSG00000203408,ENSG00000185821,ENSG00000205327
chr12	55143371	55143521	12:55143371-55143521	ENSG00000196534,ENSG00000257350,ENSG00000170605,ENSG00000224622,ENSG00000197706,ENSG00000213451,ENSG00000205331,ENSG00000188324,ENSG00000230307,ENSG00000205330,ENSG00000205329,ENSG00000257757,ENSG00000187857,ENSG00000203408,ENSG00000233606,ENSG00000257414,ENSG00000205328,ENSG00000179899,ENSG00000185821,ENSG00000179695,ENSG00000205327,ENSG00000234670,ENSG00000179615
chr12	55170374	55170524	12:55170374-55170524	ENSG00000224622,ENSG00000197706,ENSG00000205329
chr12	55189091	55189241	12:55189091-55189241	ENSG00000196534,ENSG00000257350,ENSG00000170605,ENSG00000224622,ENSG00000227423,ENSG00000197706,ENSG00000213451,ENSG00000205331,ENSG00000188324,ENSG00000230307,ENSG00000205330,ENSG00000205329,ENSG00000257757,ENSG00000187857,ENSG00000203408,ENSG00000233606,ENSG00000257414,ENSG00000205328,ENSG00000179899,ENSG00000185821,ENSG00000258763,ENSG00000179695,ENSG00000184954,ENSG00000205327,ENSG00000234670,ENSG00000179626,ENSG00000179615
chr12	55221505	55221655	12:55221505-55221655	ENSG00000179919,ENSG00000197706,ENSG00000213451,ENSG00000205331,ENSG00000188324,ENSG00000230307,ENSG00000205330,ENSG00000205329,ENSG00000257757,ENSG00000233606,ENSG00000205328
chr12	55619791	55619941	12:55619791-55619941	ENSG00000196534,ENSG00000257350,ENSG00000170605,ENSG00000224622,ENSG00000227423,ENSG00000197706,ENSG00000213451,ENSG00000205331,ENSG00000188324,ENSG00000230307,ENSG00000205330,ENSG00000205329,ENSG00000257757,ENSG00000187857,ENSG00000203408,ENSG00000233606,ENSG00000257414,ENSG00000205328,ENSG00000179899,ENSG00000185821,ENSG00000258763,ENSG00000179695,ENSG00000184954,ENSG00000205327,ENSG00000234670,ENSG00000179626,ENSG00000179615,ENSG00000272937,ENSG00000175398,ENSG00000258921,ENSG00000258907,ENSG00000270458
chr12	55624167	55624317	12:55624167-55624317	ENSG00000258763,ENSG00000234670,ENSG00000179615,ENSG00000175398
chr12	55646266	55646416	12:55646266-55646416	ENSG00000175398,ENSG00000258921,ENSG00000272837,ENSG00000258907,ENSG00000270458
chr12	55650551	55650701	12:55650551-55650701	ENSG00000175398,ENSG00000258921,ENSG00000272837,ENSG00000258907,ENSG00000270458
chr12	55681191	55681341	12:55681191-55681341	ENSG00000270458,ENSG00000170439,ENSG00000135424
chr12	55681511	55681661	12:55681511-55681661	ENSG00000175398,ENSG00000258921,ENSG00000258907,ENSG00000270458,ENSG00000170439,ENSG00000135424
chr12	55717628	55717804	12:55717628-55717804	ENSG00000270458,ENSG00000135424,ENSG00000258311,ENSG00000135441,ENSG00000135437,ENSG00000135404,ENSG00000258056
chr12	55721151	55721333	12:55721151-55721333	ENSG00000270458,ENSG00000135424,ENSG00000258311,ENSG00000135441,ENSG00000135437,ENSG00000135404,ENSG00000258056,ENSG00000258045,ENSG00000257384
chr12	55729671	55729821	12:55729671-55729821	ENSG00000270458,ENSG00000135424,ENSG00000258311,ENSG00000135441,ENSG00000135437,ENSG00000135404,ENSG00000258056,ENSG00000258045,ENSG00000257384,ENSG00000257509
chr12	55738443	55738593	12:55738443-55738593	ENSG00000258921,ENSG00000258907,ENSG00000270458,ENSG00000135404,ENSG00000258056,ENSG00000258045,ENSG00000257384,ENSG00000135414,ENSG00000257509
chr12	55743514	55743664	12:55743514-55743664	ENSG00000135414,ENSG00000257509
chr12	55797211	55797361	12:55797211-55797361	ENSG00000257509
chr12	55817811	55817981	12:55817811-55817981	ENSG00000135414,ENSG00000205323,ENSG00000257390,ENSG00000257509,ENSG00000123353,ENSG00000135392,ENSG00000182796,ENSG00000257966,ENSG00000257569,ENSG00000170473,ENSG00000065357,ENSG00000273973
chr12	55829591	55829761	12:55829591-55829761	ENSG00000205323,ENSG00000257390,ENSG00000257509,ENSG00000123353,ENSG00000135392,ENSG00000182796,ENSG00000123342,ENSG00000257966,ENSG00000257569,ENSG00000170473,ENSG00000065357,ENSG00000273973
chr12	55847991	55848161	12:55847991-55848161	ENSG00000257509,ENSG00000135392,ENSG00000182796,ENSG00000123342,ENSG00000257966,ENSG00000257569
chr12	55881158	55881308	12:55881158-55881308	ENSG00000257966,ENSG00000257569
chr12	55927071	55927241	12:55927071-55927241	ENSG00000257569,ENSG00000170473,ENSG00000065357,ENSG00000273973
chr12	55933293	55933593	12:55933293-55933593	ENSG00000170473,ENSG00000065357,ENSG00000273973
chr12	55940322	55940487	12:55940322-55940487	ENSG00000170473,ENSG00000065357
chr12	55956171	55956321	12:55956171-55956321	ENSG00000257569,ENSG00000065357,ENSG00000185664
chr12	55966671	55966861	12:55966671-55966861	ENSG00000185664,ENSG00000123374,ENSG00000258554,ENSG00000111540
chr12	55972191	55972341	12:55972191-55972341	ENSG00000185664,ENSG00000123374,ENSG00000258554,ENSG00000111540
chr12	55973102	55973252	12:55973102-55973252	-
chr12	55973611	55973781	12:55973611-55973781	ENSG00000257509,ENSG00000257966,ENSG00000257569,ENSG00000170473,ENSG00000065357,ENSG00000273973,ENSG00000185664,ENSG00000123374,ENSG00000258554,ENSG00000111540,ENSG00000237493
chr12	55973851	55974001	12:55973851-55974001	ENSG00000257509,ENSG00000257966,ENSG00000257569,ENSG00000170473,ENSG00000065357,ENSG00000273973,ENSG00000185664,ENSG00000123374,ENSG00000258554,ENSG00000111540,ENSG00000237493,ENSG00000139531
chr12	55974398	55974548	12:55974398-55974548	ENSG00000185664,ENSG00000123374,ENSG00000258554,ENSG00000111540
chr12	55982651	55982821	12:55982651-55982821	ENSG00000111540,ENSG00000237493
chr12	55996251	55996401	12:55996251-55996401	ENSG00000139531
chr12	55997131	55997281	12:55997131-55997281	ENSG00000257569,ENSG00000111540,ENSG00000237493,ENSG00000139531,ENSG00000123411,ENSG00000273890,ENSG00000257449,ENSG00000197728
chr12	56001591	56001741	12:56001591-56001741	ENSG00000139531,ENSG00000123411
chr12	56007311	56007461	12:56007311-56007461	ENSG00000139531,ENSG00000123411,ENSG00000273890
chr12	56014351	56014501	12:56014351-56014501	ENSG00000123411,ENSG00000273890
chr12	56021311	56021546	12:56021311-56021546	ENSG00000123411,ENSG00000273890
chr12	56029811	56029961	12:56029811-56029961	ENSG00000123411
chr12	56041731	56041901	12:56041731-56041901	ENSG00000257509,ENSG00000257569,ENSG00000170473,ENSG00000273973,ENSG00000139531,ENSG00000123411,ENSG00000273890,ENSG00000257449,ENSG00000197728,ENSG00000257411,ENSG00000170515
chr12	56042071	56042221	12:56042071-56042221	ENSG00000257449,ENSG00000197728
chr12	56047211	56047381	12:56047211-56047381	ENSG00000257449,ENSG00000197728
chr12	56054839	56055021	12:56054839-56055021	-
chr12	56062091	56062261	12:56062091-56062261	-
chr12	56072796	56072946	12:56072796-56072946	-
chr12	56079011	56079181	12:56079011-56079181	ENSG00000065361
chr12	56080011	56080161	12:56080011-56080161	ENSG00000065361
chr12	56104331	56104501	12:56104331-56104501	ENSG00000065361,ENSG00000257411,ENSG00000170515,ENSG00000257553,ENSG00000229117,ENSG00000135482,ENSG00000258345
chr12	56116232	56116382	12:56116232-56116382	ENSG00000257553,ENSG00000229117,ENSG00000135482,ENSG00000258345
chr12	56116491	56116661	12:56116491-56116661	ENSG00000170515,ENSG00000257553,ENSG00000229117,ENSG00000139641,ENSG00000135482,ENSG00000258345
chr12	56118091	56118261	12:56118091-56118261	ENSG00000257411,ENSG00000170515,ENSG00000257553,ENSG00000229117,ENSG00000139641,ENSG00000135482,ENSG00000258345,ENSG00000258317,ENSG00000139613,ENSG00000258199,ENSG00000181852,ENSG00000139579
chr12	56119511	56119661	12:56119511-56119661	ENSG00000170515,ENSG00000257553,ENSG00000229117,ENSG00000139641,ENSG00000135482,ENSG00000258345,ENSG00000258317,ENSG00000139613
chr12	56120273	56120423	12:56120273-56120423	ENSG00000229117,ENSG00000139641,ENSG00000135482,ENSG00000258345,ENSG00000258317
chr12	56126231	56126401	12:56126231-56126401	ENSG00000229117,ENSG00000139641,ENSG00000135482,ENSG00000258345,ENSG00000258317,ENSG00000257809,ENSG00000196465,ENSG00000092841,ENSG00000139613
chr12	56128031	56128181	12:56128031-56128181	ENSG00000229117,ENSG00000139641,ENSG00000135482,ENSG00000258345,ENSG00000258317,ENSG00000257809,ENSG00000196465,ENSG00000092841,ENSG00000139613,ENSG00000258199,ENSG00000181852,ENSG00000139579,ENSG00000139540
chr12	56152391	56152541	12:56152391-56152541	ENSG00000139641,ENSG00000257809,ENSG00000196465,ENSG00000092841
chr12	56156871	56157024	12:56156871-56157024	ENSG00000257809,ENSG00000196465,ENSG00000092841
chr12	56157891	56158041	12:56157891-56158041	ENSG00000257809,ENSG00000196465,ENSG00000092841
chr12	56158231	56158381	12:56158231-56158381	ENSG00000139641,ENSG00000258317,ENSG00000257809,ENSG00000196465,ENSG00000092841,ENSG00000139613
chr12	56159191	56159361	12:56159191-56159361	ENSG00000257809,ENSG00000196465,ENSG00000092841
chr12	56185831	56185981	12:56185831-56185981	ENSG00000139613,ENSG00000258199
chr12	56189631	56189781	12:56189631-56189781	ENSG00000139613,ENSG00000258199
chr12	56190271	56190421	12:56190271-56190421	ENSG00000139613,ENSG00000258199
chr12	56193071	56193221	12:56193071-56193221	ENSG00000139613,ENSG00000258199,ENSG00000181852,ENSG00000139579,ENSG00000139540
chr12	56196931	56197081	12:56196931-56197081	ENSG00000258199
chr12	56197111	56197261	12:56197111-56197261	ENSG00000258199
chr12	56221891	56222061	12:56221891-56222061	ENSG00000258199,ENSG00000181852,ENSG00000139579,ENSG00000139540,ENSG00000139645
chr12	56224171	56224321	12:56224171-56224321	ENSG00000258199,ENSG00000181852,ENSG00000139579,ENSG00000139540,ENSG00000139645
chr12	56256704	56256854	12:56256704-56256854	ENSG00000139645
chr12	56257471	56257621	12:56257471-56257621	ENSG00000139540,ENSG00000139645
chr12	56258364	56258514	12:56258364-56258514	ENSG00000139645
chr12	56258631	56258781	12:56258631-56258781	ENSG00000139540,ENSG00000139645
chr12	56261931	56262081	12:56261931-56262081	ENSG00000139540,ENSG00000139645,ENSG00000135469,ENSG00000258260
chr12	56266811	56266961	12:56266811-56266961	ENSG00000139540,ENSG00000139645,ENSG00000135469,ENSG00000258260,ENSG00000062485
chr12	56291559	56291709	12:56291559-56291709	ENSG00000062485
chr12	56299991	56300141	12:56299991-56300141	ENSG00000062485,ENSG00000257303,ENSG00000257740
chr12	56300391	56300541	12:56300391-56300541	ENSG00000139540,ENSG00000135469,ENSG00000062485,ENSG00000144785,ENSG00000257303,ENSG00000257740,ENSG00000257727
chr12	56302464	56302614	12:56302464-56302614	ENSG00000062485,ENSG00000257303,ENSG00000257740
chr12	56316111	56316301	12:56316111-56316301	ENSG00000062485,ENSG00000144785,ENSG00000257303,ENSG00000257740,ENSG00000257727,ENSG00000135473,ENSG00000110944,ENSG00000252206,ENSG00000276272,ENSG00000274569
chr12	56333971	56334121	12:56333971-56334121	ENSG00000062485,ENSG00000144785,ENSG00000257303,ENSG00000257740,ENSG00000257727,ENSG00000135473,ENSG00000110944,ENSG00000252206,ENSG00000276272,ENSG00000274569
chr12	56338711	56338861	12:56338711-56338861	ENSG00000135473,ENSG00000110944,ENSG00000252206,ENSG00000276272,ENSG00000274569
chr12	56358991	56359141	12:56358991-56359141	ENSG00000170581,ENSG00000252206,ENSG00000175336,ENSG00000276272,ENSG00000274569
chr12	56360331	56360481	12:56360331-56360481	ENSG00000144785,ENSG00000257727,ENSG00000135473,ENSG00000110944,ENSG00000170581,ENSG00000252206,ENSG00000175336,ENSG00000274823,ENSG00000259099,ENSG00000276272,ENSG00000274569,ENSG00000111602,ENSG00000135517,ENSG00000176422
chr12	56374771	56374961	12:56374771-56374961	ENSG00000274823,ENSG00000259099,ENSG00000276272,ENSG00000274569
chr12	56377391	56377541	12:56377391-56377541	ENSG00000274823,ENSG00000259099,ENSG00000276272,ENSG00000274569
chr12	56386027	56386177	12:56386027-56386177	ENSG00000274823,ENSG00000259099,ENSG00000276272,ENSG00000274569
chr12	56449091	56449261	12:56449091-56449261	ENSG00000276272,ENSG00000274569,ENSG00000111602,ENSG00000135517
chr12	56449351	56449501	12:56449351-56449501	ENSG00000276272,ENSG00000274569,ENSG00000111602,ENSG00000135517
chr12	56461271	56461441	12:56461271-56461441	ENSG00000276272,ENSG00000274569,ENSG00000111602,ENSG00000135517,ENSG00000176422
chr12	56461591	56461761	12:56461591-56461761	ENSG00000276272,ENSG00000274569,ENSG00000135517,ENSG00000176422
chr12	56464391	56464561	12:56464391-56464561	ENSG00000276272,ENSG00000274569,ENSG00000135517,ENSG00000176422
chr12	56468431	56468621	12:56468431-56468621	ENSG00000135517,ENSG00000176422,ENSG00000135423
chr12	56488111	56488261	12:56488111-56488261	ENSG00000285528,ENSG00000135423
chr12	56488371	56488541	12:56488371-56488541	ENSG00000285528,ENSG00000135423
chr12	56513840	56513990	12:56513840-56513990	ENSG00000257576
chr12	56518006	56518156	12:56518006-56518156	ENSG00000257576,ENSG00000076067
chr12	56518651	56518861	12:56518651-56518861	ENSG00000257576,ENSG00000076067
chr12	56521731	56521881	12:56521731-56521881	ENSG00000257576,ENSG00000076067
chr12	56526751	56526901	12:56526751-56526901	ENSG00000257576,ENSG00000076067
chr12	56565631	56565821	12:56565631-56565821	ENSG00000076067
chr12	56570247	56570437	12:56570247-56570437	ENSG00000257576,ENSG00000076067
chr12	56573491	56573641	12:56573491-56573641	ENSG00000257576,ENSG00000076067,ENSG00000201579
chr12	56581920	56582101	12:56581920-56582101	ENSG00000201579
chr12	56594151	56594321	12:56594151-56594321	ENSG00000257576,ENSG00000201579,ENSG00000076108
chr12	56635055	56635221	12:56635055-56635221	ENSG00000076108,ENSG00000110955,ENSG00000207031,ENSG00000241217
chr12	56636322	56636475	12:56636322-56636475	ENSG00000076108,ENSG00000110955,ENSG00000207031,ENSG00000241217
chr12	56636951	56637101	12:56636951-56637101	ENSG00000076108,ENSG00000110955,ENSG00000207031,ENSG00000110958,ENSG00000241217,ENSG00000285625
chr12	56646031	56646201	12:56646031-56646201	ENSG00000076108,ENSG00000110955,ENSG00000207031,ENSG00000110958,ENSG00000241217,ENSG00000196531,ENSG00000285625,ENSG00000198056,ENSG00000025423
chr12	56661701	56661851	12:56661701-56661851	ENSG00000241217
chr12	56688391	56688561	12:56688391-56688561	ENSG00000110958,ENSG00000241217,ENSG00000196531,ENSG00000285625,ENSG00000198056,ENSG00000025423
chr12	56723971	56724121	12:56723971-56724121	ENSG00000196531,ENSG00000285625
chr12	56725351	56725521	12:56725351-56725521	ENSG00000110958,ENSG00000241217,ENSG00000196531,ENSG00000285625,ENSG00000198056,ENSG00000025423
chr12	56752311	56752486	12:56752311-56752486	ENSG00000285625,ENSG00000198056,ENSG00000025423
chr12	56837151	56837301	12:56837151-56837301	ENSG00000258679,ENSG00000273536,ENSG00000258816,ENSG00000212383,ENSG00000170426,ENSG00000139547
chr12	56841079	56841241	12:56841079-56841241	ENSG00000258679,ENSG00000273536,ENSG00000258816,ENSG00000212383,ENSG00000139547
chr12	56878060	56878210	12:56878060-56878210	ENSG00000258679,ENSG00000258816,ENSG00000212383
chr12	56941351	56941501	12:56941351-56941501	ENSG00000170426,ENSG00000278400,ENSG00000139547
chr12	56941671	56941821	12:56941671-56941821	ENSG00000258816,ENSG00000212383,ENSG00000170426,ENSG00000278400,ENSG00000139547
chr12	56985832	56985982	12:56985832-56985982	ENSG00000285625,ENSG00000198056,ENSG00000025423,ENSG00000258816,ENSG00000212383,ENSG00000170426,ENSG00000139547,ENSG00000278399,ENSG00000287715,ENSG00000166856,ENSG00000166860,ENSG00000166863,ENSG00000166866
chr12	57001553	57001703	12:57001553-57001703	ENSG00000166856,ENSG00000166860,ENSG00000166863,ENSG00000166866
chr12	57008217	57008401	12:57008217-57008401	ENSG00000166856,ENSG00000166860,ENSG00000166863,ENSG00000166866
chr12	57069581	57069742	12:57069581-57069742	ENSG00000166863,ENSG00000166866,ENSG00000166888
chr12	57078892	57079062	12:57078892-57079062	ENSG00000285625,ENSG00000198056,ENSG00000025423,ENSG00000258816,ENSG00000170426,ENSG00000139547,ENSG00000166860,ENSG00000166863,ENSG00000166866,ENSG00000166881,ENSG00000166886,ENSG00000166888,ENSG00000123384,ENSG00000259125,ENSG00000221365,ENSG00000185482
chr12	57086574	57086724	12:57086574-57086724	ENSG00000166881,ENSG00000166886,ENSG00000166888
chr12	57087912	57088062	12:57087912-57088062	ENSG00000166866,ENSG00000166881,ENSG00000166886,ENSG00000166888,ENSG00000259125
chr12	57088552	57088722	12:57088552-57088722	ENSG00000166866,ENSG00000166881,ENSG00000166886,ENSG00000166888,ENSG00000259125
chr12	57111812	57111962	12:57111812-57111962	ENSG00000166863,ENSG00000166866,ENSG00000166888,ENSG00000259125,ENSG00000221365
chr12	57112067	57112217	12:57112067-57112217	ENSG00000166863,ENSG00000166866,ENSG00000166888,ENSG00000259125,ENSG00000221365
chr12	57112252	57112402	12:57112252-57112402	ENSG00000166860,ENSG00000166863,ENSG00000166866,ENSG00000166881,ENSG00000166886,ENSG00000166888,ENSG00000123384,ENSG00000259125,ENSG00000221365
chr12	57167152	57167302	12:57167152-57167302	ENSG00000166866,ENSG00000123384,ENSG00000259125,ENSG00000221365
chr12	57175952	57176102	12:57175952-57176102	ENSG00000123384,ENSG00000259125,ENSG00000221365
chr12	57183032	57183242	12:57183032-57183242	ENSG00000123384,ENSG00000259125,ENSG00000221365
chr12	57213392	57213542	12:57213392-57213542	ENSG00000123384,ENSG00000221365,ENSG00000182379,ENSG00000182199,ENSG00000185633,ENSG00000185482
chr12	57229592	57229742	12:57229592-57229742	ENSG00000221365,ENSG00000182379,ENSG00000276727,ENSG00000182199,ENSG00000185633,ENSG00000185482
chr12	57230012	57230202	12:57230012-57230202	ENSG00000182379,ENSG00000276727,ENSG00000182199,ENSG00000185633,ENSG00000185482
chr12	57239192	57239342	12:57239192-57239342	ENSG00000182379,ENSG00000276727,ENSG00000182199,ENSG00000185633,ENSG00000185482
chr12	57263886	57264036	12:57263886-57264036	ENSG00000185482,ENSG00000179912
chr12	57280272	57280442	12:57280272-57280442	ENSG00000221365,ENSG00000185482,ENSG00000258830,ENSG00000179912,ENSG00000201198,ENSG00000284152
chr12	57280632	57280782	12:57280632-57280782	ENSG00000258830
chr12	57299657	57299807	12:57299657-57299807	ENSG00000258830,ENSG00000179912
chr12	57307852	57308022	12:57307852-57308022	ENSG00000258830,ENSG00000179912,ENSG00000201198
chr12	57340232	57340382	12:57340232-57340382	ENSG00000179912
chr12	57342452	57342602	12:57342452-57342602	ENSG00000179912
chr12	57368605	57368755	12:57368605-57368755	-
chr12	57389172	57389322	12:57389172-57389322	ENSG00000185482,ENSG00000258830,ENSG00000179912,ENSG00000201198,ENSG00000258001,ENSG00000175189,ENSG00000284152
chr12	57430992	57431162	12:57430992-57431162	ENSG00000179912,ENSG00000201198,ENSG00000258001,ENSG00000175189
chr12	57452252	57452402	12:57452252-57452402	ENSG00000201198,ENSG00000139269,ENSG00000111087
chr12	57452984	57453134	12:57452984-57453134	ENSG00000201198,ENSG00000139269,ENSG00000111087
chr12	57455032	57455182	12:57455032-57455182	ENSG00000139269,ENSG00000287200,ENSG00000111087
chr12	57456248	57456398	12:57456248-57456398	ENSG00000139269,ENSG00000287200,ENSG00000111087
chr12	57459172	57459322	12:57459172-57459322	ENSG00000185482,ENSG00000179912,ENSG00000201198,ENSG00000258001,ENSG00000175189,ENSG00000139269,ENSG00000287200,ENSG00000111087,ENSG00000123329,ENSG00000284152,ENSG00000135502
chr12	57462441	57462591	12:57462441-57462591	ENSG00000139269,ENSG00000287200,ENSG00000111087
chr12	57462712	57462862	12:57462712-57462862	ENSG00000139269,ENSG00000287200,ENSG00000111087,ENSG00000123329,ENSG00000284152
chr12	57483572	57483762	12:57483572-57483762	ENSG00000123329,ENSG00000166986,ENSG00000284152
chr12	57487892	57488062	12:57487892-57488062	ENSG00000123329,ENSG00000166986,ENSG00000284152,ENSG00000175197,ENSG00000285133,ENSG00000208028
chr12	57520572	57520722	12:57520572-57520722	ENSG00000166986,ENSG00000284152,ENSG00000175197,ENSG00000285133,ENSG00000208028,ENSG00000166987,ENSG00000175203,ENSG00000240771
chr12	57522512	57522662	12:57522512-57522662	ENSG00000284152,ENSG00000175197,ENSG00000285133,ENSG00000208028,ENSG00000166987
chr12	57522712	57522862	12:57522712-57522862	ENSG00000284152,ENSG00000175197,ENSG00000285133,ENSG00000208028,ENSG00000166987
chr12	57547192	57547342	12:57547192-57547342	ENSG00000284152,ENSG00000175197,ENSG00000285133,ENSG00000166987,ENSG00000175203,ENSG00000155980,ENSG00000240771,ENSG00000224713,ENSG00000287908,ENSG00000135502
chr12	57552932	57553142	12:57552932-57553142	ENSG00000175203,ENSG00000155980
chr12	57583432	57583582	12:57583432-57583582	ENSG00000155980,ENSG00000166908,ENSG00000240771,ENSG00000224713,ENSG00000287908,ENSG00000135502,ENSG00000135454
chr12	57591092	57591242	12:57591092-57591242	ENSG00000155980,ENSG00000166908,ENSG00000178498,ENSG00000240771,ENSG00000224713,ENSG00000287908,ENSG00000135502,ENSG00000135454
chr12	57603911	57604061	12:57603911-57604061	ENSG00000166908,ENSG00000178498,ENSG00000240771,ENSG00000224713,ENSG00000287908,ENSG00000135502
chr12	57633132	57633282	12:57633132-57633282	ENSG00000240771,ENSG00000224713,ENSG00000287908,ENSG00000135502,ENSG00000135454
chr12	57693892	57694042	12:57693892-57694042	ENSG00000155980,ENSG00000166908,ENSG00000178498,ENSG00000240771,ENSG00000224713,ENSG00000287908,ENSG00000135502,ENSG00000135454,ENSG00000242990,ENSG00000135506,ENSG00000257342,ENSG00000255737
chr12	57726152	57726302	12:57726152-57726302	ENSG00000257342,ENSG00000135439,ENSG00000255737
chr12	57744492	57744642	12:57744492-57744642	ENSG00000135439,ENSG00000135452,ENSG00000283621
chr12	57744872	57745022	12:57744872-57745022	ENSG00000240771,ENSG00000242990,ENSG00000257342,ENSG00000135439,ENSG00000255737,ENSG00000135452,ENSG00000135446,ENSG00000283621,ENSG00000139266
chr12	57745252	57745402	12:57745252-57745402	ENSG00000135452,ENSG00000135446,ENSG00000283621
chr12	57752452	57752622	12:57752452-57752622	ENSG00000135439,ENSG00000255737,ENSG00000135452,ENSG00000135446,ENSG00000283621,ENSG00000139266,ENSG00000111012,ENSG00000037897,ENSG00000123427,ENSG00000257921,ENSG00000123297
chr12	57754806	57754956	12:57754806-57754956	ENSG00000135452,ENSG00000135446,ENSG00000283621,ENSG00000139266
chr12	57771764	57771922	12:57771764-57771922	ENSG00000139266,ENSG00000111012,ENSG00000037897,ENSG00000123427,ENSG00000257921,ENSG00000123297
chr12	57772092	57772242	12:57772092-57772242	ENSG00000139266,ENSG00000111012,ENSG00000037897,ENSG00000123427,ENSG00000257921,ENSG00000123297,ENSG00000270039
chr12	57782652	57782802	12:57782652-57782802	ENSG00000037897,ENSG00000123427,ENSG00000257921,ENSG00000123297,ENSG00000270039,ENSG00000207789
chr12	57810612	57810802	12:57810612-57810802	ENSG00000135407,ENSG00000270039,ENSG00000206749,ENSG00000269903,ENSG00000207789
chr12	57844732	57844904	12:57844732-57844904	ENSG00000270039,ENSG00000175215,ENSG00000207789,ENSG00000257953
chr12	57846672	57846825	12:57846672-57846825	ENSG00000270039,ENSG00000175215,ENSG00000207789,ENSG00000257953
chr12	57847032	57847182	12:57847032-57847182	ENSG00000135407,ENSG00000270039,ENSG00000175215,ENSG00000207789,ENSG00000257953,ENSG00000245651,ENSG00000273805
chr12	57861652	57861822	12:57861652-57861822	ENSG00000270039,ENSG00000175215,ENSG00000207789,ENSG00000257953,ENSG00000245651,ENSG00000273805
chr12	57875875	57876025	12:57875875-57876025	ENSG00000245651
chr12	57888565	57888722	12:57888565-57888722	ENSG00000207789,ENSG00000245651,ENSG00000273805
chr12	57890609	57890759	12:57890609-57890759	ENSG00000207789,ENSG00000245651,ENSG00000273805
chr12	57893831	57893981	12:57893831-57893981	ENSG00000207789,ENSG00000245651,ENSG00000273805
chr12	57896712	57896866	12:57896712-57896866	ENSG00000270039,ENSG00000207789,ENSG00000257953,ENSG00000245651,ENSG00000273805
chr12	57905412	57905582	12:57905412-57905582	ENSG00000123297,ENSG00000135407,ENSG00000270039,ENSG00000206749,ENSG00000269903,ENSG00000207789,ENSG00000257953,ENSG00000166896
chr12	57936112	57936262	12:57936112-57936262	ENSG00000166896,ENSG00000257698
chr12	57941272	57941442	12:57941272-57941442	ENSG00000166896,ENSG00000257698
chr12	57941552	57941702	12:57941552-57941702	ENSG00000166896,ENSG00000257698,ENSG00000257159
chr12	57983252	57983442	12:57983252-57983442	ENSG00000257159,ENSG00000222210,ENSG00000257668
chr12	58027592	58027742	12:58027592-58027742	ENSG00000257159
chr12	58030972	58031122	12:58030972-58031122	ENSG00000257159,ENSG00000257541,ENSG00000279134
chr12	58066408	58066558	12:58066408-58066558	ENSG00000257541,ENSG00000279134
chr12	58067732	58067882	12:58067732-58067882	ENSG00000179615,ENSG00000257159,ENSG00000257541,ENSG00000279134,ENSG00000279411
chr12	58105897	58106047	12:58105897-58106047	ENSG00000257541,ENSG00000279134,ENSG00000279411
chr12	58148552	58148702	12:58148552-58148702	ENSG00000257159,ENSG00000257541,ENSG00000279134,ENSG00000279411
chr12	58249746	58249896	12:58249746-58249896	ENSG00000241423
chr12	58251792	58251982	12:58251792-58251982	ENSG00000241423
chr12	58309915	58310082	12:58309915-58310082	-
chr12	58310892	58311042	12:58310892-58311042	ENSG00000257159,ENSG00000257541,ENSG00000279134
chr12	58313592	58313742	12:58313592-58313742	-
chr12	58314769	58314942	12:58314769-58314942	-
chr12	58337032	58337182	12:58337032-58337182	ENSG00000257159
chr12	58337572	58337722	12:58337572-58337722	-
chr12	58341892	58342042	12:58341892-58342042	-
chr12	58364513	58364663	12:58364513-58364663	-
chr12	58364912	58365082	12:58364912-58365082	ENSG00000257159,ENSG00000279134,ENSG00000286351
chr12	58387372	58387522	12:58387372-58387522	ENSG00000258133
chr12	58393252	58393422	12:58393252-58393422	ENSG00000258133
chr12	58395612	58395782	12:58395612-58395782	ENSG00000258133
chr12	58413952	58414102	12:58413952-58414102	-
chr12	58414532	58414682	12:58414532-58414682	-
chr12	58416372	58416522	12:58416372-58416522	-
chr12	58420633	58420783	12:58420633-58420783	-
chr12	58425592	58425742	12:58425592-58425742	ENSG00000257159,ENSG00000279134
chr12	58426072	58426222	12:58426072-58426222	-
chr12	58444081	58444231	12:58444081-58444231	-
chr12	58487692	58487842	12:58487692-58487842	-
chr12	58491341	58491641	12:58491341-58491641	-
chr12	58529486	58529636	12:58529486-58529636	-
chr12	58530032	58530182	12:58530032-58530182	ENSG00000258231,ENSG00000257259
chr12	58540632	58540782	12:58540632-58540782	ENSG00000258231
chr12	58557272	58557462	12:58557272-58557462	ENSG00000257259
chr12	58639397	58639610	12:58639397-58639610	-
chr12	58669055	58669205	12:58669055-58669205	-
chr12	58712002	58712152	12:58712002-58712152	-
chr12	58750533	58750703	12:58750533-58750703	ENSG00000257259
chr12	58757513	58757663	12:58757513-58757663	ENSG00000257259
chr12	58774853	58775003	12:58774853-58775003	ENSG00000257259
chr12	58804033	58804183	12:58804033-58804183	ENSG00000258231,ENSG00000257259
chr12	58814101	58814283	12:58814101-58814283	-
chr12	58850769	58850919	12:58850769-58850919	-
chr12	58873633	58873783	12:58873633-58873783	ENSG00000257259,ENSG00000139263
chr12	58877313	58877463	12:58877313-58877463	ENSG00000257159,ENSG00000257259,ENSG00000139263,ENSG00000257443,ENSG00000286351,ENSG00000286279
chr12	58888233	58888403	12:58888233-58888403	ENSG00000139263,ENSG00000257443
chr12	58920492	58920704	12:58920492-58920704	ENSG00000139263,ENSG00000257443
chr12	58967654	58967850	12:58967654-58967850	-
chr12	59037114	59037264	12:59037114-59037264	ENSG00000244390
chr12	59037494	59037644	12:59037494-59037644	ENSG00000244390
chr12	59040714	59040864	12:59040714-59040864	ENSG00000244390,ENSG00000257288,ENSG00000286351
chr12	59041534	59041704	12:59041534-59041704	ENSG00000257159,ENSG00000244390,ENSG00000257288,ENSG00000286351
chr12	59041914	59042084	12:59041914-59042084	ENSG00000244390,ENSG00000257288,ENSG00000286351
chr12	59055574	59055724	12:59055574-59055724	ENSG00000244390,ENSG00000257288,ENSG00000286351
chr12	59066574	59066744	12:59066574-59066744	ENSG00000244390,ENSG00000286351
chr12	59067194	59067344	12:59067194-59067344	ENSG00000257159,ENSG00000257259,ENSG00000257443,ENSG00000244390,ENSG00000257288,ENSG00000286351,ENSG00000286279
chr12	59068536	59068700	12:59068536-59068700	-
chr12	59086234	59086384	12:59086234-59086384	-
chr12	59113874	59114044	12:59113874-59114044	ENSG00000286351
chr12	59150114	59150284	12:59150114-59150284	ENSG00000286351
chr12	59164274	59164424	12:59164274-59164424	ENSG00000286351
chr12	59165194	59165344	12:59165194-59165344	ENSG00000286351
chr12	59357950	59358100	12:59357950-59358100	ENSG00000286279,ENSG00000212599
chr12	59373046	59373196	12:59373046-59373196	ENSG00000212599
chr12	59395412	59395564	12:59395412-59395564	ENSG00000286279,ENSG00000258214
chr12	59403374	59403544	12:59403374-59403544	ENSG00000286279,ENSG00000258214,ENSG00000257230
chr12	59429874	59430044	12:59429874-59430044	ENSG00000258214
chr12	59452394	59452564	12:59452394-59452564	ENSG00000286279,ENSG00000258214,ENSG00000251931,ENSG00000257230
chr12	59460094	59460275	12:59460094-59460275	ENSG00000251931,ENSG00000257230
chr12	59501014	59501204	12:59501014-59501204	ENSG00000257230
chr12	59570274	59570424	12:59570274-59570424	ENSG00000257230,ENSG00000202471,ENSG00000257146
chr12	59595874	59596084	12:59595874-59596084	ENSG00000202471,ENSG00000118596
chr12	59596334	59596484	12:59596334-59596484	ENSG00000202471,ENSG00000118596
chr12	59597014	59597164	12:59597014-59597164	ENSG00000202471,ENSG00000118596
chr12	59597574	59597744	12:59597574-59597744	ENSG00000257230,ENSG00000202471,ENSG00000118596,ENSG00000257146
chr12	59651018	59651168	12:59651018-59651168	-
chr12	59651634	59651784	12:59651634-59651784	ENSG00000257230,ENSG00000202471,ENSG00000118596,ENSG00000257146
chr12	59657354	59657524	12:59657354-59657524	ENSG00000118596
chr12	59691879	59692029	12:59691879-59692029	ENSG00000118596
chr12	59708174	59708324	12:59708174-59708324	ENSG00000257146
chr12	59736954	59737124	12:59736954-59737124	ENSG00000257146
chr12	59780834	59781034	12:59780834-59781034	-
chr12	59803834	59804004	12:59803834-59804004	ENSG00000257230,ENSG00000237176
chr12	59808434	59808584	12:59808434-59808584	ENSG00000237176
chr12	59835061	59835211	12:59835061-59835211	-
chr12	59911631	59911781	12:59911631-59911781	-
chr12	59929214	59929364	12:59929214-59929364	ENSG00000286279
chr12	59940777	59940927	12:59940777-59940927	-
chr12	59973134	59973284	12:59973134-59973284	ENSG00000286279
chr12	59973614	59973764	12:59973614-59973764	ENSG00000286279
chr12	60035914	60036104	12:60035914-60036104	-
chr12	60072994	60073164	12:60072994-60073164	ENSG00000257294
chr12	60101014	60101164	12:60101014-60101164	ENSG00000257294
chr12	60101720	60101870	12:60101720-60101870	ENSG00000257294
chr12	60106338	60106488	12:60106338-60106488	ENSG00000257294
chr12	60148174	60148344	12:60148174-60148344	ENSG00000286279,ENSG00000257294,ENSG00000258184,ENSG00000251822
chr12	60148974	60149124	12:60148974-60149124	ENSG00000286279,ENSG00000257294,ENSG00000258184,ENSG00000251822,ENSG00000258336
chr12	60202006	60202156	12:60202006-60202156	ENSG00000258184
chr12	60205634	60205784	12:60205634-60205784	ENSG00000258184,ENSG00000251822,ENSG00000258336
chr12	60257214	60257364	12:60257214-60257364	ENSG00000287014,ENSG00000258184,ENSG00000251822
chr12	60266374	60266524	12:60266374-60266524	ENSG00000287014,ENSG00000251822
chr12	60266665	60266824	12:60266665-60266824	ENSG00000287014,ENSG00000251822
chr12	60335894	60336044	12:60335894-60336044	ENSG00000252607,ENSG00000251822
chr12	60347232	60347382	12:60347232-60347382	ENSG00000252607,ENSG00000251822
chr12	60394864	60395014	12:60394864-60395014	ENSG00000251822
chr12	60421854	60422024	12:60421854-60422024	ENSG00000251822,ENSG00000257865
chr12	60494354	60494547	12:60494354-60494547	ENSG00000251822
chr12	60522713	60522863	12:60522713-60522863	-
chr12	61220392	61220542	12:61220392-61220542	ENSG00000257308,ENSG00000258336
chr12	61282908	61283058	12:61282908-61283058	ENSG00000257308,ENSG00000258336,ENSG00000286402,ENSG00000242922
chr12	61491275	61491425	12:61491275-61491425	ENSG00000258336,ENSG00000286402,ENSG00000242922
chr12	61821494	61821644	12:61821494-61821644	ENSG00000286402,ENSG00000198673,ENSG00000242922,ENSG00000257528
chr12	61860490	61860741	12:61860490-61860741	ENSG00000258336,ENSG00000286402,ENSG00000242922,ENSG00000257528
chr12	61891746	61891896	12:61891746-61891896	ENSG00000258336,ENSG00000286402,ENSG00000242922,ENSG00000257528
chr12	61993905	61994055	12:61993905-61994055	ENSG00000258336,ENSG00000286402,ENSG00000242922,ENSG00000213363
chr12	62006214	62006396	12:62006214-62006396	ENSG00000258336,ENSG00000286402,ENSG00000242922,ENSG00000213363
chr12	62123794	62123964	12:62123794-62123964	ENSG00000286402,ENSG00000242922,ENSG00000213363,ENSG00000257880
chr12	62128692	62128885	12:62128692-62128885	ENSG00000257880
chr12	62191750	62191900	12:62191750-62191900	ENSG00000198673,ENSG00000257880,ENSG00000258316
chr12	62192754	62192917	12:62192754-62192917	ENSG00000258336,ENSG00000286402,ENSG00000198673,ENSG00000213363,ENSG00000257880,ENSG00000258316
chr12	62259815	62259965	12:62259815-62259965	ENSG00000198673,ENSG00000258316,ENSG00000135655,ENSG00000284360
chr12	62260014	62260164	12:62260014-62260164	ENSG00000198673,ENSG00000258316,ENSG00000135655,ENSG00000284360,ENSG00000275881
chr12	62260194	62260344	12:62260194-62260344	ENSG00000198673,ENSG00000258316,ENSG00000135655,ENSG00000284360,ENSG00000275881
chr12	62260994	62261164	12:62260994-62261164	ENSG00000198673,ENSG00000135655,ENSG00000284360
chr12	62269082	62269232	12:62269082-62269232	ENSG00000198673,ENSG00000135655,ENSG00000284360
chr12	62291914	62292064	12:62291914-62292064	ENSG00000258316,ENSG00000275881
chr12	62307202	62307352	12:62307202-62307352	ENSG00000135655
chr12	62332734	62332904	12:62332734-62332904	ENSG00000200814,ENSG00000275881
chr12	62372260	62372427	12:62372260-62372427	ENSG00000275881
chr12	62426230	62426385	12:62426230-62426385	ENSG00000275881
chr12	62435755	62435925	12:62435755-62435925	ENSG00000275881,ENSG00000061987,ENSG00000257568,ENSG00000202034
chr12	62438275	62438425	12:62438275-62438425	ENSG00000275881,ENSG00000257568
chr12	62466675	62466845	12:62466675-62466845	ENSG00000061987,ENSG00000257568
chr12	62523081	62523231	12:62523081-62523231	ENSG00000257568,ENSG00000202034
chr12	62533835	62533985	12:62533835-62533985	ENSG00000257568,ENSG00000202034
chr12	62581895	62582045	12:62581895-62582045	ENSG00000061987,ENSG00000202034
chr12	62602415	62602585	12:62602415-62602585	ENSG00000202034,ENSG00000221949,ENSG00000257354,ENSG00000199179,ENSG00000275180
chr12	62602735	62602925	12:62602735-62602925	ENSG00000221949,ENSG00000257354,ENSG00000199179,ENSG00000275180
chr12	62603215	62603385	12:62603215-62603385	ENSG00000202034,ENSG00000221949,ENSG00000257354,ENSG00000199179,ENSG00000275180
chr12	62603655	62603805	12:62603655-62603805	ENSG00000221949,ENSG00000257354,ENSG00000199179,ENSG00000275180
chr12	62625315	62625465	12:62625315-62625465	ENSG00000275881,ENSG00000257568,ENSG00000202034,ENSG00000221949,ENSG00000257354,ENSG00000199179,ENSG00000275180,ENSG00000241941
chr12	62631625	62631805	12:62631625-62631805	-
chr12	62640955	62641105	12:62640955-62641105	ENSG00000241941
chr12	62660855	62661005	12:62660855-62661005	ENSG00000241941
chr12	62693028	62693225	12:62693028-62693225	-
chr12	62703115	62703265	12:62703115-62703265	-
chr12	62716955	62717125	12:62716955-62717125	ENSG00000257568,ENSG00000202034,ENSG00000111110
chr12	62725035	62725185	12:62725035-62725185	ENSG00000258336,ENSG00000286402,ENSG00000242922,ENSG00000257880,ENSG00000258316,ENSG00000275881,ENSG00000061987,ENSG00000257568,ENSG00000202034,ENSG00000221949,ENSG00000257354,ENSG00000199179,ENSG00000275180,ENSG00000111110,ENSG00000241941,ENSG00000213352
chr12	62726710	62726860	12:62726710-62726860	ENSG00000111110
chr12	62732055	62732225	12:62732055-62732225	ENSG00000258316,ENSG00000275881,ENSG00000257568,ENSG00000202034,ENSG00000213352
chr12	62733115	62733265	12:62733115-62733265	-
chr12	62758255	62758405	12:62758255-62758405	ENSG00000213352
chr12	62760815	62760985	12:62760815-62760985	ENSG00000213352
chr12	62785995	62786165	12:62785995-62786165	ENSG00000258316,ENSG00000275881,ENSG00000061987,ENSG00000257568,ENSG00000202034,ENSG00000221949,ENSG00000257354,ENSG00000199179,ENSG00000275180,ENSG00000111110,ENSG00000213352
chr12	62793973	62794123	12:62793973-62794123	ENSG00000202034
chr12	62813343	62813493	12:62813343-62813493	-
chr12	62835048	62835198	12:62835048-62835198	ENSG00000111110
chr12	62835335	62835485	12:62835335-62835485	ENSG00000111110
chr12	62846635	62846785	12:62846635-62846785	ENSG00000111110,ENSG00000200296
chr12	62848575	62848745	12:62848575-62848745	ENSG00000111110,ENSG00000200296,ENSG00000257779,ENSG00000250517
chr12	62866575	62866785	12:62866575-62866785	-
chr12	62866935	62867085	12:62866935-62867085	-
chr12	62873375	62873525	12:62873375-62873525	-
chr12	62891915	62892065	12:62891915-62892065	ENSG00000257779,ENSG00000250517
chr12	62919975	62920125	12:62919975-62920125	ENSG00000252660,ENSG00000257779,ENSG00000250517
chr12	62935075	62935225	12:62935075-62935225	ENSG00000111110,ENSG00000252660
chr12	62966515	62966685	12:62966515-62966685	ENSG00000139239,ENSG00000257779,ENSG00000250517,ENSG00000257235
chr12	62977555	62977745	12:62977555-62977745	ENSG00000139239,ENSG00000257779,ENSG00000250517,ENSG00000257235
chr12	63018275	63018445	12:63018275-63018445	ENSG00000257779,ENSG00000250517,ENSG00000257235
chr12	63045335	63045505	12:63045335-63045505	ENSG00000258316,ENSG00000257779,ENSG00000250517,ENSG00000257235,ENSG00000257664
chr12	63068998	63069165	12:63068998-63069165	ENSG00000257779,ENSG00000250517,ENSG00000257235,ENSG00000257664
chr12	63079055	63079205	12:63079055-63079205	ENSG00000257779,ENSG00000250517,ENSG00000257235,ENSG00000257664
chr12	63080095	63080305	12:63080095-63080305	ENSG00000257664
chr12	63093815	63093985	12:63093815-63093985	-
chr12	63125395	63125545	12:63125395-63125545	-
chr12	63152175	63152325	12:63152175-63152325	ENSG00000166148,ENSG00000279444
chr12	63163695	63163845	12:63163695-63163845	ENSG00000166148,ENSG00000279444
chr12	63165055	63165205	12:63165055-63165205	ENSG00000166148,ENSG00000279444
chr12	63207075	63207225	12:63207075-63207225	-
chr12	63209039	63209225	12:63209039-63209225	-
chr12	63238975	63239125	12:63238975-63239125	ENSG00000257332
chr12	63294335	63294505	12:63294335-63294505	ENSG00000286402,ENSG00000242922,ENSG00000258316,ENSG00000257779,ENSG00000250517,ENSG00000166148,ENSG00000279444,ENSG00000257332,ENSG00000258117,ENSG00000249753,ENSG00000257005,ENSG00000240027,ENSG00000255850,ENSG00000255642,ENSG00000256293,ENSG00000238440
chr12	63301433	63301585	12:63301433-63301585	ENSG00000257332
chr12	63302415	63302605	12:63302415-63302605	ENSG00000257332
chr12	63319435	63319625	12:63319435-63319625	ENSG00000257332
chr12	63320055	63320205	12:63320055-63320205	-
chr12	63353706	63353865	12:63353706-63353865	ENSG00000258117
chr12	63362935	63363106	12:63362935-63363106	ENSG00000258117
chr12	63387875	63388025	12:63387875-63388025	-
chr12	63393775	63393925	12:63393775-63393925	-
chr12	63400855	63401025	12:63400855-63401025	ENSG00000258336,ENSG00000257332,ENSG00000258117,ENSG00000249753,ENSG00000257005,ENSG00000240027,ENSG00000255850,ENSG00000256293,ENSG00000238440
chr12	63419215	63419385	12:63419215-63419385	-
chr12	63440215	63440369	12:63440215-63440369	-
chr12	63445375	63445525	12:63445375-63445525	-
chr12	63496095	63496245	12:63496095-63496245	-
chr12	63496735	63496895	12:63496735-63496895	-
chr12	63584515	63584705	12:63584515-63584705	ENSG00000177990
chr12	63594939	63595125	12:63594939-63595125	-
chr12	63649640	63649812	12:63649640-63649812	ENSG00000257005
chr12	63668475	63668685	12:63668475-63668685	ENSG00000177990,ENSG00000249753,ENSG00000257005,ENSG00000240027,ENSG00000255850
chr12	63680871	63681036	12:63680871-63681036	ENSG00000177990,ENSG00000249753,ENSG00000255583,ENSG00000240027,ENSG00000255850
chr12	63711412	63711562	12:63711412-63711562	ENSG00000255583
chr12	63747259	63747409	12:63747259-63747409	ENSG00000240027
chr12	63779755	63779925	12:63779755-63779925	ENSG00000249753,ENSG00000240027,ENSG00000118600
chr12	63780075	63780225	12:63780075-63780225	ENSG00000249753,ENSG00000240027,ENSG00000118600
chr12	63780255	63780405	12:63780255-63780405	ENSG00000249753,ENSG00000240027,ENSG00000118600
chr12	63843775	63843945	12:63843775-63843945	ENSG00000249753,ENSG00000255850,ENSG00000255642,ENSG00000196935,ENSG00000256192
chr12	63882915	63883078	12:63882915-63883078	ENSG00000242087,ENSG00000256571,ENSG00000256399
chr12	63889395	63889545	12:63889395-63889545	ENSG00000242087,ENSG00000256571,ENSG00000256399
chr12	63901535	63901685	12:63901535-63901685	ENSG00000242087
chr12	63915555	63915705	12:63915555-63915705	ENSG00000242087
chr12	63916615	63916765	12:63916615-63916765	-
chr12	63916935	63917085	12:63916935-63917085	-
chr12	63918095	63918325	12:63918095-63918325	ENSG00000255850,ENSG00000255642,ENSG00000242087,ENSG00000256571,ENSG00000256399,ENSG00000255817,ENSG00000212298,ENSG00000256192,ENSG00000256293
chr12	63918835	63918985	12:63918835-63918985	ENSG00000255850,ENSG00000255642,ENSG00000242087,ENSG00000256571
chr12	63955935	63956085	12:63955935-63956085	-
chr12	63967432	63967582	12:63967432-63967582	-
chr12	63989375	63989545	12:63989375-63989545	ENSG00000196935
chr12	63989755	63989905	12:63989755-63989905	ENSG00000196935
chr12	63991291	63991441	12:63991291-63991441	-
chr12	64006375	64006525	12:64006375-64006525	ENSG00000255780
chr12	64008729	64008905	12:64008729-64008905	ENSG00000255780
chr12	64010155	64010325	12:64010155-64010325	ENSG00000255850,ENSG00000255642,ENSG00000242087,ENSG00000255780,ENSG00000255817,ENSG00000212298,ENSG00000256192,ENSG00000256293,ENSG00000238440
chr12	64039275	64039425	12:64039275-64039425	ENSG00000196935,ENSG00000255780
chr12	64039475	64039625	12:64039475-64039625	ENSG00000196935,ENSG00000255780
chr12	64066135	64066345	12:64066135-64066345	ENSG00000255642,ENSG00000242087,ENSG00000255780,ENSG00000255817,ENSG00000256293,ENSG00000238440
chr12	64083339	64083489	12:64083339-64083489	-
chr12	64088495	64088665	12:64088495-64088665	ENSG00000255850,ENSG00000255642,ENSG00000196935,ENSG00000242087,ENSG00000255886,ENSG00000287618,ENSG00000255817,ENSG00000212298,ENSG00000256192
chr12	64088795	64088945	12:64088795-64088945	ENSG00000255886,ENSG00000255817
chr12	64099555	64099705	12:64099555-64099705	ENSG00000255886,ENSG00000255817
chr12	64101615	64101785	12:64101615-64101785	ENSG00000196935,ENSG00000255886,ENSG00000287618,ENSG00000255817,ENSG00000212298,ENSG00000256192
chr12	64104495	64104665	12:64104495-64104665	ENSG00000196935,ENSG00000255886,ENSG00000287618,ENSG00000255817,ENSG00000212298,ENSG00000256192
chr12	64134395	64134545	12:64134395-64134545	ENSG00000196935,ENSG00000287618,ENSG00000255817
chr12	64147375	64147525	12:64147375-64147525	ENSG00000287618,ENSG00000255817,ENSG00000255629
chr12	64181555	64181705	12:64181555-64181705	ENSG00000249753,ENSG00000240027,ENSG00000255850,ENSG00000255642,ENSG00000196935,ENSG00000242087,ENSG00000287618,ENSG00000255817,ENSG00000255629,ENSG00000174206,ENSG00000212298,ENSG00000243024,ENSG00000251788,ENSG00000256192,ENSG00000256293,ENSG00000238440,ENSG00000255566
chr12	64221775	64221925	12:64221775-64221925	ENSG00000174206,ENSG00000212298,ENSG00000243024,ENSG00000251788
chr12	64222235	64222405	12:64222235-64222405	ENSG00000255642,ENSG00000174206,ENSG00000212298,ENSG00000243024,ENSG00000251788,ENSG00000256192
chr12	64222495	64222645	12:64222495-64222645	ENSG00000174206,ENSG00000212298,ENSG00000243024,ENSG00000251788
chr12	64236655	64236805	12:64236655-64236805	ENSG00000251788,ENSG00000256192
chr12	64256274	64256436	12:64256274-64256436	ENSG00000255850,ENSG00000255642,ENSG00000256192
chr12	64304662	64304837	12:64304662-64304837	ENSG00000185306,ENSG00000256192,ENSG00000256293,ENSG00000238440
chr12	64385624	64385774	12:64385624-64385774	ENSG00000243024,ENSG00000185306,ENSG00000256293,ENSG00000238440
chr12	64392325	64392475	12:64392325-64392475	ENSG00000243024,ENSG00000185306,ENSG00000238440
chr12	64400130	64400280	12:64400130-64400280	ENSG00000243024,ENSG00000184575
chr12	64404195	64404365	12:64404195-64404365	ENSG00000243024,ENSG00000185306,ENSG00000256192,ENSG00000256293,ENSG00000238440,ENSG00000184575,ENSG00000255566,ENSG00000277895,ENSG00000183735,ENSG00000288665
chr12	64405035	64405226	12:64405035-64405226	ENSG00000184575,ENSG00000255566
chr12	64452015	64452185	12:64452015-64452185	ENSG00000255566,ENSG00000277895,ENSG00000183735
chr12	64452915	64453065	12:64452915-64453065	ENSG00000255566,ENSG00000277895,ENSG00000183735
chr12	64461675	64461865	12:64461675-64461865	ENSG00000255566,ENSG00000277895,ENSG00000183735,ENSG00000288665
chr12	64523855	64524058	12:64523855-64524058	ENSG00000288665,ENSG00000256199
chr12	64549695	64549845	12:64549695-64549845	ENSG00000280181,ENSG00000280320,ENSG00000223294,ENSG00000288665,ENSG00000256199
chr12	64561095	64561245	12:64561095-64561245	ENSG00000280181,ENSG00000280320,ENSG00000256670,ENSG00000223294,ENSG00000288665,ENSG00000153179,ENSG00000256199
chr12	64608995	64609145	12:64608995-64609145	ENSG00000280181,ENSG00000280320,ENSG00000256670,ENSG00000223294,ENSG00000153179
chr12	64625515	64625665	12:64625515-64625665	ENSG00000280181,ENSG00000280320,ENSG00000256314,ENSG00000225195,ENSG00000207546,ENSG00000266016,ENSG00000256670,ENSG00000223294,ENSG00000153179,ENSG00000256199
chr12	64625775	64625945	12:64625775-64625945	ENSG00000280181,ENSG00000280320,ENSG00000256314,ENSG00000225195,ENSG00000207546,ENSG00000266016,ENSG00000256670,ENSG00000223294,ENSG00000288665,ENSG00000153179,ENSG00000256199
chr12	64634055	64634205	12:64634055-64634205	ENSG00000280181,ENSG00000280320,ENSG00000256314,ENSG00000225195,ENSG00000207546,ENSG00000266016,ENSG00000256670,ENSG00000223294,ENSG00000288665,ENSG00000153179
chr12	64669635	64669805	12:64669635-64669805	ENSG00000256314,ENSG00000153179
chr12	64671395	64671545	12:64671395-64671545	ENSG00000280181,ENSG00000280320,ENSG00000256314,ENSG00000256670,ENSG00000223294,ENSG00000288665,ENSG00000153179
chr12	64679775	64679945	12:64679775-64679945	ENSG00000280181,ENSG00000280320,ENSG00000256314,ENSG00000256670,ENSG00000223294,ENSG00000288665,ENSG00000153179,ENSG00000256199
chr12	64698144	64698294	12:64698144-64698294	ENSG00000280181,ENSG00000280320,ENSG00000256199
chr12	64733995	64734145	12:64733995-64734145	ENSG00000288591,ENSG00000111490,ENSG00000135677,ENSG00000280181,ENSG00000255566,ENSG00000288665,ENSG00000256199
chr12	64759395	64759565	12:64759395-64759565	ENSG00000288591,ENSG00000111490,ENSG00000135677
chr12	64796335	64796485	12:64796335-64796485	ENSG00000255700,ENSG00000207099,ENSG00000156076,ENSG00000243020,ENSG00000286682,ENSG00000111490
chr12	64818415	64818565	12:64818415-64818565	ENSG00000243020,ENSG00000286682,ENSG00000111490
chr12	64826415	64826585	12:64826415-64826585	ENSG00000243020,ENSG00000286682,ENSG00000111490
chr12	64891012	64891185	12:64891012-64891185	ENSG00000207099,ENSG00000156076,ENSG00000255693,ENSG00000243020
chr12	64900638	64900788	12:64900638-64900788	ENSG00000207099,ENSG00000255693,ENSG00000243020
chr12	64943759	64943925	12:64943759-64943925	ENSG00000221564
chr12	64969415	64969565	12:64969415-64969565	ENSG00000198671,ENSG00000248995
chr12	64976295	64976445	12:64976295-64976445	ENSG00000248995,ENSG00000255693
chr12	64991115	64991265	12:64991115-64991265	ENSG00000207099,ENSG00000198671,ENSG00000248995,ENSG00000255693
chr12	64992719	64992869	12:64992719-64992869	ENSG00000198671,ENSG00000248995,ENSG00000255693
chr12	64998555	64998705	12:64998555-64998705	ENSG00000207099,ENSG00000198671,ENSG00000248995,ENSG00000255693
chr12	65004415	65004565	12:65004415-65004565	ENSG00000207099,ENSG00000198671,ENSG00000248995,ENSG00000255693
chr12	65123575	65123725	12:65123575-65123725	ENSG00000255700,ENSG00000207099,ENSG00000156076
chr12	65152095	65152265	12:65152095-65152265	ENSG00000174106,ENSG00000255700,ENSG00000207099,ENSG00000156076
chr12	65169455	65169625	12:65169455-65169625	ENSG00000276853,ENSG00000174106,ENSG00000255700,ENSG00000207099
chr12	65170475	65170625	12:65170475-65170625	ENSG00000276853,ENSG00000174106
chr12	65200341	65200491	12:65200341-65200491	-
chr12	65229566	65229716	12:65229566-65229716	-
chr12	65278575	65278765	12:65278575-65278765	ENSG00000250280,ENSG00000174099
chr12	65306715	65306905	12:65306715-65306905	ENSG00000250280,ENSG00000174099
chr12	65335275	65335425	12:65335275-65335425	ENSG00000250280,ENSG00000174099
chr12	65355601	65355751	12:65355601-65355751	-
chr12	65364118	65364268	12:65364118-65364268	-
chr12	65392675	65392825	12:65392675-65392825	-
chr12	65421075	65421245	12:65421075-65421245	ENSG00000215208
chr12	65427748	65427898	12:65427748-65427898	ENSG00000215208
chr12	65431055	65431225	12:65431055-65431225	ENSG00000215208
chr12	65449655	65449805	12:65449655-65449805	-
chr12	65460091	65460241	12:65460091-65460241	-
chr12	65462595	65462765	12:65462595-65462765	-
chr12	65465035	65465205	12:65465035-65465205	-
chr12	65487811	65487976	12:65487811-65487976	-
chr12	65490375	65490525	12:65490375-65490525	-
chr12	65493932	65494082	12:65493932-65494082	-
chr12	65495335	65495505	12:65495335-65495505	-
chr12	65505416	65505566	12:65505416-65505566	-
chr12	65532895	65533065	12:65532895-65533065	ENSG00000250748
chr12	65533683	65533833	12:65533683-65533833	ENSG00000250748
chr12	65537075	65537225	12:65537075-65537225	ENSG00000276878,ENSG00000255866,ENSG00000250748,ENSG00000250280,ENSG00000255700,ENSG00000207099,ENSG00000198671,ENSG00000243020
chr12	65556821	65556971	12:65556821-65556971	ENSG00000255866,ENSG00000250748
chr12	65565775	65565925	12:65565775-65565925	ENSG00000255866
chr12	65566335	65566485	12:65566335-65566485	ENSG00000255866
chr12	65602655	65602805	12:65602655-65602805	ENSG00000256268
chr12	65603615	65603785	12:65603615-65603785	ENSG00000256268
chr12	65604035	65604185	12:65604035-65604185	ENSG00000256268
chr12	65609455	65609605	12:65609455-65609605	ENSG00000256268,ENSG00000250748
chr12	65618717	65618867	12:65618717-65618867	ENSG00000256915
chr12	65631695	65631845	12:65631695-65631845	ENSG00000276878,ENSG00000213344,ENSG00000256915,ENSG00000250748,ENSG00000243020
chr12	65632215	65632365	12:65632215-65632365	ENSG00000256915
chr12	65635155	65635330	12:65635155-65635330	ENSG00000256915,ENSG00000250748
chr12	65649155	65649325	12:65649155-65649325	ENSG00000213344,ENSG00000256915,ENSG00000250748,ENSG00000243020
chr12	65657015	65657185	12:65657015-65657185	ENSG00000213344,ENSG00000256915,ENSG00000243020
chr12	65695655	65695805	12:65695655-65695805	ENSG00000276878,ENSG00000277945,ENSG00000255866,ENSG00000250280,ENSG00000207099,ENSG00000243020
chr12	65720235	65720385	12:65720235-65720385	-
chr12	65720855	65721005	12:65720855-65721005	-
chr12	65757055	65757205	12:65757055-65757205	ENSG00000241749
chr12	65757335	65757485	12:65757335-65757485	ENSG00000241749
chr12	65765643	65765793	12:65765643-65765793	-
chr12	65778395	65778545	12:65778395-65778545	-
chr12	65779155	65779325	12:65779155-65779325	-
chr12	65801115	65801265	12:65801115-65801265	-
chr12	65818798	65818948	12:65818798-65818948	ENSG00000277945,ENSG00000149948
chr12	65819115	65819265	12:65819115-65819265	ENSG00000277945,ENSG00000149948
chr12	65822995	65823145	12:65822995-65823145	ENSG00000277945,ENSG00000149948,ENSG00000241749
chr12	65824149	65824299	12:65824149-65824299	ENSG00000277945,ENSG00000149948,ENSG00000241749
chr12	65824415	65824565	12:65824415-65824565	ENSG00000277945,ENSG00000149948,ENSG00000241749
chr12	65824735	65824885	12:65824735-65824885	ENSG00000277945,ENSG00000149948,ENSG00000241749
chr12	65868417	65868567	12:65868417-65868567	ENSG00000277945
chr12	65875835	65875985	12:65875835-65875985	ENSG00000197301
chr12	65876995	65877145	12:65876995-65877145	ENSG00000197301
chr12	65878704	65878854	12:65878704-65878854	ENSG00000197301
chr12	65879972	65880125	12:65879972-65880125	ENSG00000197301,ENSG00000277945
chr12	65892155	65892305	12:65892155-65892305	ENSG00000276878,ENSG00000197301,ENSG00000277945
chr12	65893012	65893162	12:65893012-65893162	-
chr12	65895915	65896065	12:65895915-65896065	ENSG00000277945
chr12	65896235	65896385	12:65896235-65896385	-
chr12	65911415	65911565	12:65911415-65911565	-
chr12	65928281	65928445	12:65928281-65928445	-
chr12	65937415	65937565	12:65937415-65937565	ENSG00000256083
chr12	65941455	65941625	12:65941455-65941625	ENSG00000256083
chr12	65948795	65948965	12:65948795-65948965	ENSG00000276878,ENSG00000256083,ENSG00000277945
chr12	65963015	65963165	12:65963015-65963165	-
chr12	65983766	65983916	12:65983766-65983916	-
chr12	65999695	65999885	12:65999695-65999885	ENSG00000276878
chr12	66035415	66035567	12:66035415-66035567	ENSG00000213343,ENSG00000256259,ENSG00000276878
chr12	66036435	66036585	12:66036435-66036585	ENSG00000213343,ENSG00000256259,ENSG00000276878
chr12	66066415	66066565	12:66066415-66066565	ENSG00000251857,ENSG00000276878
chr12	66092655	66092805	12:66092655-66092805	-
chr12	66107535	66107685	12:66107535-66107685	-
chr12	66118355	66118525	12:66118355-66118525	-
chr12	66130735	66130885	12:66130735-66130885	ENSG00000155957,ENSG00000239335,ENSG00000228144,ENSG00000139233
chr12	66132515	66132665	12:66132515-66132665	ENSG00000155957,ENSG00000239335,ENSG00000228144,ENSG00000139233
chr12	66145215	66145365	12:66145215-66145365	-
chr12	66169255	66169425	12:66169255-66169425	ENSG00000090376,ENSG00000155957,ENSG00000228144
chr12	66169635	66169825	12:66169635-66169825	ENSG00000090376,ENSG00000155957,ENSG00000228144
chr12	66169975	66170145	12:66169975-66170145	ENSG00000090376,ENSG00000155957,ENSG00000228144
chr12	66189253	66189403	12:66189253-66189403	ENSG00000090376
chr12	66190635	66190785	12:66190635-66190785	ENSG00000090376
chr12	66241775	66241925	12:66241775-66241925	ENSG00000222744,ENSG00000256777,ENSG00000256072,ENSG00000284011,ENSG00000225422,ENSG00000090376
chr12	66269895	66270045	12:66269895-66270045	ENSG00000222744,ENSG00000256777,ENSG00000256072,ENSG00000284011
chr12	66302415	66302565	12:66302415-66302565	ENSG00000127311,ENSG00000222744,ENSG00000256777,ENSG00000256072,ENSG00000284011
chr12	66352299	66352449	12:66352299-66352449	-
chr12	66409373	66409593	12:66409373-66409593	ENSG00000256777
chr12	66449672	66449822	12:66449672-66449822	-
chr12	66492010	66492160	12:66492010-66492160	-
chr12	66514680	66514877	12:66514680-66514877	ENSG00000256420,ENSG00000256285,ENSG00000155974
chr12	66539095	66539265	12:66539095-66539265	ENSG00000256420,ENSG00000256285,ENSG00000155974
chr12	66584823	66584973	12:66584823-66584973	ENSG00000256420,ENSG00000256285
chr12	66626875	66627025	12:66626875-66627025	ENSG00000256420,ENSG00000256285
chr12	66629560	66629725	12:66629560-66629725	ENSG00000256420,ENSG00000256285
chr12	66647115	66647265	12:66647115-66647265	ENSG00000256420,ENSG00000256285,ENSG00000155974
chr12	66647415	66647585	12:66647415-66647585	ENSG00000256420,ENSG00000256285,ENSG00000155974
chr12	66662836	66662986	12:66662836-66662986	-
chr12	66688955	66689105	12:66688955-66689105	-
chr12	66694015	66694185	12:66694015-66694185	ENSG00000256777
chr12	66725135	66725285	12:66725135-66725285	-
chr12	66726560	66726860	12:66726560-66726860	-
chr12	66751835	66752005	12:66751835-66752005	-
chr12	66779695	66779845	12:66779695-66779845	-
chr12	66813235	66813385	12:66813235-66813385	ENSG00000155974
chr12	66824335	66824505	12:66824335-66824505	-
chr12	66861255	66861405	12:66861255-66861405	-
chr12	66881535	66881697	12:66881535-66881697	-
chr12	66932215	66932365	12:66932215-66932365	-
chr12	66964715	66964865	12:66964715-66964865	-
chr12	66965715	66965885	12:66965715-66965885	-
chr12	66985035	66985205	12:66985035-66985205	-
chr12	67002835	67002985	12:67002835-67002985	-
chr12	67034547	67034705	12:67034547-67034705	-
chr12	67042715	67042885	12:67042715-67042885	ENSG00000279310
chr12	67053075	67053225	12:67053075-67053225	ENSG00000279310
chr12	67077715	67077885	12:67077715-67077885	ENSG00000279310,ENSG00000257083,ENSG00000155974
chr12	67085836	67085986	12:67085836-67085986	ENSG00000279310,ENSG00000257083
chr12	67088815	67088985	12:67088815-67088985	ENSG00000279310,ENSG00000257083
chr12	67091349	67091499	12:67091349-67091499	ENSG00000257083
chr12	67096975	67097165	12:67096975-67097165	ENSG00000257083
chr12	67137375	67137545	12:67137375-67137545	ENSG00000255976
chr12	67156115	67156285	12:67156115-67156285	-
chr12	67161447	67161611	12:67161447-67161611	-
chr12	67193815	67193985	12:67193815-67193985	-
chr12	67222427	67222578	12:67222427-67222578	-
chr12	67268455	67268605	12:67268455-67268605	ENSG00000111530,ENSG00000237766
chr12	67268775	67268925	12:67268775-67268925	ENSG00000111530,ENSG00000237766
chr12	67269155	67269305	12:67269155-67269305	ENSG00000111530,ENSG00000237766
chr12	67275755	67275905	12:67275755-67275905	-
chr12	67314935	67315112	12:67314935-67315112	ENSG00000286563
chr12	67318875	67319025	12:67318875-67319025	ENSG00000286563
chr12	67320935	67321125	12:67320935-67321125	ENSG00000286563
chr12	67355992	67356142	12:67355992-67356142	ENSG00000256037
chr12	67359135	67359285	12:67359135-67359285	ENSG00000256037
chr12	67366555	67366765	12:67366555-67366765	ENSG00000256037
chr12	67367955	67368105	12:67367955-67368105	ENSG00000256037
chr12	67370644	67370794	12:67370644-67370794	-
chr12	67371115	67371265	12:67371115-67371265	-
chr12	67413655	67413805	12:67413655-67413805	ENSG00000256355
chr12	67426155	67426305	12:67426155-67426305	ENSG00000256355
chr12	67435115	67435285	12:67435115-67435285	ENSG00000203585,ENSG00000256172,ENSG00000256355,ENSG00000256037
chr12	67441855	67442007	12:67441855-67442007	ENSG00000203585,ENSG00000256172
chr12	67456715	67456865	12:67456715-67456865	-
chr12	67483395	67483585	12:67483395-67483585	-
chr12	67517215	67517385	12:67517215-67517385	ENSG00000203585
chr12	67534755	67534905	12:67534755-67534905	ENSG00000203585
chr12	67548395	67548545	12:67548395-67548545	-
chr12	67592755	67592905	12:67592755-67592905	ENSG00000256077
chr12	67593175	67593325	12:67593175-67593325	ENSG00000256077
chr12	67625115	67625265	12:67625115-67625265	ENSG00000255970,ENSG00000127334,ENSG00000256077
chr12	67630840	67631025	12:67630840-67631025	ENSG00000127334
chr12	67645684	67645834	12:67645684-67645834	ENSG00000127334
chr12	67647915	67648065	12:67647915-67648065	ENSG00000127334
chr12	67648710	67648860	12:67648710-67648860	ENSG00000127334
chr12	67678815	67678965	12:67678815-67678965	ENSG00000255970,ENSG00000235872
chr12	67681235	67681405	12:67681235-67681405	ENSG00000255970,ENSG00000235872
chr12	67706135	67706285	12:67706135-67706285	ENSG00000255970
chr12	67716955	67717145	12:67716955-67717145	ENSG00000255970
chr12	67748769	67748919	12:67748769-67748919	ENSG00000279505,ENSG00000255970
chr12	67766475	67766625	12:67766475-67766625	ENSG00000279505,ENSG00000255970
chr12	67772795	67772965	12:67772795-67772965	ENSG00000279505,ENSG00000255970
chr12	67775275	67775445	12:67775275-67775445	ENSG00000255970
chr12	67789379	67789565	12:67789379-67789565	-
chr12	67811535	67811705	12:67811535-67811705	-
chr12	67828175	67828325	12:67828175-67828325	ENSG00000255970
chr12	67854408	67854558	12:67854408-67854558	-
chr12	67885735	67885885	12:67885735-67885885	-
chr12	67885955	67886125	12:67885955-67886125	-
chr12	67909375	67909545	12:67909375-67909545	ENSG00000255772
chr12	67910495	67910645	12:67910495-67910645	ENSG00000255772
chr12	67920595	67920785	12:67920595-67920785	ENSG00000255772
chr12	67943419	67943569	12:67943419-67943569	-
chr12	67981315	67981465	12:67981315-67981465	ENSG00000244432,ENSG00000255733,ENSG00000256835
chr12	67996515	67996665	12:67996515-67996665	ENSG00000244432,ENSG00000255733
chr12	68032295	68032465	12:68032295-68032465	ENSG00000236946
chr12	68040595	68040745	12:68040595-68040745	ENSG00000236946
chr12	68043595	68043765	12:68043595-68043765	ENSG00000256708,ENSG00000236946
chr12	68106235	68106405	12:68106235-68106405	ENSG00000256708
chr12	68122415	68122565	12:68122415-68122565	ENSG00000256708
chr12	68162495	68162665	12:68162495-68162665	ENSG00000111537,ENSG00000256708
chr12	68181046	68181196	12:68181046-68181196	ENSG00000256708
chr12	68189875	68190065	12:68189875-68190065	ENSG00000256708
chr12	68201015	68201225	12:68201015-68201225	-
chr12	68223235	68223405	12:68223235-68223405	ENSG00000111554,ENSG00000111536
chr12	68240175	68240385	12:68240175-68240385	ENSG00000127318,ENSG00000111536
chr12	68259335	68259505	12:68259335-68259505	ENSG00000127318,ENSG00000111536,ENSG00000256708
chr12	68277875	68278025	12:68277875-68278025	-
chr12	68332355	68332525	12:68332355-68332525	ENSG00000233560,ENSG00000206650,ENSG00000234040,ENSG00000127314,ENSG00000256273,ENSG00000251301,ENSG00000111554
chr12	68350035	68350185	12:68350035-68350185	ENSG00000256273,ENSG00000251301
chr12	68350909	68351059	12:68350909-68351059	ENSG00000256273,ENSG00000251301
chr12	68358935	68359091	12:68358935-68359091	ENSG00000233560,ENSG00000127314,ENSG00000256273
chr12	68365355	68365525	12:68365355-68365525	ENSG00000233560,ENSG00000234925,ENSG00000206650,ENSG00000234040,ENSG00000127314,ENSG00000256075,ENSG00000256273,ENSG00000251301
chr12	68400555	68400725	12:68400555-68400725	ENSG00000256075,ENSG00000251301
chr12	68403375	68403565	12:68403375-68403565	ENSG00000251301
chr12	68405535	68405705	12:68405535-68405705	ENSG00000251301
chr12	68426136	68426305	12:68426136-68426305	ENSG00000273824,ENSG00000251301
chr12	68429355	68429505	12:68429355-68429505	ENSG00000256075,ENSG00000273824,ENSG00000251301
chr12	68435955	68436125	12:68435955-68436125	ENSG00000256075,ENSG00000273824,ENSG00000251301
chr12	68440175	68440365	12:68440175-68440365	ENSG00000256075,ENSG00000273824,ENSG00000251301
chr12	68497815	68497965	12:68497815-68497965	ENSG00000233560,ENSG00000206650,ENSG00000234040,ENSG00000127314,ENSG00000240087,ENSG00000256917,ENSG00000256075,ENSG00000256273,ENSG00000251301
chr12	68508775	68508925	12:68508775-68508925	ENSG00000256075
chr12	68521395	68521565	12:68521395-68521565	ENSG00000240087,ENSG00000256917,ENSG00000256075
chr12	68521655	68521805	12:68521655-68521805	ENSG00000256917,ENSG00000256075
chr12	68531095	68531245	12:68531095-68531245	-
chr12	68539235	68539405	12:68539235-68539405	ENSG00000240087
chr12	68557415	68557565	12:68557415-68557565	ENSG00000240087
chr12	68565555	68565725	12:68565555-68565725	ENSG00000206650,ENSG00000234040,ENSG00000274459,ENSG00000240087,ENSG00000256075
chr12	68584895	68585065	12:68584895-68585065	ENSG00000233560,ENSG00000206650,ENSG00000234040,ENSG00000127314,ENSG00000274459,ENSG00000240087,ENSG00000256075
chr12	68610369	68610565	12:68610369-68610565	ENSG00000206650,ENSG00000234040,ENSG00000127314
chr12	68610775	68610925	12:68610775-68610925	ENSG00000206650,ENSG00000234040,ENSG00000127314
chr12	68636395	68636545	12:68636395-68636545	ENSG00000234925,ENSG00000206650,ENSG00000234040,ENSG00000127314
chr12	68668055	68668205	12:68668055-68668205	-
chr12	68676308	68676485	12:68676308-68676485	ENSG00000241825
chr12	68686755	68686905	12:68686755-68686905	ENSG00000233560,ENSG00000111581,ENSG00000241825,ENSG00000247363,ENSG00000234925,ENSG00000206650,ENSG00000234040,ENSG00000127314
chr12	68746055	68746205	12:68746055-68746205	ENSG00000175782,ENSG00000233560
chr12	68746755	68746925	12:68746755-68746925	ENSG00000175782
chr12	68787395	68787565	12:68787395-68787565	ENSG00000175782
chr12	68794980	68795133	12:68794980-68795133	ENSG00000135679,ENSG00000256678,ENSG00000175782
chr12	68808095	68808245	12:68808095-68808245	ENSG00000135679,ENSG00000256678
chr12	68808855	68809025	12:68808855-68809025	ENSG00000256664,ENSG00000257181,ENSG00000256325,ENSG00000135679,ENSG00000256678,ENSG00000175782
chr12	68830321	68830485	12:68830321-68830485	ENSG00000256664,ENSG00000257181,ENSG00000256325
chr12	68864015	68864169	12:68864015-68864169	ENSG00000135678,ENSG00000256664,ENSG00000257181
chr12	68896975	68897145	12:68896975-68897145	ENSG00000257289,ENSG00000252770
chr12	68897835	68897985	12:68897835-68897985	ENSG00000257336,ENSG00000257289,ENSG00000252770,ENSG00000135678,ENSG00000256664,ENSG00000257181
chr12	68899395	68899545	12:68899395-68899545	ENSG00000257289,ENSG00000252770,ENSG00000256664,ENSG00000257181
chr12	68915155	68915345	12:68915155-68915345	ENSG00000257289,ENSG00000252770,ENSG00000135678
chr12	68933175	68933325	12:68933175-68933325	ENSG00000135678
chr12	68969411	68969561	12:68969411-68969561	ENSG00000257336,ENSG00000135678
chr12	68971595	68971765	12:68971595-68971765	ENSG00000257336,ENSG00000135678
chr12	68976615	68976785	12:68976615-68976785	ENSG00000257336,ENSG00000135678
chr12	69007215	69007368	12:69007215-69007368	ENSG00000257336
chr12	69024515	69024665	12:69024515-69024665	ENSG00000257336,ENSG00000135678,ENSG00000256664,ENSG00000257181
chr12	69025075	69025225	12:69025075-69025225	ENSG00000257336
chr12	69053135	69053305	12:69053135-69053305	ENSG00000257336,ENSG00000256664,ENSG00000257181
chr12	69059595	69059745	12:69059595-69059745	ENSG00000257336,ENSG00000256664,ENSG00000257181
chr12	69064846	69064996	12:69064846-69064996	-
chr12	69065175	69065325	12:69065175-69065325	-
chr12	69068535	69068685	12:69068535-69068685	ENSG00000257336,ENSG00000257289,ENSG00000252770,ENSG00000135678,ENSG00000256664,ENSG00000257181,ENSG00000256325
chr12	69070444	69070594	12:69070444-69070594	-
chr12	69096755	69096930	12:69096755-69096930	-
chr12	69098100	69098285	12:69098100-69098285	-
chr12	69103015	69103165	12:69103015-69103165	-
chr12	69105155	69105305	12:69105155-69105305	-
chr12	69124088	69124238	12:69124088-69124238	-
chr12	69153115	69153265	12:69153115-69153265	-
chr12	69157115	69157265	12:69157115-69157265	ENSG00000111605
chr12	69205615	69205765	12:69205615-69205765	ENSG00000258140
chr12	69225635	69225805	12:69225635-69225805	ENSG00000111605,ENSG00000258140
chr12	69239415	69239565	12:69239415-69239565	ENSG00000111605
chr12	69252135	69252285	12:69252135-69252285	ENSG00000111605
chr12	69254064	69254225	12:69254064-69254225	ENSG00000111605
chr12	69266355	69266505	12:69266355-69266505	ENSG00000257818,ENSG00000283476
chr12	69284235	69284385	12:69284235-69284385	ENSG00000257818,ENSG00000283476
chr12	69291115	69291265	12:69291115-69291265	ENSG00000090382,ENSG00000257818
chr12	69331102	69331279	12:69331102-69331279	ENSG00000090382,ENSG00000274979
chr12	69331538	69331688	12:69331538-69331688	ENSG00000090382,ENSG00000274979
chr12	69357575	69357745	12:69357575-69357745	ENSG00000127337,ENSG00000257764,ENSG00000090382
chr12	69359615	69359785	12:69359615-69359785	ENSG00000127337,ENSG00000257764,ENSG00000090382
chr12	69360135	69360305	12:69360135-69360305	ENSG00000127337,ENSG00000257764,ENSG00000090382
chr12	69388495	69388665	12:69388495-69388665	-
chr12	69405595	69405745	12:69405595-69405745	ENSG00000258052,ENSG00000198812,ENSG00000283677,ENSG00000264405,ENSG00000166225,ENSG00000257507,ENSG00000241765,ENSG00000266185,ENSG00000090382
chr12	69415875	69416025	12:69415875-69416025	ENSG00000241765
chr12	69440166	69440316	12:69440166-69440316	ENSG00000257507
chr12	69442955	69443105	12:69442955-69443105	ENSG00000257507,ENSG00000241765
chr12	69470235	69470425	12:69470235-69470425	ENSG00000166225
chr12	69470928	69471086	12:69470928-69471086	ENSG00000166225
chr12	69513435	69513605	12:69513435-69513605	-
chr12	69527995	69528165	12:69527995-69528165	ENSG00000166225
chr12	69534555	69534705	12:69534555-69534705	ENSG00000279530,ENSG00000198812,ENSG00000166226,ENSG00000283677,ENSG00000264405,ENSG00000166225,ENSG00000257507,ENSG00000241765,ENSG00000090382
chr12	69540975	69541125	12:69540975-69541125	-
chr12	69553955	69554125	12:69553955-69554125	ENSG00000166225
chr12	69555615	69555765	12:69555615-69555765	ENSG00000166225
chr12	69570915	69571065	12:69570915-69571065	ENSG00000283677,ENSG00000264405
chr12	69585315	69585485	12:69585315-69585485	ENSG00000198812,ENSG00000166226,ENSG00000283677,ENSG00000264405
chr12	69585795	69585965	12:69585795-69585965	ENSG00000198812,ENSG00000166226,ENSG00000283677,ENSG00000264405
chr12	69639515	69639685	12:69639515-69639685	ENSG00000198812
chr12	69648635	69648785	12:69648635-69648785	ENSG00000279551,ENSG00000198812,ENSG00000090382
chr12	69656075	69656225	12:69656075-69656225	ENSG00000279551,ENSG00000198812
chr12	69657835	69658005	12:69657835-69658005	ENSG00000279551
chr12	69676715	69676885	12:69676715-69676885	-
chr12	69685935	69686105	12:69685935-69686105	ENSG00000127325
chr12	69686815	69687005	12:69686815-69687005	ENSG00000127325
chr12	69688155	69688325	12:69688155-69688325	ENSG00000127325
chr12	69688795	69688945	12:69688795-69688945	ENSG00000127325
chr12	69689175	69689345	12:69689175-69689345	ENSG00000258052,ENSG00000127325,ENSG00000198812
chr12	69732215	69732365	12:69732215-69732365	ENSG00000127328,ENSG00000247131
chr12	69738635	69738825	12:69738635-69738825	ENSG00000127328,ENSG00000247131
chr12	69739683	69739833	12:69739683-69739833	ENSG00000127328,ENSG00000247131
chr12	69821975	69822125	12:69821975-69822125	ENSG00000166268,ENSG00000258052
chr12	69834275	69834449	12:69834275-69834449	ENSG00000166268,ENSG00000258052
chr12	69840935	69841085	12:69840935-69841085	ENSG00000258052
chr12	69879475	69879645	12:69879475-69879645	-
chr12	69884495	69884665	12:69884495-69884665	ENSG00000135643
chr12	69897855	69898025	12:69897855-69898025	ENSG00000277247,ENSG00000258168,ENSG00000135643,ENSG00000279530,ENSG00000111596,ENSG00000257139,ENSG00000257241,ENSG00000258052
chr12	69898315	69898499	12:69898315-69898499	-
chr12	69900775	69900925	12:69900775-69900925	ENSG00000135643,ENSG00000279530,ENSG00000257139,ENSG00000257241
chr12	69936361	69936511	12:69936361-69936511	ENSG00000257241,ENSG00000166268
chr12	69966535	69966705	12:69966535-69966705	ENSG00000257139,ENSG00000257241
chr12	69987835	69988025	12:69987835-69988025	ENSG00000258168,ENSG00000135643,ENSG00000279530,ENSG00000257139,ENSG00000257241,ENSG00000258052
chr12	69991775	69991925	12:69991775-69991925	ENSG00000257241
chr12	70049695	70049905	12:70049695-70049905	ENSG00000257139
chr12	70053095	70053265	12:70053095-70053265	ENSG00000258168,ENSG00000135643,ENSG00000279530,ENSG00000257139,ENSG00000257241
chr12	70095693	70095843	12:70095693-70095843	-
chr12	70121629	70121867	12:70121629-70121867	-
chr12	70242775	70242925	12:70242775-70242925	ENSG00000135643,ENSG00000279530,ENSG00000111596,ENSG00000287132,ENSG00000257815
chr12	70243315	70243465	12:70243315-70243465	ENSG00000135643,ENSG00000279530,ENSG00000111596,ENSG00000287132,ENSG00000257815
chr12	70271006	70271185	12:70271006-70271185	ENSG00000279530,ENSG00000111596
chr12	70332371	70332526	12:70332371-70332526	ENSG00000279530,ENSG00000111596
chr12	70393855	70394005	12:70393855-70394005	ENSG00000135643
chr12	70449499	70449685	12:70449499-70449685	ENSG00000258168,ENSG00000222405
chr12	70508254	70508417	12:70508254-70508417	ENSG00000258168
chr12	70543555	70543725	12:70543555-70543725	ENSG00000277247,ENSG00000127329,ENSG00000258168,ENSG00000135643,ENSG00000279530,ENSG00000257139
chr12	70556255	70556405	12:70556255-70556405	ENSG00000258168
chr12	70577115	70577285	12:70577115-70577285	ENSG00000277247,ENSG00000258168,ENSG00000135643
chr12	70590095	70590265	12:70590095-70590265	-
chr12	70603135	70603305	12:70603135-70603305	ENSG00000127329
chr12	70606155	70606309	12:70606155-70606309	ENSG00000127329
chr12	70639069	70639225	12:70639069-70639225	ENSG00000127329
chr12	70645935	70646125	12:70645935-70646125	ENSG00000257302,ENSG00000127329
chr12	70660995	70661145	12:70660995-70661145	ENSG00000257302,ENSG00000153233,ENSG00000127329,ENSG00000258168,ENSG00000135643,ENSG00000257139
chr12	70661895	70662065	12:70661895-70662065	ENSG00000257302,ENSG00000153233
chr12	70692815	70692974	12:70692815-70692974	-
chr12	70719920	70720070	12:70719920-70720070	-
chr12	70730091	70730241	12:70730091-70730241	-
chr12	70733475	70733637	12:70733475-70733637	-
chr12	70744295	70744465	12:70744295-70744465	-
chr12	70756235	70756385	12:70756235-70756385	ENSG00000153233
chr12	70774155	70774325	12:70774155-70774325	ENSG00000207387
chr12	70812255	70812405	12:70812255-70812405	ENSG00000207387
chr12	70849413	70849614	12:70849413-70849614	-
chr12	70919690	70919840	12:70919690-70919840	ENSG00000207387
chr12	70983115	70983285	12:70983115-70983285	ENSG00000257265,ENSG00000207387
chr12	70983755	70983905	12:70983755-70983905	ENSG00000257265,ENSG00000207387
chr12	70994247	70994397	12:70994247-70994397	ENSG00000257265
chr12	71014282	71014445	12:71014282-71014445	ENSG00000257265
chr12	71045845	71046139	12:71045845-71046139	ENSG00000257265
chr12	71046360	71046510	12:71046360-71046510	ENSG00000257454,ENSG00000257265
chr12	71092331	71092481	12:71092331-71092481	ENSG00000258053,ENSG00000257454
chr12	71128295	71128465	12:71128295-71128465	ENSG00000127324,ENSG00000258053,ENSG00000257454,ENSG00000257265
chr12	71163415	71163565	12:71163415-71163565	ENSG00000127324
chr12	71163575	71163765	12:71163575-71163765	ENSG00000127324,ENSG00000257454
chr12	71164915	71165105	12:71164915-71165105	ENSG00000127324,ENSG00000258053,ENSG00000257454
chr12	71183155	71183305	12:71183155-71183305	-
chr12	71214597	71214765	12:71214597-71214765	-
chr12	71214995	71215145	12:71214995-71215145	ENSG00000257454
chr12	71217102	71217272	12:71217102-71217272	ENSG00000257454
chr12	71300095	71300265	12:71300095-71300265	-
chr12	71303295	71303445	12:71303295-71303445	-
chr12	71313135	71313325	12:71313135-71313325	ENSG00000127324,ENSG00000257454
chr12	71371252	71371402	12:71371252-71371402	-
chr12	71392675	71392825	12:71392675-71392825	-
chr12	71397521	71397671	12:71397521-71397671	-
chr12	71415766	71415916	12:71415766-71415916	-
chr12	71448375	71448586	12:71448375-71448586	ENSG00000277223,ENSG00000139292,ENSG00000127324
chr12	71476615	71476785	12:71476615-71476785	ENSG00000277223,ENSG00000139292
chr12	71503923	71504098	12:71503923-71504098	-
chr12	71551635	71551785	12:71551635-71551785	ENSG00000139292
chr12	71557015	71557185	12:71557015-71557185	ENSG00000257761,ENSG00000288530,ENSG00000277223,ENSG00000139292
chr12	71581315	71581505	12:71581315-71581505	ENSG00000257761,ENSG00000288530,ENSG00000139292
chr12	71636755	71636905	12:71636755-71636905	ENSG00000212461,ENSG00000133858
chr12	71663875	71664025	12:71663875-71664025	ENSG00000257410,ENSG00000080371,ENSG00000139291,ENSG00000258064,ENSG00000173451,ENSG00000212461,ENSG00000133858,ENSG00000257761
chr12	71664235	71664385	12:71664235-71664385	ENSG00000139291,ENSG00000258064,ENSG00000173451,ENSG00000133858
chr12	71686335	71686505	12:71686335-71686505	ENSG00000139291,ENSG00000258064,ENSG00000173451,ENSG00000133858
chr12	71710395	71710565	12:71710395-71710565	ENSG00000257410,ENSG00000257515,ENSG00000139291,ENSG00000258064,ENSG00000257761
chr12	71731435	71731605	12:71731435-71731605	-
chr12	71747095	71747245	12:71747095-71747245	ENSG00000080371
chr12	71754695	71754885	12:71754695-71754885	ENSG00000257410,ENSG00000080371,ENSG00000139291,ENSG00000258064
chr12	71755655	71755845	12:71755655-71755845	ENSG00000257410,ENSG00000080371
chr12	71780355	71780506	12:71780355-71780506	ENSG00000257410,ENSG00000080371
chr12	71806010	71806160	12:71806010-71806160	ENSG00000257410
chr12	71839655	71839805	12:71839655-71839805	ENSG00000257802,ENSG00000121749,ENSG00000257991,ENSG00000257410
chr12	71840315	71840465	12:71840315-71840465	ENSG00000257802,ENSG00000121749,ENSG00000257991
chr12	71840615	71840780	12:71840615-71840780	ENSG00000257802,ENSG00000121749,ENSG00000257991,ENSG00000257410
chr12	71846455	71846605	12:71846455-71846605	ENSG00000257802
chr12	71865435	71865645	12:71865435-71865645	ENSG00000257802,ENSG00000121749,ENSG00000257410
chr12	71900181	71900331	12:71900181-71900331	ENSG00000121749
chr12	71938816	71938985	12:71938816-71938985	ENSG00000139287
chr12	71947735	71947925	12:71947735-71947925	ENSG00000139287,ENSG00000257410
chr12	71958175	71958365	12:71958175-71958365	-
chr12	72010535	72010685	12:72010535-72010685	ENSG00000139287
chr12	72017195	72017345	12:72017195-72017345	ENSG00000139287
chr12	72024675	72024845	12:72024675-72024845	ENSG00000258294,ENSG00000257287,ENSG00000236333,ENSG00000072657,ENSG00000258115,ENSG00000139287
chr12	72057475	72057832	12:72057475-72057832	ENSG00000258115
chr12	72098735	72098925	12:72098735-72098925	ENSG00000072657
chr12	72134231	72134381	12:72134231-72134381	-
chr12	72171810	72171960	12:72171810-72171960	-
chr12	72194454	72194604	12:72194454-72194604	-
chr12	72236195	72236345	12:72236195-72236345	-
chr12	72281243	72281403	12:72281243-72281403	ENSG00000236333,ENSG00000072657
chr12	72288575	72288725	12:72288575-72288725	ENSG00000236333,ENSG00000072657
chr12	72295856	72296006	12:72295856-72296006	ENSG00000236333,ENSG00000072657
chr12	72296535	72296685	12:72296535-72296685	ENSG00000258123,ENSG00000258294,ENSG00000258235,ENSG00000257723,ENSG00000257287,ENSG00000236333,ENSG00000072657
chr12	72313873	72314023	12:72313873-72314023	ENSG00000257287
chr12	72330435	72330605	12:72330435-72330605	ENSG00000258123,ENSG00000258294,ENSG00000258235,ENSG00000257287,ENSG00000236333,ENSG00000072657
chr12	72346455	72346625	12:72346455-72346625	ENSG00000258294,ENSG00000258235,ENSG00000257287,ENSG00000072657
chr12	72369223	72369384	12:72369223-72369384	ENSG00000257287
chr12	72511639	72511796	12:72511639-72511796	ENSG00000257287
chr12	72512075	72512225	12:72512075-72512225	ENSG00000258123,ENSG00000258294,ENSG00000258235,ENSG00000257723,ENSG00000257287,ENSG00000072657
chr12	72547755	72547921	12:72547755-72547921	ENSG00000257723,ENSG00000072657
chr12	72622635	72622825	12:72622635-72622825	ENSG00000258235,ENSG00000257723
chr12	72747595	72747745	12:72747595-72747745	ENSG00000258235
chr12	72790393	72790565	12:72790393-72790565	ENSG00000258235
chr12	72829653	72829803	12:72829653-72829803	-
chr12	72901804	72901954	12:72901804-72901954	-
chr12	72957646	72957796	12:72957646-72957796	-
chr12	73226017	73226184	12:73226017-73226184	ENSG00000257682,ENSG00000258123,ENSG00000258294
chr12	73274685	73274885	12:73274685-73274885	ENSG00000257682,ENSG00000258123,ENSG00000258294
chr12	73308255	73308405	12:73308255-73308405	ENSG00000257682,ENSG00000258123,ENSG00000258294
chr12	73308855	73309005	12:73308855-73309005	ENSG00000257682,ENSG00000258123,ENSG00000258294
chr12	73421915	73422085	12:73421915-73422085	ENSG00000258123,ENSG00000258294
chr12	73480475	73480736	12:73480475-73480736	-
chr12	73547536	73547705	12:73547536-73547705	ENSG00000243164
chr12	73598655	73598805	12:73598655-73598805	ENSG00000243164
chr12	73659935	73660097	12:73659935-73660097	ENSG00000201809,ENSG00000257750,ENSG00000252415,ENSG00000243164
chr12	73731779	73731952	12:73731779-73731952	ENSG00000201809,ENSG00000257750,ENSG00000252415,ENSG00000243164
chr12	73798635	73798799	12:73798635-73798799	ENSG00000201809,ENSG00000257750
chr12	73825180	73825330	12:73825180-73825330	ENSG00000201809,ENSG00000257750
chr12	73863655	73863825	12:73863655-73863825	ENSG00000201809,ENSG00000257750
chr12	73877395	73877565	12:73877395-73877565	ENSG00000201809,ENSG00000257750,ENSG00000252415,ENSG00000243164,ENSG00000258294
chr12	73892255	73892445	12:73892255-73892445	ENSG00000257113,ENSG00000257587,ENSG00000201809,ENSG00000257750,ENSG00000243164
chr12	73902375	73902565	12:73902375-73902565	ENSG00000257113,ENSG00000257587,ENSG00000201809,ENSG00000257750,ENSG00000252415,ENSG00000243164,ENSG00000258123,ENSG00000258294
chr12	73935896	73936046	12:73935896-73936046	-
chr12	74021975	74022145	12:74021975-74022145	ENSG00000257113,ENSG00000258332
chr12	74043455	74043605	12:74043455-74043605	ENSG00000257113,ENSG00000258320,ENSG00000258332
chr12	74105515	74105686	12:74105515-74105686	ENSG00000257113,ENSG00000258320
chr12	74120095	74120250	12:74120095-74120250	ENSG00000258320
chr12	74162633	74162783	12:74162633-74162783	ENSG00000258320
chr12	74285795	74285991	12:74285795-74285991	ENSG00000257364,ENSG00000257113,ENSG00000257183,ENSG00000251138
chr12	74317135	74317285	12:74317135-74317285	ENSG00000257364,ENSG00000257113
chr12	74338015	74338185	12:74338015-74338185	ENSG00000257113,ENSG00000251138
chr12	74364435	74364605	12:74364435-74364605	ENSG00000257113
chr12	74402069	74402219	12:74402069-74402219	ENSG00000251138
chr12	74402495	74402725	12:74402495-74402725	ENSG00000251138
chr12	74449955	74450145	12:74449955-74450145	ENSG00000188646,ENSG00000257323,ENSG00000257113
chr12	74537335	74537485	12:74537335-74537485	ENSG00000257386,ENSG00000253719
chr12	74537715	74537885	12:74537715-74537885	ENSG00000188646,ENSG00000257323,ENSG00000257386,ENSG00000253719
chr12	74538155	74538325	12:74538155-74538325	ENSG00000257386,ENSG00000253719
chr12	74602955	74603173	12:74602955-74603173	ENSG00000188646,ENSG00000257323
chr12	74689175	74689325	12:74689175-74689325	ENSG00000188646,ENSG00000257323
chr12	74689970	74690120	12:74689970-74690120	ENSG00000188646,ENSG00000257323
chr12	74722815	74722985	12:74722815-74722985	ENSG00000257998,ENSG00000188646,ENSG00000257323
chr12	74725228	74725445	12:74725228-74725445	ENSG00000257998,ENSG00000188646
chr12	74747435	74747585	12:74747435-74747585	ENSG00000188646,ENSG00000257323
chr12	74780555	74780725	12:74780555-74780725	ENSG00000188646,ENSG00000257323
chr12	74847304	74847454	12:74847304-74847454	-
chr12	74889675	74889845	12:74889675-74889845	-
chr12	74889995	74890145	12:74889995-74890145	-
chr12	74890295	74890465	12:74890295-74890465	ENSG00000257823,ENSG00000254451,ENSG00000257434,ENSG00000188646,ENSG00000257323
chr12	74896295	74896445	12:74896295-74896445	-
chr12	74903715	74903905	12:74903715-74903905	-
chr12	74945975	74946145	12:74945975-74946145	ENSG00000257434
chr12	74963895	74964045	12:74963895-74964045	ENSG00000257434
chr12	74980675	74980845	12:74980675-74980845	ENSG00000257434
chr12	75011215	75011385	12:75011215-75011385	ENSG00000257434
chr12	75086480	75086630	12:75086480-75086630	-
chr12	75104075	75104225	12:75104075-75104225	-
chr12	75178115	75178265	12:75178115-75178265	ENSG00000257823,ENSG00000258112,ENSG00000254451,ENSG00000166006,ENSG00000257434,ENSG00000188646,ENSG00000257323
chr12	75196975	75197145	12:75196975-75197145	ENSG00000254451,ENSG00000166006
chr12	75201110	75201260	12:75201110-75201260	ENSG00000166006
chr12	75209565	75209715	12:75209565-75209715	ENSG00000166006
chr12	75250468	75250618	12:75250468-75250618	ENSG00000258112,ENSG00000254451
chr12	75260396	75260593	12:75260396-75260593	ENSG00000258112,ENSG00000254451
chr12	75289909	75290066	12:75289909-75290066	ENSG00000257823,ENSG00000254451
chr12	75315655	75315805	12:75315655-75315805	ENSG00000257823,ENSG00000180881,ENSG00000254451
chr12	75329975	75330125	12:75329975-75330125	ENSG00000173401,ENSG00000273987,ENSG00000257823,ENSG00000180881
chr12	75330235	75330405	12:75330235-75330405	ENSG00000173401,ENSG00000273987,ENSG00000257823,ENSG00000180881
chr12	75334435	75334585	12:75334435-75334585	ENSG00000173401,ENSG00000273987,ENSG00000257823,ENSG00000180881
chr12	75334855	75335025	12:75334855-75335025	ENSG00000173401,ENSG00000273987,ENSG00000257823,ENSG00000180881
chr12	75389235	75389405	12:75389235-75389405	ENSG00000180481,ENSG00000180881
chr12	75391015	75391165	12:75391015-75391165	ENSG00000180481,ENSG00000173401,ENSG00000180881
chr12	75444535	75444685	12:75444535-75444685	-
chr12	75447055	75447214	12:75447055-75447214	-
chr12	75453072	75453225	12:75453072-75453225	-
chr12	75480055	75480285	12:75480055-75480285	ENSG00000257497,ENSG00000139278
chr12	75480635	75480785	12:75480635-75480785	ENSG00000111615,ENSG00000257497,ENSG00000139278,ENSG00000180481,ENSG00000173401,ENSG00000273987,ENSG00000257823,ENSG00000180881
chr12	75489655	75489865	12:75489655-75489865	ENSG00000257497,ENSG00000139278
chr12	75511655	75511805	12:75511655-75511805	ENSG00000257941,ENSG00000111615,ENSG00000180481,ENSG00000180881
chr12	75527075	75527225	12:75527075-75527225	-
chr12	75553535	75553705	12:75553535-75553705	-
chr12	75560275	75560445	12:75560275-75560445	-
chr12	75585455	75585625	12:75585455-75585625	ENSG00000257777
chr12	75591788	75591945	12:75591788-75591945	ENSG00000257777
chr12	75635795	75635965	12:75635795-75635965	ENSG00000286259,ENSG00000257777
chr12	75641155	75641305	12:75641155-75641305	ENSG00000286259,ENSG00000257777
chr12	75656735	75656905	12:75656735-75656905	ENSG00000257941,ENSG00000258088,ENSG00000251893,ENSG00000258245,ENSG00000286259,ENSG00000257777
chr12	75658915	75659085	12:75658915-75659085	ENSG00000286259
chr12	75660215	75660385	12:75660215-75660385	ENSG00000258088,ENSG00000251893,ENSG00000258245,ENSG00000286259,ENSG00000257777
chr12	75660855	75661025	12:75660855-75661025	ENSG00000251893,ENSG00000258245,ENSG00000257777
chr12	75666175	75666325	12:75666175-75666325	-
chr12	75690675	75690849	12:75690675-75690849	ENSG00000258088,ENSG00000251893,ENSG00000258245,ENSG00000258077
chr12	75706135	75706285	12:75706135-75706285	ENSG00000258088,ENSG00000251893,ENSG00000258245,ENSG00000257777
chr12	75712355	75712505	12:75712355-75712505	ENSG00000258088
chr12	75722766	75722925	12:75722766-75722925	ENSG00000258088
chr12	75724980	75725143	12:75724980-75725143	-
chr12	75725595	75725745	12:75725595-75725745	-
chr12	75759975	75760164	12:75759975-75760164	-
chr12	75766855	75767005	12:75766855-75767005	ENSG00000257941
chr12	75781775	75781925	12:75781775-75781925	-
chr12	75784715	75784885	12:75784715-75784885	-
chr12	75812555	75812705	12:75812555-75812705	-
chr12	75815515	75815665	12:75815515-75815665	ENSG00000257941,ENSG00000257839,ENSG00000257453,ENSG00000139289
chr12	75815852	75816002	12:75815852-75816002	-
chr12	75817055	75817205	12:75817055-75817205	-
chr12	75823595	75823745	12:75823595-75823745	-
chr12	75825875	75826045	12:75825875-75826045	ENSG00000257941
chr12	75834715	75834885	12:75834715-75834885	-
chr12	75850751	75850915	12:75850751-75850915	-
chr12	75852275	75852425	12:75852275-75852425	-
chr12	75862720	75862870	12:75862720-75862870	-
chr12	75863035	75863205	12:75863035-75863205	-
chr12	75878407	75878557	12:75878407-75878557	-
chr12	75893075	75893225	12:75893075-75893225	-
chr12	75933275	75933445	12:75933275-75933445	ENSG00000198923,ENSG00000257329,ENSG00000258091
chr12	75944275	75944445	12:75944275-75944445	ENSG00000257839,ENSG00000257453,ENSG00000139289,ENSG00000198923,ENSG00000257329,ENSG00000243420,ENSG00000258091
chr12	75944595	75944765	12:75944595-75944765	ENSG00000198923,ENSG00000257329
chr12	75953715	75953865	12:75953715-75953865	ENSG00000198923,ENSG00000257329,ENSG00000243420
chr12	75954115	75954265	12:75954115-75954265	ENSG00000198923,ENSG00000257329,ENSG00000243420
chr12	75978035	75978185	12:75978035-75978185	ENSG00000257941,ENSG00000257839,ENSG00000257453,ENSG00000139289,ENSG00000198923,ENSG00000257329,ENSG00000243420,ENSG00000258077
chr12	75979341	75979491	12:75979341-75979491	ENSG00000198923,ENSG00000257329,ENSG00000258077
chr12	75986095	75986245	12:75986095-75986245	ENSG00000258077
chr12	75994215	75994365	12:75994215-75994365	-
chr12	76020355	76020525	12:76020355-76020525	ENSG00000257839,ENSG00000257453,ENSG00000139289
chr12	76020855	76021025	12:76020855-76021025	ENSG00000257941,ENSG00000257839,ENSG00000257453,ENSG00000139289
chr12	76025032	76025182	12:76025032-76025182	ENSG00000257839,ENSG00000257453,ENSG00000139289
chr12	76031635	76031785	12:76031635-76031785	ENSG00000257941,ENSG00000257839,ENSG00000257453,ENSG00000139289
chr12	76084655	76084805	12:76084655-76084805	ENSG00000257941,ENSG00000187109
chr12	76103545	76103695	12:76103545-76103695	ENSG00000252858,ENSG00000257872,ENSG00000258304
chr12	76105675	76105825	12:76105675-76105825	ENSG00000252858,ENSG00000257872,ENSG00000258304,ENSG00000257941,ENSG00000187109
chr12	76123915	76124065	12:76123915-76124065	ENSG00000252858,ENSG00000257872,ENSG00000258304
chr12	76158755	76158905	12:76158755-76158905	ENSG00000252858,ENSG00000257872
chr12	76183595	76183765	12:76183595-76183765	ENSG00000252858,ENSG00000257872,ENSG00000257941
chr12	76190387	76190537	12:76190387-76190537	-
chr12	76219935	76220110	12:76219935-76220110	-
chr12	76236775	76236925	12:76236775-76236925	ENSG00000257219,ENSG00000252858,ENSG00000257872
chr12	76238355	76238505	12:76238355-76238505	ENSG00000257219
chr12	76259715	76259882	12:76259715-76259882	ENSG00000257219
chr12	76266935	76267085	12:76266935-76267085	ENSG00000257219
chr12	76277575	76277745	12:76277575-76277745	ENSG00000257219
chr12	76299641	76299791	12:76299641-76299791	-
chr12	76300059	76300209	12:76300059-76300209	-
chr12	76310231	76310405	12:76310231-76310405	ENSG00000223273
chr12	76311886	76312036	12:76311886-76312036	ENSG00000223273
chr12	76329255	76329405	12:76329255-76329405	ENSG00000223273
chr12	76347175	76347325	12:76347175-76347325	ENSG00000179941
chr12	76348062	76348212	12:76348062-76348212	ENSG00000179941
chr12	76348395	76348565	12:76348395-76348565	ENSG00000179941,ENSG00000257941,ENSG00000187109
chr12	76374795	76374945	12:76374795-76374945	ENSG00000091039
chr12	76375615	76375765	12:76375615-76375765	ENSG00000091039
chr12	76423218	76423368	12:76423218-76423368	-
chr12	76450855	76451005	12:76450855-76451005	-
chr12	76455835	76455985	12:76455835-76455985	ENSG00000257526,ENSG00000091039,ENSG00000257941
chr12	76470675	76470825	12:76470675-76470825	ENSG00000213272,ENSG00000257526,ENSG00000091039
chr12	76486137	76486287	12:76486137-76486287	ENSG00000091039
chr12	76501535	76501685	12:76501535-76501685	-
chr12	76519615	76519800	12:76519615-76519800	-
chr12	76558735	76558885	12:76558735-76558885	ENSG00000257526,ENSG00000091039
chr12	76559775	76559945	12:76559775-76559945	ENSG00000257526,ENSG00000091039
chr12	76584035	76584185	12:76584035-76584185	ENSG00000213272,ENSG00000287030,ENSG00000257526,ENSG00000091039
chr12	76586888	76587038	12:76586888-76587038	ENSG00000213272,ENSG00000287030
chr12	76611695	76611865	12:76611695-76611865	ENSG00000271142,ENSG00000213272,ENSG00000287030
chr12	76621595	76621750	12:76621595-76621750	ENSG00000271142,ENSG00000287030
chr12	76624015	76624205	12:76624015-76624205	ENSG00000271142,ENSG00000287030
chr12	76624721	76624871	12:76624721-76624871	ENSG00000271142
chr12	76636515	76636685	12:76636515-76636685	ENSG00000257199,ENSG00000243071,ENSG00000213272,ENSG00000287030
chr12	76637899	76638085	12:76637899-76638085	ENSG00000243071
chr12	76670875	76671025	12:76670875-76671025	ENSG00000243071
chr12	76720175	76720345	12:76720175-76720345	ENSG00000257199,ENSG00000186908,ENSG00000258090,ENSG00000241045,ENSG00000243071
chr12	76757815	76757965	12:76757815-76757965	ENSG00000186908,ENSG00000258090
chr12	76763935	76764315	12:76763935-76764315	ENSG00000186908,ENSG00000258090
chr12	76784782	76784932	12:76784782-76784932	-
chr12	76821015	76821184	12:76821015-76821184	-
chr12	76866835	76866985	12:76866835-76866985	ENSG00000257910,ENSG00000175183
chr12	76869374	76869524	12:76869374-76869524	ENSG00000175183
chr12	76878995	76879165	12:76878995-76879165	ENSG00000257910,ENSG00000175183
chr12	76879575	76879725	12:76879575-76879725	ENSG00000257910,ENSG00000175183
chr12	76883235	76883385	12:76883235-76883385	ENSG00000257199,ENSG00000257910,ENSG00000175183
chr12	76922940	76923240	12:76922940-76923240	ENSG00000257199
chr12	76942435	76942605	12:76942435-76942605	ENSG00000257199
chr12	77011052	77011203	12:77011052-77011203	ENSG00000257199
chr12	77031855	77032045	12:77031855-77032045	ENSG00000257199
chr12	77032535	77032705	12:77032535-77032705	ENSG00000257199
chr12	77059515	77059665	12:77059515-77059665	ENSG00000165891
chr12	77065555	77065705	12:77065555-77065705	ENSG00000165891
chr12	77065995	77066169	12:77065995-77066169	ENSG00000165891
chr12	77087575	77087725	12:77087575-77087725	-
chr12	77102835	77102985	12:77102835-77102985	-
chr12	77104913	77105069	12:77104913-77105069	-
chr12	77120255	77120429	12:77120255-77120429	ENSG00000286476
chr12	77122355	77122505	12:77122355-77122505	ENSG00000286476,ENSG00000257199
chr12	77124835	77124985	12:77124835-77124985	ENSG00000286476
chr12	77151155	77151305	12:77151155-77151305	-
chr12	77152695	77152845	12:77152695-77152845	-
chr12	77189535	77189685	12:77189535-77189685	-
chr12	77190155	77190305	12:77190155-77190305	-
chr12	77267756	77267925	12:77267756-77267925	-
chr12	77294235	77294385	12:77294235-77294385	-
chr12	77300375	77300525	12:77300375-77300525	ENSG00000257677
chr12	77324820	77324970	12:77324820-77324970	ENSG00000067798,ENSG00000257677
chr12	77377289	77377439	12:77377289-77377439	ENSG00000257835
chr12	77402780	77402939	12:77402780-77402939	-
chr12	77433972	77434122	12:77433972-77434122	-
chr12	77488397	77488547	12:77488397-77488547	-
chr12	77521615	77521765	12:77521615-77521765	-
chr12	77625515	77625685	12:77625515-77625685	-
chr12	77648815	77648965	12:77648815-77648965	-
chr12	77667215	77667385	12:77667215-77667385	-
chr12	77685235	77685385	12:77685235-77685385	ENSG00000258066
chr12	77724517	77724667	12:77724517-77724667	-
chr12	77746255	77746425	12:77746255-77746425	ENSG00000258066
chr12	77796895	77797065	12:77796895-77797065	ENSG00000258066
chr12	77848175	77848325	12:77848175-77848325	ENSG00000258066,ENSG00000067798
chr12	77888715	77888865	12:77888715-77888865	ENSG00000258066
chr12	77894075	77894249	12:77894075-77894249	-
chr12	77925595	77925745	12:77925595-77925745	ENSG00000257220,ENSG00000258066,ENSG00000067798
chr12	77940075	77940245	12:77940075-77940245	ENSG00000257220,ENSG00000258066,ENSG00000067798
chr12	77943597	77943765	12:77943597-77943765	ENSG00000067798
chr12	77947477	77947627	12:77947477-77947627	ENSG00000067798
chr12	77953635	77953785	12:77953635-77953785	-
chr12	77995535	77995685	12:77995535-77995685	ENSG00000257220,ENSG00000258225,ENSG00000067798
chr12	78000175	78000345	12:78000175-78000345	ENSG00000067798
chr12	78018550	78018714	12:78018550-78018714	-
chr12	78060315	78060465	12:78060315-78060465	ENSG00000257220,ENSG00000258225
chr12	78062915	78063065	12:78062915-78063065	ENSG00000257220,ENSG00000258225
chr12	78088423	78088573	12:78088423-78088573	ENSG00000257220,ENSG00000258225
chr12	78146410	78146565	12:78146410-78146565	ENSG00000257220
chr12	78185247	78185397	12:78185247-78185397	ENSG00000067798
chr12	78194535	78194725	12:78194535-78194725	ENSG00000257220,ENSG00000067798
chr12	78208195	78208345	12:78208195-78208345	ENSG00000257220,ENSG00000067798
chr12	78211015	78211185	12:78211015-78211185	ENSG00000257220,ENSG00000067798
chr12	78261155	78261305	12:78261155-78261305	-
chr12	78290695	78290865	12:78290695-78290865	-
chr12	78291075	78291265	12:78291075-78291265	ENSG00000258220,ENSG00000257220
chr12	78359669	78359819	12:78359669-78359819	ENSG00000258220
chr12	78403275	78403425	12:78403275-78403425	ENSG00000258084,ENSG00000258220
chr12	78403815	78403985	12:78403815-78403985	ENSG00000258084
chr12	78442531	78442681	12:78442531-78442681	ENSG00000257879
chr12	78470695	78470865	12:78470695-78470865	ENSG00000258084
chr12	78530355	78530655	12:78530355-78530655	ENSG00000257165
chr12	78559495	78559653	12:78559495-78559653	ENSG00000257165
chr12	78568415	78568565	12:78568415-78568565	ENSG00000257165
chr12	78568735	78568885	12:78568735-78568885	ENSG00000257165
chr12	78616081	78616232	12:78616081-78616232	-
chr12	78646115	78646285	12:78646115-78646285	-
chr12	78671395	78671565	12:78671395-78671565	-
chr12	78674795	78674945	12:78674795-78674945	-
chr12	78698135	78698305	12:78698135-78698305	-
chr12	78698855	78699005	12:78698855-78699005	-
chr12	78704315	78704465	12:78704315-78704465	ENSG00000257564,ENSG00000257165
chr12	78759515	78759685	12:78759515-78759685	-
chr12	78797374	78797524	12:78797374-78797524	ENSG00000257948,ENSG00000257564
chr12	78802675	78802845	12:78802675-78802845	ENSG00000257948,ENSG00000257564
chr12	78864575	78864752	12:78864575-78864752	ENSG00000067715
chr12	78888675	78888825	12:78888675-78888825	ENSG00000067715
chr12	78915055	78915225	12:78915055-78915225	-
chr12	78916935	78917105	12:78916935-78917105	-
chr12	78917195	78917345	12:78917195-78917345	-
chr12	78928615	78928765	12:78928615-78928765	-
chr12	78965619	78965785	12:78965619-78965785	ENSG00000067715
chr12	79020235	79020420	12:79020235-79020420	ENSG00000257191
chr12	79056373	79056545	12:79056373-79056545	ENSG00000257191,ENSG00000067715
chr12	79058455	79058605	12:79058455-79058605	ENSG00000257191,ENSG00000067715
chr12	79086666	79086816	12:79086666-79086816	-
chr12	79127395	79127565	12:79127395-79127565	ENSG00000257191
chr12	79155815	79155965	12:79155815-79155965	-
chr12	79174815	79174985	12:79174815-79174985	-
chr12	79206975	79207165	12:79206975-79207165	-
chr12	79263107	79263257	12:79263107-79263257	-
chr12	79275758	79275925	12:79275758-79275925	-
chr12	79344955	79345125	12:79344955-79345125	-
chr12	79408075	79408245	12:79408075-79408245	-
chr12	79409695	79409845	12:79409695-79409845	-
chr12	79420315	79420485	12:79420315-79420485	ENSG00000221788
chr12	79422185	79422335	12:79422185-79422335	ENSG00000221788
chr12	79424175	79424345	12:79424175-79424345	ENSG00000222880,ENSG00000257604,ENSG00000221788
chr12	79439535	79439705	12:79439535-79439705	ENSG00000257604
chr12	79452095	79452265	12:79452095-79452265	ENSG00000222880,ENSG00000257604,ENSG00000257894
chr12	79454415	79454565	12:79454415-79454565	ENSG00000257604,ENSG00000257894
chr12	79503395	79503552	12:79503395-79503552	ENSG00000257604,ENSG00000257894
chr12	79535875	79536045	12:79535875-79536045	ENSG00000257474
chr12	79546595	79546765	12:79546595-79546765	ENSG00000257956,ENSG00000257474
chr12	79547495	79547685	12:79547495-79547685	ENSG00000230291,ENSG00000257956,ENSG00000257474,ENSG00000257604
chr12	79548014	79548164	12:79548014-79548164	ENSG00000257474
chr12	79555115	79555265	12:79555115-79555265	ENSG00000257956
chr12	79555641	79555791	12:79555641-79555791	ENSG00000257956
chr12	79566555	79566705	12:79566555-79566705	ENSG00000257956
chr12	79619135	79619305	12:79619135-79619305	ENSG00000177425
chr12	79635309	79635459	12:79635309-79635459	ENSG00000177425
chr12	79681249	79681399	12:79681249-79681399	ENSG00000258048,ENSG00000177425
chr12	79691395	79691565	12:79691395-79691565	ENSG00000258048,ENSG00000177425
chr12	79692068	79692220	12:79692068-79692220	ENSG00000258048,ENSG00000177425
chr12	79726115	79726285	12:79726115-79726285	-
chr12	79738235	79738385	12:79738235-79738385	-
chr12	79776215	79776365	12:79776215-79776365	ENSG00000058272
chr12	79782295	79782445	12:79782295-79782445	ENSG00000058272
chr12	79784475	79784645	12:79784475-79784645	ENSG00000258044,ENSG00000277130,ENSG00000058272
chr12	79835228	79835378	12:79835228-79835378	ENSG00000258044,ENSG00000277130
chr12	79844815	79844965	12:79844815-79844965	ENSG00000230291,ENSG00000201942,ENSG00000258044,ENSG00000277130,ENSG00000058272
chr12	79883375	79883525	12:79883375-79883525	ENSG00000201942,ENSG00000258044,ENSG00000277130
chr12	79887035	79887205	12:79887035-79887205	ENSG00000201942,ENSG00000277130
chr12	79897775	79897925	12:79897775-79897925	ENSG00000230291,ENSG00000238842,ENSG00000257557,ENSG00000201942,ENSG00000258044,ENSG00000277130,ENSG00000058272
chr12	79935115	79935265	12:79935115-79935265	ENSG00000230291,ENSG00000238842,ENSG00000257557,ENSG00000258044,ENSG00000277130,ENSG00000058272
chr12	79935755	79935905	12:79935755-79935905	ENSG00000257557,ENSG00000058272
chr12	79983595	79983745	12:79983595-79983745	ENSG00000230291,ENSG00000238842,ENSG00000271496
chr12	80033575	80033745	12:80033575-80033745	ENSG00000230291,ENSG00000238842,ENSG00000239473
chr12	80041835	80042045	12:80041835-80042045	ENSG00000230291,ENSG00000238842,ENSG00000239473
chr12	80044795	80044965	12:80044795-80044965	ENSG00000230291,ENSG00000165899,ENSG00000238842,ENSG00000239473
chr12	80045675	80045845	12:80045675-80045845	ENSG00000230291,ENSG00000165899,ENSG00000238842,ENSG00000239473,ENSG00000277130
chr12	80142786	80142936	12:80142786-80142936	ENSG00000230291
chr12	80154375	80154545	12:80154375-80154545	ENSG00000230291
chr12	80186775	80186945	12:80186775-80186945	ENSG00000230291,ENSG00000165899,ENSG00000238842,ENSG00000258044,ENSG00000277130
chr12	80187895	80188065	12:80187895-80188065	ENSG00000230291
chr12	80195246	80195406	12:80195246-80195406	-
chr12	80218975	80219125	12:80218975-80219125	ENSG00000230291
chr12	80226675	80226845	12:80226675-80226845	-
chr12	80262475	80262625	12:80262475-80262625	ENSG00000222880
chr12	80269035	80269185	12:80269035-80269185	ENSG00000222880,ENSG00000230291,ENSG00000165899,ENSG00000238842
chr12	80270055	80270205	12:80270055-80270205	-
chr12	80321755	80321905	12:80321755-80321905	ENSG00000222880,ENSG00000165899
chr12	80353376	80353526	12:80353376-80353526	ENSG00000222880,ENSG00000165899
chr12	80412475	80412645	12:80412475-80412645	ENSG00000139304
chr12	80442035	80442205	12:80442035-80442205	ENSG00000139304
chr12	80473016	80473186	12:80473016-80473186	ENSG00000257741
chr12	80490436	80490586	12:80490436-80490586	-
chr12	80510007	80510157	12:80510007-80510157	ENSG00000139304
chr12	80551976	80552146	12:80551976-80552146	ENSG00000258215,ENSG00000111049,ENSG00000257786,ENSG00000139304
chr12	80553416	80553566	12:80553416-80553566	ENSG00000111049,ENSG00000257786,ENSG00000139304
chr12	80580356	80580506	12:80580356-80580506	ENSG00000258215,ENSG00000111049,ENSG00000257429,ENSG00000257786,ENSG00000222880
chr12	80593916	80594066	12:80593916-80594066	ENSG00000111049,ENSG00000257429,ENSG00000257786
chr12	80598076	80598266	12:80598076-80598266	ENSG00000257429
chr12	80627816	80627966	12:80627816-80627966	ENSG00000139304
chr12	80648956	80649121	12:80648956-80649121	-
chr12	80676203	80676363	12:80676203-80676363	ENSG00000111049
chr12	80702956	80703106	12:80702956-80703106	ENSG00000258215,ENSG00000257741,ENSG00000111049,ENSG00000111046
chr12	80763931	80764086	12:80763931-80764086	ENSG00000257741
chr12	80778216	80778366	12:80778216-80778366	ENSG00000258215,ENSG00000257741,ENSG00000111049
chr12	80837456	80837626	12:80837456-80837626	ENSG00000258215,ENSG00000207763
chr12	80838215	80838365	12:80838215-80838365	ENSG00000258215,ENSG00000207763
chr12	80893151	80893301	12:80893151-80893301	ENSG00000258215,ENSG00000111052
chr12	80936583	80936797	12:80936583-80936797	ENSG00000111058,ENSG00000208022,ENSG00000111052
chr12	80938453	80938603	12:80938453-80938603	ENSG00000111058,ENSG00000208022,ENSG00000111052
chr12	80979898	80980048	12:80979898-80980048	-
chr12	81015520	81015820	12:81015520-81015820	-
chr12	81078912	81079062	12:81078912-81079062	ENSG00000111058
chr12	81086459	81086609	12:81086459-81086609	ENSG00000265227,ENSG00000111058
chr12	81095536	81095686	12:81095536-81095686	ENSG00000265227,ENSG00000258026
chr12	81129036	81129206	12:81129036-81129206	ENSG00000265227,ENSG00000258026,ENSG00000111058
chr12	81167816	81167986	12:81167816-81167986	ENSG00000265227,ENSG00000111058
chr12	81200711	81200899	12:81200711-81200899	ENSG00000265227
chr12	81209996	81210166	12:81209996-81210166	ENSG00000257467,ENSG00000265227
chr12	81258056	81258206	12:81258056-81258206	ENSG00000257467
chr12	81296996	81297186	12:81296996-81297186	ENSG00000257467,ENSG00000139220
chr12	81300576	81300726	12:81300576-81300726	ENSG00000257467,ENSG00000139220
chr12	81378661	81378961	12:81378661-81378961	ENSG00000258162
chr12	81451276	81451446	12:81451276-81451446	ENSG00000258162,ENSG00000139220
chr12	81503053	81503203	12:81503053-81503203	-
chr12	81503396	81503546	12:81503396-81503546	ENSG00000258375,ENSG00000258162,ENSG00000139220
chr12	81530396	81530558	12:81530396-81530558	ENSG00000258375
chr12	81558116	81558266	12:81558116-81558266	ENSG00000258375
chr12	81573336	81573506	12:81573336-81573506	ENSG00000258375
chr12	81598357	81598526	12:81598357-81598526	ENSG00000139220
chr12	81627676	81627849	12:81627676-81627849	-
chr12	81629982	81630132	12:81629982-81630132	-
chr12	81639376	81639526	12:81639376-81639526	-
chr12	81644656	81644823	12:81644656-81644823	-
chr12	81668596	81668746	12:81668596-81668746	ENSG00000258193,ENSG00000258375,ENSG00000139220
chr12	81683996	81684146	12:81683996-81684146	ENSG00000139220
chr12	81692115	81692265	12:81692115-81692265	ENSG00000139220
chr12	81863536	81863706	12:81863536-81863706	ENSG00000257609
chr12	81888496	81888646	12:81888496-81888646	ENSG00000258193,ENSG00000257609
chr12	81943094	81943244	12:81943094-81943244	ENSG00000257747
chr12	81953656	81953806	12:81953656-81953806	ENSG00000257747
chr12	81955736	81955906	12:81955736-81955906	ENSG00000258193,ENSG00000257747
chr12	82015736	82015886	12:82015736-82015886	ENSG00000258193
chr12	82016012	82016226	12:82016012-82016226	ENSG00000258193
chr12	82057956	82058126	12:82057956-82058126	ENSG00000258193
chr12	82099336	82099486	12:82099336-82099486	ENSG00000258193
chr12	82299736	82299886	12:82299736-82299886	-
chr12	82327036	82327186	12:82327036-82327186	-
chr12	82358396	82358546	12:82358396-82358546	ENSG00000127720,ENSG00000133773
chr12	82358716	82358866	12:82358716-82358866	ENSG00000127720,ENSG00000133773
chr12	82383994	82384170	12:82383994-82384170	-
chr12	82412376	82412526	12:82412376-82412526	-
chr12	82415056	82415206	12:82415056-82415206	-
chr12	82415516	82415666	12:82415516-82415666	ENSG00000258170
chr12	82425316	82425486	12:82425316-82425486	ENSG00000257837,ENSG00000258170,ENSG00000127720
chr12	82440976	82441126	12:82440976-82441126	ENSG00000127720
chr12	82461456	82461646	12:82461456-82461646	ENSG00000257837,ENSG00000258170,ENSG00000257875
chr12	82461913	82462063	12:82461913-82462063	ENSG00000258170,ENSG00000257875
chr12	82486948	82487126	12:82486948-82487126	ENSG00000257431,ENSG00000257837,ENSG00000258170
chr12	82524116	82524266	12:82524116-82524266	ENSG00000257431,ENSG00000257837,ENSG00000258170
chr12	82527296	82527446	12:82527296-82527446	ENSG00000257431,ENSG00000257837,ENSG00000258170
chr12	82554636	82554806	12:82554636-82554806	ENSG00000257431,ENSG00000257837,ENSG00000258170
chr12	82555795	82555986	12:82555795-82555986	ENSG00000257837
chr12	82593916	82594216	12:82593916-82594216	-
chr12	82650716	82650886	12:82650716-82650886	-
chr12	82651596	82651755	12:82651596-82651755	-
chr12	82685836	82686006	12:82685836-82686006	ENSG00000179104,ENSG00000286043
chr12	82686396	82686566	12:82686396-82686566	ENSG00000179104,ENSG00000286043
chr12	82686716	82686866	12:82686716-82686866	ENSG00000179104,ENSG00000286043
chr12	82740496	82740666	12:82740496-82740666	-
chr12	82806212	82806362	12:82806212-82806362	-
chr12	82817476	82817663	12:82817476-82817663	-
chr12	82862138	82862306	12:82862138-82862306	-
chr12	82875056	82875206	12:82875056-82875206	-
chr12	82880682	82880832	12:82880682-82880832	-
chr12	82897096	82897266	12:82897096-82897266	-
chr12	82931488	82931703	12:82931488-82931703	-
chr12	82996515	82996665	12:82996515-82996665	-
chr12	83016296	83016466	12:83016296-83016466	ENSG00000252220
chr12	83102603	83102753	12:83102603-83102753	-
chr12	83161636	83161806	12:83161636-83161806	ENSG00000258338,ENSG00000213270
chr12	83168876	83169046	12:83168876-83169046	ENSG00000258338,ENSG00000213270
chr12	83339535	83339685	12:83339535-83339685	-
chr12	83473816	83473986	12:83473816-83473986	ENSG00000257729,ENSG00000285191,ENSG00000257124
chr12	83514476	83514650	12:83514476-83514650	ENSG00000257124
chr12	83573796	83573966	12:83573796-83573966	ENSG00000257729,ENSG00000285191,ENSG00000257124
chr12	83818994	83819144	12:83818994-83819144	ENSG00000257124
chr12	83823774	83823924	12:83823774-83823924	-
chr12	83841761	83841911	12:83841761-83841911	ENSG00000257124
chr12	83880401	83880701	12:83880401-83880701	ENSG00000257124
chr12	83880736	83880886	12:83880736-83880886	ENSG00000257124
chr12	83941701	83941851	12:83941701-83941851	-
chr12	83946015	83946186	12:83946015-83946186	-
chr12	84070417	84070567	12:84070417-84070567	ENSG00000257729,ENSG00000285191
chr12	84167026	84167176	12:84167026-84167176	ENSG00000221148,ENSG00000257729,ENSG00000285191
chr12	84202117	84202267	12:84202117-84202267	ENSG00000221148,ENSG00000257729,ENSG00000285191
chr12	84330056	84330226	12:84330056-84330226	ENSG00000258358,ENSG00000221148,ENSG00000257729,ENSG00000285191
chr12	84382596	84382746	12:84382596-84382746	ENSG00000258358,ENSG00000257729
chr12	84409038	84409188	12:84409038-84409188	ENSG00000258358
chr12	84476236	84476386	12:84476236-84476386	ENSG00000258358
chr12	84503276	84503426	12:84503276-84503426	ENSG00000258358
chr12	84508376	84508546	12:84508376-84508546	ENSG00000258358
chr12	84508676	84508846	12:84508676-84508846	ENSG00000258358,ENSG00000257729
chr12	84586070	84586220	12:84586070-84586220	-
chr12	84599696	84599846	12:84599696-84599846	ENSG00000257296,ENSG00000258358,ENSG00000257729,ENSG00000285191
chr12	84632656	84632846	12:84632656-84632846	ENSG00000257296,ENSG00000258358,ENSG00000221148,ENSG00000257729,ENSG00000285191
chr12	84637042	84637192	12:84637042-84637192	ENSG00000257296
chr12	84638115	84638265	12:84638115-84638265	ENSG00000257296
chr12	84702026	84702211	12:84702026-84702211	ENSG00000257296
chr12	84728096	84728246	12:84728096-84728246	ENSG00000257296
chr12	84738616	84738886	12:84738616-84738886	ENSG00000257296
chr12	84793676	84793866	12:84793676-84793866	-
chr12	84807356	84807506	12:84807356-84807506	-
chr12	84842513	84842666	12:84842513-84842666	-
chr12	84856256	84856426	12:84856256-84856426	ENSG00000072041
chr12	84874702	84874866	12:84874702-84874866	ENSG00000072041
chr12	84911336	84911499	12:84911336-84911499	ENSG00000072041
chr12	84912793	84912943	12:84912793-84912943	ENSG00000072041
chr12	84925067	84925225	12:84925067-84925225	ENSG00000258073,ENSG00000072041
chr12	84994489	84994639	12:84994489-84994639	-
chr12	85016536	85016686	12:85016536-85016686	ENSG00000133640,ENSG00000231738,ENSG00000258073,ENSG00000072041
chr12	85029551	85029707	12:85029551-85029707	-
chr12	85036257	85036427	12:85036257-85036427	ENSG00000133640,ENSG00000231738
chr12	85057485	85057642	12:85057485-85057642	-
chr12	85076797	85076947	12:85076797-85076947	ENSG00000258815,ENSG00000180318,ENSG00000133640,ENSG00000231738,ENSG00000258073,ENSG00000072041
chr12	85092907	85093057	12:85092907-85093057	-
chr12	85138957	85139107	12:85138957-85139107	-
chr12	85155917	85156067	12:85155917-85156067	ENSG00000133640
chr12	85180037	85180207	12:85180037-85180207	ENSG00000258815,ENSG00000180318
chr12	85182797	85182947	12:85182797-85182947	ENSG00000258815,ENSG00000180318,ENSG00000133640
chr12	85261031	85261181	12:85261031-85261181	ENSG00000258815,ENSG00000180318
chr12	85388937	85389087	12:85388937-85389087	ENSG00000258815,ENSG00000180318
chr12	85405877	85406087	12:85405877-85406087	ENSG00000258815,ENSG00000180318
chr12	85445657	85445827	12:85445657-85445827	ENSG00000257855,ENSG00000258815,ENSG00000180318
chr12	85465277	85465447	12:85465277-85465447	ENSG00000257897,ENSG00000133636,ENSG00000257855,ENSG00000258815,ENSG00000180318
chr12	85468757	85468927	12:85468757-85468927	ENSG00000133636,ENSG00000257855,ENSG00000258815
chr12	85469557	85469727	12:85469557-85469727	ENSG00000133636,ENSG00000257855,ENSG00000258815
chr12	85509917	85510087	12:85509917-85510087	ENSG00000257855
chr12	85575817	85575967	12:85575817-85575967	ENSG00000257855
chr12	85626537	85626707	12:85626537-85626707	ENSG00000257855
chr12	85627677	85627827	12:85627677-85627827	-
chr12	85688867	85689017	12:85688867-85689017	-
chr12	85689037	85689207	12:85689037-85689207	-
chr12	85733497	85733647	12:85733497-85733647	-
chr12	85784487	85784637	12:85784487-85784637	ENSG00000258206
chr12	85794637	85794787	12:85794637-85794787	ENSG00000258206
chr12	85823897	85824067	12:85823897-85824067	ENSG00000198774,ENSG00000258206
chr12	85825857	85826007	12:85825857-85826007	ENSG00000257897,ENSG00000133636,ENSG00000198774,ENSG00000258206,ENSG00000257855,ENSG00000258815,ENSG00000180318
chr12	85836337	85836487	12:85836337-85836487	ENSG00000198774,ENSG00000257855
chr12	85865846	85865996	12:85865846-85865996	ENSG00000133636
chr12	85867297	85867447	12:85867297-85867447	ENSG00000133636
chr12	85872597	85872767	12:85872597-85872767	ENSG00000133636
chr12	85923867	85924017	12:85923867-85924017	-
chr12	85963416	85963566	12:85963416-85963566	ENSG00000257897,ENSG00000258178
chr12	85979754	85979947	12:85979754-85979947	ENSG00000257897
chr12	86059117	86059292	12:86059117-86059292	ENSG00000257897
chr12	86134696	86134847	12:86134696-86134847	ENSG00000257897
chr12	86137957	86138147	12:86137957-86138147	ENSG00000257897
chr12	86194060	86194210	12:86194060-86194210	-
chr12	86230697	86230867	12:86230697-86230867	-
chr12	86233237	86233387	12:86233237-86233387	-
chr12	86249977	86250127	12:86249977-86250127	ENSG00000182050
chr12	86265214	86265364	12:86265214-86265364	-
chr12	86293881	86294031	12:86293881-86294031	-
chr12	86389962	86390267	12:86389962-86390267	-
chr12	86513938	86514088	12:86513938-86514088	ENSG00000258185
chr12	86634838	86635008	12:86634838-86635008	-
chr12	86635158	86635308	12:86635158-86635308	-
chr12	86660898	86661068	12:86660898-86661068	ENSG00000258185,ENSG00000257897
chr12	86712458	86712608	12:86712458-86712608	ENSG00000280049,ENSG00000258185,ENSG00000257897,ENSG00000258815,ENSG00000180318
chr12	86719530	86719680	12:86719530-86719680	ENSG00000258185
chr12	86741653	86741803	12:86741653-86741803	ENSG00000258185
chr12	86772818	86772968	12:86772818-86772968	ENSG00000258185
chr12	86775099	86775249	12:86775099-86775249	ENSG00000258185
chr12	86801538	86801708	12:86801538-86801708	ENSG00000258185
chr12	86914838	86915033	12:86914838-86915033	ENSG00000258185
chr12	86950538	86950701	12:86950538-86950701	ENSG00000280049
chr12	87086655	87086805	12:87086655-87086805	ENSG00000280049
chr12	87136481	87136631	12:87136481-87136631	ENSG00000242850,ENSG00000280049
chr12	87140393	87140543	12:87140393-87140543	ENSG00000242850
chr12	87157858	87158028	12:87157858-87158028	ENSG00000242850,ENSG00000280049,ENSG00000258185
chr12	87212145	87212295	12:87212145-87212295	-
chr12	87244956	87245106	12:87244956-87245106	-
chr12	87271038	87271188	12:87271038-87271188	ENSG00000280049
chr12	87274718	87274868	12:87274718-87274868	-
chr12	87383896	87384046	12:87383896-87384046	-
chr12	87440218	87440388	12:87440218-87440388	ENSG00000258205,ENSG00000242850,ENSG00000280049,ENSG00000258185
chr12	87444238	87444448	12:87444238-87444448	-
chr12	87507916	87508066	12:87507916-87508066	-
chr12	87509558	87509728	12:87509558-87509728	-
chr12	87603229	87603379	12:87603229-87603379	-
chr12	87687438	87687608	12:87687438-87687608	ENSG00000258205
chr12	87756178	87756328	12:87756178-87756328	ENSG00000258173,ENSG00000257648,ENSG00000258205
chr12	87756861	87757011	12:87756861-87757011	ENSG00000258173,ENSG00000257648,ENSG00000258205
chr12	87779138	87779308	12:87779138-87779308	ENSG00000257912,ENSG00000258128,ENSG00000258205,ENSG00000280049,ENSG00000258185
chr12	87780212	87780368	12:87780212-87780368	ENSG00000257912,ENSG00000258128
chr12	87793276	87793426	12:87793276-87793426	ENSG00000257912
chr12	87813838	87813988	12:87813838-87813988	ENSG00000257940,ENSG00000257912
chr12	87814078	87814248	12:87814078-87814248	ENSG00000257940,ENSG00000257912
chr12	87820958	87821128	12:87820958-87821128	ENSG00000258179,ENSG00000257940,ENSG00000257912
chr12	87827738	87827888	12:87827738-87827888	ENSG00000240721,ENSG00000258179,ENSG00000257940,ENSG00000257912,ENSG00000258205,ENSG00000280049,ENSG00000258185
chr12	87848358	87848528	12:87848358-87848528	-
chr12	87870158	87870308	12:87870158-87870308	-
chr12	87883924	87884088	12:87883924-87884088	-
chr12	87930138	87930288	12:87930138-87930288	ENSG00000240721
chr12	87953338	87953508	12:87953338-87953508	ENSG00000240721
chr12	87995718	87995868	12:87995718-87995868	ENSG00000165805
chr12	88035418	88035588	12:88035418-88035588	ENSG00000252747,ENSG00000133641,ENSG00000165805
chr12	88036678	88036828	12:88036678-88036828	ENSG00000133641,ENSG00000165805
chr12	88052778	88052928	12:88052778-88052928	ENSG00000257752,ENSG00000252747
chr12	88108133	88108283	12:88108133-88108283	-
chr12	88111198	88111368	12:88111198-88111368	-
chr12	88142118	88142288	12:88142118-88142288	ENSG00000139324,ENSG00000198707,ENSG00000165805
chr12	88154078	88154228	12:88154078-88154228	-
chr12	88186078	88186248	12:88186078-88186248	-
chr12	88188258	88188408	12:88188258-88188408	-
chr12	88238078	88238228	12:88238078-88238228	-
chr12	88242258	88242428	12:88242258-88242428	ENSG00000278011,ENSG00000199245
chr12	88242718	88242888	12:88242718-88242888	-
chr12	88247298	88247468	12:88247298-88247468	-
chr12	88298798	88298988	12:88298798-88298988	-
chr12	88299698	88299948	12:88299698-88299948	ENSG00000278011,ENSG00000199245
chr12	88308998	88309148	12:88308998-88309148	-
chr12	88325178	88325348	12:88325178-88325348	ENSG00000278011,ENSG00000199245
chr12	88325478	88325628	12:88325478-88325628	-
chr12	88334378	88334548	12:88334378-88334548	ENSG00000278011,ENSG00000199245
chr12	88339358	88339508	12:88339358-88339508	-
chr12	88360434	88360628	12:88360434-88360628	-
chr12	88361558	88361728	12:88361558-88361728	-
chr12	88391718	88391868	12:88391718-88391868	ENSG00000199245
chr12	88393498	88393667	12:88393498-88393667	-
chr12	88420558	88420708	12:88420558-88420708	ENSG00000199245
chr12	88471758	88471928	12:88471758-88471928	ENSG00000199245
chr12	88472898	88473048	12:88472898-88473048	-
chr12	88493758	88493928	12:88493758-88493928	-
chr12	88502054	88502204	12:88502054-88502204	-
chr12	88554018	88554168	12:88554018-88554168	-
chr12	88554438	88554588	12:88554438-88554588	ENSG00000278011,ENSG00000252850,ENSG00000281333,ENSG00000049130
chr12	88570258	88570420	12:88570258-88570420	ENSG00000278011,ENSG00000252850,ENSG00000281333,ENSG00000049130
chr12	88577704	88577854	12:88577704-88577854	ENSG00000278011,ENSG00000252850,ENSG00000281333,ENSG00000049130
chr12	88580398	88580548	12:88580398-88580548	ENSG00000278011,ENSG00000252850,ENSG00000281333,ENSG00000049130
chr12	88650838	88651008	12:88650838-88651008	ENSG00000278011
chr12	88658118	88658308	12:88658118-88658308	ENSG00000278011
chr12	88665178	88665348	12:88665178-88665348	ENSG00000278011
chr12	88703878	88704068	12:88703878-88704068	-
chr12	88738315	88738465	12:88738315-88738465	-
chr12	88747318	88747488	12:88747318-88747488	-
chr12	88763686	88763836	12:88763686-88763836	-
chr12	88784237	88784387	12:88784237-88784387	-
chr12	88854418	88854568	12:88854418-88854568	ENSG00000278011
chr12	88897078	88897228	12:88897078-88897228	-
chr12	88897958	88898108	12:88897958-88898108	-
chr12	88926098	88926248	12:88926098-88926248	ENSG00000278011
chr12	88931778	88931928	12:88931778-88931928	ENSG00000278011
chr12	88934498	88934648	12:88934498-88934648	ENSG00000278011
chr12	88944418	88944576	12:88944418-88944576	-
chr12	88946378	88946528	12:88946378-88946528	-
chr12	88946638	88946788	12:88946638-88946788	-
chr12	88960618	88960768	12:88960618-88960768	-
chr12	88993738	88993888	12:88993738-88993888	-
chr12	89017258	89017408	12:89017258-89017408	ENSG00000270344,ENSG00000257594,ENSG00000259075,ENSG00000226982,ENSG00000139323,ENSG00000257629,ENSG00000246363
chr12	89019658	89019808	12:89019658-89019808	ENSG00000270344,ENSG00000257594,ENSG00000259075,ENSG00000226982,ENSG00000139323,ENSG00000257629,ENSG00000246363
chr12	89051198	89051348	12:89051198-89051348	ENSG00000139323,ENSG00000257629
chr12	89063158	89063308	12:89063158-89063308	ENSG00000257629
chr12	89064918	89065068	12:89064918-89065068	ENSG00000226982,ENSG00000257820,ENSG00000238302,ENSG00000257629
chr12	89067618	89067768	12:89067618-89067768	ENSG00000226982,ENSG00000257820,ENSG00000238302,ENSG00000257629
chr12	89073098	89073268	12:89073098-89073268	ENSG00000226982,ENSG00000257820,ENSG00000238302,ENSG00000257629
chr12	89117518	89117688	12:89117518-89117688	ENSG00000238302
chr12	89136081	89136248	12:89136081-89136248	-
chr12	89162878	89163048	12:89162878-89163048	ENSG00000226982,ENSG00000257820,ENSG00000238302,ENSG00000257629
chr12	89166524	89166709	12:89166524-89166709	ENSG00000238302
chr12	89180138	89180295	12:89180138-89180295	-
chr12	89181623	89181775	12:89181623-89181775	ENSG00000238302
chr12	89225438	89225608	12:89225438-89225608	ENSG00000257820,ENSG00000238302
chr12	89225938	89226088	12:89225938-89226088	ENSG00000257820,ENSG00000238302
chr12	89237158	89237328	12:89237158-89237328	ENSG00000257820,ENSG00000238302
chr12	89309894	89310094	12:89309894-89310094	ENSG00000257820,ENSG00000238302,ENSG00000246363
chr12	89352538	89352688	12:89352538-89352688	ENSG00000139323,ENSG00000286608,ENSG00000274021,ENSG00000139318,ENSG00000257820,ENSG00000238302,ENSG00000257629
chr12	89353338	89353508	12:89353338-89353508	ENSG00000286608,ENSG00000274021,ENSG00000139318,ENSG00000257820
chr12	89357378	89357548	12:89357378-89357548	ENSG00000271259,ENSG00000271327,ENSG00000286608,ENSG00000274021,ENSG00000139318,ENSG00000257820,ENSG00000238302
chr12	89370938	89371088	12:89370938-89371088	ENSG00000271259,ENSG00000271327
chr12	89374298	89374468	12:89374298-89374468	ENSG00000271259,ENSG00000271327
chr12	89375738	89376068	12:89375738-89376068	ENSG00000271259,ENSG00000271327
chr12	89384175	89384325	12:89384175-89384325	-
chr12	89384458	89384628	12:89384458-89384628	ENSG00000271259,ENSG00000257820
chr12	89390158	89390308	12:89390158-89390308	-
chr12	89391418	89391568	12:89391418-89391568	ENSG00000238302
chr12	89414438	89414588	12:89414438-89414588	-
chr12	89415061	89415211	12:89415061-89415211	-
chr12	89451051	89451217	12:89451051-89451217	-
chr12	89452038	89452188	12:89452038-89452188	ENSG00000257629
chr12	89461858	89462028	12:89461858-89462028	ENSG00000270344,ENSG00000259075,ENSG00000226982,ENSG00000139323,ENSG00000257629,ENSG00000246363
chr12	89484592	89484742	12:89484592-89484742	ENSG00000226982
chr12	89524748	89524908	12:89524748-89524908	ENSG00000270344,ENSG00000257594,ENSG00000259075,ENSG00000226982,ENSG00000139323
chr12	89526098	89526268	12:89526098-89526268	ENSG00000270344,ENSG00000257594,ENSG00000259075,ENSG00000226982,ENSG00000139323
chr12	89543078	89543231	12:89543078-89543231	ENSG00000279939
chr12	89544938	89545128	12:89544938-89545128	ENSG00000258302,ENSG00000279939
chr12	89557078	89557228	12:89557078-89557228	ENSG00000258302
chr12	89566778	89566968	12:89566778-89566968	ENSG00000258302
chr12	89574798	89574948	12:89574798-89574948	ENSG00000258302
chr12	89636498	89636688	12:89636498-89636688	ENSG00000070961
chr12	89636693	89636843	12:89636693-89636843	ENSG00000070961
chr12	89671598	89671748	12:89671598-89671748	ENSG00000070961
chr12	89693863	89694068	12:89693863-89694068	-
chr12	89695198	89695348	12:89695198-89695348	ENSG00000271614,ENSG00000070961
chr12	89700318	89700468	12:89700318-89700468	ENSG00000271614,ENSG00000070961
chr12	89708838	89709008	12:89708838-89709008	ENSG00000258216,ENSG00000271614,ENSG00000070961
chr12	89709538	89709708	12:89709538-89709708	ENSG00000258290,ENSG00000258216,ENSG00000271614,ENSG00000070961
chr12	89733698	89733868	12:89733698-89733868	ENSG00000252207,ENSG00000258216
chr12	89734018	89734168	12:89734018-89734168	ENSG00000252207,ENSG00000258216
chr12	89756818	89756988	12:89756818-89756988	ENSG00000258290,ENSG00000252823,ENSG00000257480,ENSG00000258216
chr12	89769318	89769468	12:89769318-89769468	ENSG00000258290,ENSG00000252823,ENSG00000257480,ENSG00000258216
chr12	89775458	89775628	12:89775458-89775628	-
chr12	89783398	89783548	12:89783398-89783548	-
chr12	89825749	89825899	12:89825749-89825899	-
chr12	89831854	89832004	12:89831854-89832004	ENSG00000258290
chr12	89856557	89856707	12:89856557-89856707	-
chr12	89873898	89874048	12:89873898-89874048	ENSG00000258290,ENSG00000258216
chr12	89882207	89882357	12:89882207-89882357	ENSG00000258216
chr12	89948018	89948188	12:89948018-89948188	ENSG00000257725,ENSG00000258290,ENSG00000258216
chr12	89949898	89950068	12:89949898-89950068	ENSG00000257725,ENSG00000258290
chr12	89951398	89951568	12:89951398-89951568	ENSG00000257725,ENSG00000258290
chr12	89960238	89960408	12:89960238-89960408	ENSG00000257725,ENSG00000258290,ENSG00000258216
chr12	89999873	90000023	12:89999873-90000023	-
chr12	90028831	90028981	12:90028831-90028981	-
chr12	90058838	90059008	12:90058838-90059008	-
chr12	90091018	90091188	12:90091018-90091188	ENSG00000257194
chr12	90091378	90091528	12:90091378-90091528	ENSG00000257194,ENSG00000258290,ENSG00000258216
chr12	90151766	90151916	12:90151766-90151916	-
chr12	90174308	90174508	12:90174308-90174508	-
chr12	90207858	90208028	12:90207858-90208028	-
chr12	90211098	90211268	12:90211098-90211268	ENSG00000258183
chr12	90217018	90217168	12:90217018-90217168	-
chr12	90253858	90254028	12:90253858-90254028	ENSG00000286021,ENSG00000258183,ENSG00000257194,ENSG00000258290
chr12	90262425	90262588	12:90262425-90262588	-
chr12	90280158	90280308	12:90280158-90280308	ENSG00000258183
chr12	90280658	90280848	12:90280658-90280848	ENSG00000258183
chr12	90304338	90304508	12:90304338-90304508	ENSG00000258183
chr12	90331368	90331518	12:90331368-90331518	-
chr12	90334018	90334188	12:90334018-90334188	ENSG00000258183
chr12	90335698	90335848	12:90335698-90335848	-
chr12	90366426	90366576	12:90366426-90366576	-
chr12	90399423	90399573	12:90399423-90399573	-
chr12	90511078	90511248	12:90511078-90511248	ENSG00000286021
chr12	90514472	90514622	12:90514472-90514622	-
chr12	90622058	90622208	12:90622058-90622208	ENSG00000257995
chr12	90622581	90622731	12:90622581-90622731	ENSG00000257995
chr12	90653217	90653367	12:90653217-90653367	-
chr12	90682578	90682728	12:90682578-90682728	ENSG00000286021
chr12	90712776	90712926	12:90712776-90712926	-
chr12	90801918	90802068	12:90801918-90802068	ENSG00000257787,ENSG00000288102
chr12	90816838	90817002	12:90816838-90817002	ENSG00000257787,ENSG00000288102
chr12	90854158	90854308	12:90854158-90854308	-
chr12	90858442	90858593	12:90858442-90858593	-
chr12	90896318	90896468	12:90896318-90896468	ENSG00000196243,ENSG00000197651
chr12	90899898	90900048	12:90899898-90900048	ENSG00000196243
chr12	90906098	90906248	12:90906098-90906248	ENSG00000196243
chr12	90908578	90908748	12:90908578-90908748	ENSG00000196243
chr12	90909178	90909328	12:90909178-90909328	ENSG00000196243
chr12	90938558	90938728	12:90938558-90938728	ENSG00000196243,ENSG00000197651
chr12	90940998	90941148	12:90940998-90941148	ENSG00000196243,ENSG00000197651
chr12	90945178	90945328	12:90945178-90945328	ENSG00000197651
chr12	90970558	90970717	12:90970558-90970717	ENSG00000197651
chr12	90978278	90978448	12:90978278-90978448	ENSG00000197651
chr12	91000058	91000227	12:91000058-91000227	ENSG00000083782
chr12	91009378	91009548	12:91009378-91009548	ENSG00000083782
chr12	91023458	91023628	12:91023458-91023628	ENSG00000139330,ENSG00000083782
chr12	91054018	91054228	12:91054018-91054228	ENSG00000139330
chr12	91098478	91098628	12:91098478-91098628	ENSG00000139329
chr12	91099038	91099188	12:91099038-91099188	ENSG00000011465,ENSG00000139329,ENSG00000139330
chr12	91101038	91101212	12:91101038-91101212	ENSG00000139329
chr12	91109392	91109568	12:91109392-91109568	ENSG00000139329
chr12	91140438	91140588	12:91140438-91140588	ENSG00000011465
chr12	91178158	91178308	12:91178158-91178308	ENSG00000011465
chr12	91180658	91180808	12:91180658-91180808	ENSG00000011465
chr12	91189658	91189808	12:91189658-91189808	ENSG00000258148,ENSG00000011465
chr12	91205918	91206068	12:91205918-91206068	ENSG00000258148
chr12	91215978	91216148	12:91215978-91216148	ENSG00000258100,ENSG00000258148,ENSG00000011465
chr12	91216998	91217148	12:91216998-91217148	ENSG00000258148
chr12	91219678	91219848	12:91219678-91219848	ENSG00000258148,ENSG00000011465
chr12	91222918	91223068	12:91222918-91223068	ENSG00000258148
chr12	91326458	91326668	12:91326458-91326668	ENSG00000258100
chr12	91355498	91355648	12:91355498-91355648	ENSG00000258100
chr12	91361879	91362048	12:91361879-91362048	ENSG00000258100
chr12	91381498	91381668	12:91381498-91381668	ENSG00000199895,ENSG00000239201,ENSG00000257893,ENSG00000258224,ENSG00000277738,ENSG00000274647,ENSG00000258100
chr12	91382118	91382268	12:91382118-91382268	-
chr12	91388558	91388708	12:91388558-91388708	-
chr12	91404478	91404628	12:91404478-91404628	ENSG00000286049
chr12	91407018	91407188	12:91407018-91407188	ENSG00000277738,ENSG00000274647,ENSG00000286049
chr12	91413598	91413748	12:91413598-91413748	ENSG00000277738,ENSG00000274647,ENSG00000286049
chr12	91432198	91432348	12:91432198-91432348	ENSG00000286049
chr12	91438438	91438588	12:91438438-91438588	ENSG00000257863,ENSG00000257893,ENSG00000258125,ENSG00000277738,ENSG00000274647,ENSG00000286049
chr12	91441336	91441508	12:91441336-91441508	-
chr12	91529998	91530164	12:91529998-91530164	-
chr12	91565334	91565488	12:91565334-91565488	-
chr12	91617948	91618098	12:91617948-91618098	ENSG00000277738,ENSG00000274647
chr12	91621075	91621225	12:91621075-91621225	ENSG00000277738,ENSG00000274647
chr12	91663438	91663588	12:91663438-91663588	ENSG00000258125,ENSG00000277738,ENSG00000274647
chr12	91690678	91690828	12:91690678-91690828	ENSG00000258125
chr12	91704577	91704729	12:91704577-91704729	ENSG00000258125,ENSG00000277738,ENSG00000274647
chr12	91722198	91722351	12:91722198-91722351	ENSG00000258125
chr12	91777738	91777888	12:91777738-91777888	ENSG00000257863,ENSG00000257893,ENSG00000258224,ENSG00000258125
chr12	91779038	91779188	12:91779038-91779188	ENSG00000199895,ENSG00000239201,ENSG00000287714,ENSG00000286907,ENSG00000257863,ENSG00000257893,ENSG00000258224,ENSG00000258125,ENSG00000277738,ENSG00000274647
chr12	91804679	91804849	12:91804679-91804849	ENSG00000257863,ENSG00000257893,ENSG00000258224
chr12	91811819	91811969	12:91811819-91811969	-
chr12	91857859	91858059	12:91857859-91858059	ENSG00000257893,ENSG00000258224
chr12	91926956	91927106	12:91926956-91927106	ENSG00000257863,ENSG00000257893,ENSG00000258224
chr12	91951719	91951869	12:91951719-91951869	ENSG00000286907,ENSG00000257863,ENSG00000257893,ENSG00000258224
chr12	91958959	91959109	12:91958959-91959109	ENSG00000287714,ENSG00000286907,ENSG00000257863,ENSG00000257893,ENSG00000258224
chr12	91964639	91964789	12:91964639-91964789	ENSG00000286907,ENSG00000257863,ENSG00000258224
chr12	91965899	91966049	12:91965899-91966049	ENSG00000286907
chr12	91986219	91986369	12:91986219-91986369	ENSG00000286907,ENSG00000257242
chr12	92035059	92035209	12:92035059-92035209	ENSG00000287714,ENSG00000286907
chr12	92041900	92042050	12:92041900-92042050	ENSG00000287714,ENSG00000286907
chr12	92060131	92060281	12:92060131-92060281	ENSG00000287714,ENSG00000286907,ENSG00000257893
chr12	92078221	92078409	12:92078221-92078409	ENSG00000287714,ENSG00000286907
chr12	92080599	92080749	12:92080599-92080749	ENSG00000199895,ENSG00000239201,ENSG00000287714,ENSG00000286907,ENSG00000257863,ENSG00000257893,ENSG00000258224
chr12	92094410	92094569	12:92094410-92094569	ENSG00000287714,ENSG00000286907
chr12	92137339	92137509	12:92137339-92137509	ENSG00000133639,ENSG00000257242
chr12	92144199	92144369	12:92144199-92144369	ENSG00000245904,ENSG00000133639,ENSG00000287714,ENSG00000286907,ENSG00000257242,ENSG00000257893
chr12	92145959	92146129	12:92145959-92146129	ENSG00000199895,ENSG00000239201,ENSG00000245904,ENSG00000133639,ENSG00000287714,ENSG00000286907,ENSG00000257242,ENSG00000257893,ENSG00000258224
chr12	92208739	92208909	12:92208739-92208909	ENSG00000199895,ENSG00000239201
chr12	92224799	92224949	12:92224799-92224949	ENSG00000199895
chr12	92224959	92225189	12:92224959-92225189	ENSG00000199895,ENSG00000239201
chr12	92290099	92290269	12:92290099-92290269	-
chr12	92290309	92290549	12:92290309-92290549	-
chr12	92340999	92341149	12:92340999-92341149	ENSG00000277851
chr12	92369699	92369869	12:92369699-92369869	ENSG00000277851
chr12	92397039	92397229	12:92397039-92397229	ENSG00000266923,ENSG00000257127,ENSG00000205057,ENSG00000277851
chr12	92403999	92404169	12:92403999-92404169	ENSG00000266923,ENSG00000257127,ENSG00000205057,ENSG00000277851
chr12	92421779	92421929	12:92421779-92421929	ENSG00000266923,ENSG00000257127,ENSG00000205057
chr12	92424452	92424602	12:92424452-92424602	ENSG00000266923,ENSG00000257127,ENSG00000205057
chr12	92439519	92439689	12:92439519-92439689	ENSG00000266923,ENSG00000257127,ENSG00000205057
chr12	92468039	92468189	12:92468039-92468189	ENSG00000205056
chr12	92469979	92470129	12:92469979-92470129	ENSG00000205056
chr12	92496859	92497009	12:92496859-92497009	-
chr12	92506611	92506761	12:92506611-92506761	-
chr12	92516339	92516489	12:92516339-92516489	ENSG00000258262
chr12	92519379	92519549	12:92519379-92519549	-
chr12	92539339	92539489	12:92539339-92539489	ENSG00000258262,ENSG00000205056,ENSG00000199895
chr12	92552039	92552189	12:92552039-92552189	ENSG00000258262,ENSG00000205056,ENSG00000266923,ENSG00000257127,ENSG00000205057,ENSG00000199895,ENSG00000239201
chr12	92570439	92570589	12:92570439-92570589	-
chr12	92593979	92594169	12:92593979-92594169	ENSG00000199895,ENSG00000239201,ENSG00000257893,ENSG00000258224
chr12	92602639	92602789	12:92602639-92602789	-
chr12	92624319	92624469	12:92624319-92624469	-
chr12	92627587	92627737	12:92627587-92627737	-
chr12	92628619	92628769	12:92628619-92628769	-
chr12	92629759	92629909	12:92629759-92629909	-
chr12	92650019	92650169	12:92650019-92650169	ENSG00000258100
chr12	92703159	92703329	12:92703159-92703329	ENSG00000187510
chr12	92735219	92735369	12:92735219-92735369	ENSG00000187510
chr12	92735499	92735689	12:92735499-92735689	ENSG00000187510
chr12	92746279	92746429	12:92746279-92746429	ENSG00000258012,ENSG00000187510
chr12	92759979	92760169	12:92759979-92760169	ENSG00000258012
chr12	92785239	92785409	12:92785239-92785409	ENSG00000258012
chr12	92827944	92828109	12:92827944-92828109	ENSG00000258012
chr12	92899439	92899609	12:92899439-92899609	ENSG00000257195,ENSG00000258012,ENSG00000102189
chr12	92899799	92899969	12:92899799-92899969	ENSG00000257195,ENSG00000258012
chr12	92927879	92928049	12:92927879-92928049	ENSG00000258012,ENSG00000102189
chr12	92929379	92929529	12:92929379-92929529	ENSG00000257195,ENSG00000258012,ENSG00000102189
chr12	92929699	92929869	12:92929699-92929869	ENSG00000258012,ENSG00000102189
chr12	92956099	92956249	12:92956099-92956249	ENSG00000202534
chr12	92971059	92971209	12:92971059-92971209	ENSG00000201502,ENSG00000270506,ENSG00000257345,ENSG00000202534,ENSG00000257195,ENSG00000258012
chr12	92971979	92972129	12:92971979-92972129	-
chr12	92972339	92972489	12:92972339-92972489	ENSG00000201502,ENSG00000270506,ENSG00000207365,ENSG00000257345,ENSG00000202534,ENSG00000257195,ENSG00000258012
chr12	92973699	92973849	12:92973699-92973849	ENSG00000202534,ENSG00000258012
chr12	93002793	93002949	12:93002793-93002949	ENSG00000257345
chr12	93011217	93011367	12:93011217-93011367	ENSG00000207365,ENSG00000257345
chr12	93025595	93025769	12:93025595-93025769	ENSG00000270506,ENSG00000207365
chr12	93048699	93048869	12:93048699-93048869	ENSG00000270506,ENSG00000207365
chr12	93050579	93050729	12:93050579-93050729	ENSG00000270506
chr12	93081059	93081249	12:93081059-93081249	ENSG00000257746,ENSG00000256393
chr12	93090279	93090429	12:93090279-93090429	ENSG00000257746,ENSG00000256393,ENSG00000270506
chr12	93090759	93090909	12:93090759-93090909	ENSG00000257746,ENSG00000256393
chr12	93110039	93110209	12:93110039-93110209	ENSG00000257210,ENSG00000270506
chr12	93111911	93112069	12:93111911-93112069	ENSG00000257210
chr12	93122199	93122369	12:93122199-93122369	ENSG00000257210
chr12	93122679	93122849	12:93122679-93122849	ENSG00000257210
chr12	93126118	93126268	12:93126118-93126268	ENSG00000257210,ENSG00000257322
chr12	93138119	93138289	12:93138119-93138289	ENSG00000258171,ENSG00000257322
chr12	93139099	93139269	12:93139099-93139269	ENSG00000258171,ENSG00000257322
chr12	93153473	93153623	12:93153473-93153623	ENSG00000258171
chr12	93167869	93168049	12:93167869-93168049	ENSG00000258171
chr12	93197399	93197560	12:93197399-93197560	ENSG00000201502,ENSG00000258171,ENSG00000257322
chr12	93198239	93198389	12:93198239-93198389	ENSG00000173598,ENSG00000257252,ENSG00000201502,ENSG00000258171,ENSG00000257322
chr12	93229539	93229689	12:93229539-93229689	ENSG00000201502,ENSG00000257322
chr12	93244239	93244409	12:93244239-93244409	ENSG00000201502
chr12	93302699	93302869	12:93302699-93302869	ENSG00000257512,ENSG00000201502
chr12	93317379	93317529	12:93317379-93317529	ENSG00000257512
chr12	93322958	93323109	12:93322958-93323109	ENSG00000257512,ENSG00000201502
chr12	93325999	93326149	12:93325999-93326149	ENSG00000257512,ENSG00000201502
chr12	93336399	93336549	12:93336399-93336549	ENSG00000257512,ENSG00000201502
chr12	93361679	93361829	12:93361679-93361829	ENSG00000173598,ENSG00000257252,ENSG00000201502,ENSG00000270506
chr12	93377799	93377949	12:93377799-93377949	ENSG00000173598,ENSG00000257252
chr12	93416216	93416369	12:93416216-93416369	-
chr12	93419541	93419709	12:93419541-93419709	-
chr12	93441899	93442069	12:93441899-93442069	ENSG00000198015,ENSG00000200011,ENSG00000177889
chr12	93442199	93442349	12:93442199-93442349	ENSG00000198015,ENSG00000177889
chr12	93443159	93443309	12:93443159-93443309	ENSG00000177889
chr12	93453739	93453889	12:93453739-93453889	ENSG00000198015,ENSG00000200011,ENSG00000177889
chr12	93467399	93467569	12:93467399-93467569	ENSG00000198015,ENSG00000200011
chr12	93467659	93467834	12:93467659-93467834	ENSG00000198015,ENSG00000200011
chr12	93518839	93518991	12:93518839-93518991	ENSG00000243015
chr12	93526899	93527069	12:93526899-93527069	ENSG00000258271,ENSG00000243015
chr12	93563899	93564089	12:93563899-93564089	ENSG00000120833,ENSG00000246985,ENSG00000243015
chr12	93569726	93569876	12:93569726-93569876	ENSG00000120833,ENSG00000246985,ENSG00000243015
chr12	93570879	93571029	12:93570879-93571029	ENSG00000258274,ENSG00000120833,ENSG00000246985
chr12	93616839	93617029	12:93616839-93617029	ENSG00000223126,ENSG00000258274,ENSG00000186076
chr12	93625119	93625269	12:93625119-93625269	ENSG00000186076,ENSG00000120833,ENSG00000243015
chr12	93677319	93677469	12:93677319-93677469	ENSG00000258274,ENSG00000169372,ENSG00000186076,ENSG00000120833,ENSG00000246985
chr12	93699419	93699569	12:93699419-93699569	ENSG00000258274
chr12	93701579	93701729	12:93701579-93701729	ENSG00000258274
chr12	93707959	93708116	12:93707959-93708116	ENSG00000258274
chr12	93742299	93742449	12:93742299-93742449	ENSG00000258274,ENSG00000120833
chr12	93784499	93784669	12:93784499-93784669	ENSG00000258303,ENSG00000264978
chr12	93785339	93785509	12:93785339-93785509	ENSG00000223126,ENSG00000258303,ENSG00000264978,ENSG00000258274
chr12	93785819	93785969	12:93785819-93785969	ENSG00000258303,ENSG00000264978
chr12	93790859	93791009	12:93790859-93791009	ENSG00000258303,ENSG00000264978
chr12	93803559	93803709	12:93803559-93803709	ENSG00000258303,ENSG00000264978
chr12	93804899	93805049	12:93804899-93805049	ENSG00000258303,ENSG00000264978
chr12	93805779	93805929	12:93805779-93805929	ENSG00000258303,ENSG00000264978
chr12	93810099	93810249	12:93810099-93810249	ENSG00000258303,ENSG00000264978,ENSG00000169372
chr12	93860747	93860909	12:93860747-93860909	ENSG00000258303,ENSG00000264978
chr12	93880039	93880209	12:93880039-93880209	ENSG00000258303,ENSG00000264978
chr12	93943879	93944029	12:93943879-93944029	ENSG00000271382,ENSG00000257283
chr12	93946719	93946869	12:93946719-93946869	ENSG00000271382,ENSG00000257283
chr12	93983079	93983299	12:93983079-93983299	ENSG00000223126
chr12	93991187	93991337	12:93991187-93991337	ENSG00000223126
chr12	94047148	94047298	12:94047148-94047298	ENSG00000223126
chr12	94052999	94053169	12:94052999-94053169	ENSG00000223126
chr12	94053339	94053509	12:94053339-94053509	ENSG00000223126
chr12	94075419	94075623	12:94075419-94075623	ENSG00000223126
chr12	94102299	94102489	12:94102299-94102489	ENSG00000120833,ENSG00000246985,ENSG00000243015
chr12	94109263	94109413	12:94109263-94109413	ENSG00000243015
chr12	94134359	94134509	12:94134359-94134509	ENSG00000244091,ENSG00000257360
chr12	94144039	94144249	12:94144039-94144249	ENSG00000258357,ENSG00000244091,ENSG00000136040,ENSG00000257360
chr12	94173099	94173269	12:94173099-94173269	ENSG00000258035
chr12	94187019	94187189	12:94187019-94187189	ENSG00000258035
chr12	94230528	94230678	12:94230528-94230678	ENSG00000136040
chr12	94262439	94262609	12:94262439-94262609	ENSG00000258365,ENSG00000258172,ENSG00000287237,ENSG00000136040
chr12	94271569	94271719	12:94271569-94271719	ENSG00000258365,ENSG00000258172,ENSG00000136040
chr12	94304859	94305074	12:94304859-94305074	ENSG00000258365
chr12	94326899	94327049	12:94326899-94327049	ENSG00000244391,ENSG00000173588,ENSG00000258365,ENSG00000258172
chr12	94427879	94428029	12:94427879-94428029	ENSG00000213250,ENSG00000244391
chr12	94459319	94459469	12:94459319-94459469	ENSG00000278916,ENSG00000173588
chr12	94459479	94459683	12:94459479-94459683	ENSG00000278916,ENSG00000173588
chr12	94459879	94460029	12:94459879-94460029	ENSG00000257400,ENSG00000278916,ENSG00000213250,ENSG00000173588
chr12	94460139	94460309	12:94460139-94460309	ENSG00000257400,ENSG00000278916,ENSG00000173588
chr12	94460500	94460650	12:94460500-94460650	ENSG00000278916,ENSG00000173588
chr12	94532899	94533049	12:94532899-94533049	ENSG00000258357,ENSG00000244091,ENSG00000257400,ENSG00000257360
chr12	94534979	94535129	12:94534979-94535129	ENSG00000258357,ENSG00000244091,ENSG00000257400
chr12	94546299	94546449	12:94546299-94546449	ENSG00000236349,ENSG00000244091
chr12	94553259	94553429	12:94553259-94553429	ENSG00000266099,ENSG00000236349,ENSG00000258357,ENSG00000244091
chr12	94560979	94561149	12:94560979-94561149	ENSG00000283818,ENSG00000266099,ENSG00000236349,ENSG00000258357,ENSG00000244091,ENSG00000257400
chr12	94562115	94562289	12:94562115-94562289	ENSG00000266099
chr12	94570279	94570449	12:94570279-94570449	ENSG00000257847,ENSG00000283818,ENSG00000266099,ENSG00000258357,ENSG00000244091
chr12	94571659	94571829	12:94571659-94571829	ENSG00000257847,ENSG00000283818,ENSG00000266099,ENSG00000258357
chr12	94595279	94595429	12:94595279-94595429	ENSG00000257847
chr12	94614339	94614489	12:94614339-94614489	ENSG00000057704
chr12	94615379	94615680	12:94615379-94615680	ENSG00000257847,ENSG00000057704
chr12	94619079	94619249	12:94619079-94619249	ENSG00000257847,ENSG00000057704
chr12	94621759	94621909	12:94621759-94621909	ENSG00000257847,ENSG00000057704
chr12	94640639	94640809	12:94640639-94640809	ENSG00000257847,ENSG00000057704,ENSG00000258357,ENSG00000244091,ENSG00000257400,ENSG00000244391
chr12	94641399	94641549	12:94641399-94641549	-
chr12	94644199	94644369	12:94644199-94644369	-
chr12	94644759	94644929	12:94644759-94644929	ENSG00000257847,ENSG00000057704,ENSG00000258357,ENSG00000244091,ENSG00000257400,ENSG00000244391
chr12	94677892	94678042	12:94677892-94678042	-
chr12	94699919	94700089	12:94699919-94700089	-
chr12	94704659	94704809	12:94704659-94704809	-
chr12	94714479	94714649	12:94714479-94714649	ENSG00000257400,ENSG00000244391
chr12	94718213	94718363	12:94718213-94718363	-
chr12	94761659	94761829	12:94761659-94761829	ENSG00000236349,ENSG00000258357,ENSG00000244091,ENSG00000257400,ENSG00000244391
chr12	94764319	94764469	12:94764319-94764469	ENSG00000236349,ENSG00000257400
chr12	94779619	94779769	12:94779619-94779769	ENSG00000244091,ENSG00000257400,ENSG00000244391
chr12	94795619	94795789	12:94795619-94795789	-
chr12	94805859	94806009	12:94805859-94806009	ENSG00000283998,ENSG00000216306,ENSG00000244091,ENSG00000257400,ENSG00000244391
chr12	94833059	94833229	12:94833059-94833229	ENSG00000283998,ENSG00000216306
chr12	94867199	94867349	12:94867199-94867349	-
chr12	94875719	94875869	12:94875719-94875869	-
chr12	94941599	94941769	12:94941599-94941769	-
chr12	94954339	94954489	12:94954339-94954489	-
chr12	94982559	94982729	12:94982559-94982729	ENSG00000184752
chr12	94983839	94984009	12:94983839-94984009	ENSG00000184752
chr12	94994399	94994549	12:94994399-94994549	ENSG00000184752
chr12	95003699	95003849	12:95003699-95003849	ENSG00000184752
chr12	95073599	95073749	12:95073599-95073749	ENSG00000120798
chr12	95084019	95084169	12:95084019-95084169	ENSG00000120798
chr12	95098339	95098489	12:95098339-95098489	ENSG00000237774,ENSG00000257121,ENSG00000180263,ENSG00000120798
chr12	95103299	95103449	12:95103299-95103449	ENSG00000222544,ENSG00000265917,ENSG00000199172,ENSG00000237774,ENSG00000257121,ENSG00000180263,ENSG00000120798
chr12	95116879	95117036	12:95116879-95117036	ENSG00000136014,ENSG00000028203,ENSG00000237774,ENSG00000180263
chr12	95117247	95117397	12:95117247-95117397	ENSG00000237774,ENSG00000180263
chr12	95118519	95118669	12:95118519-95118669	ENSG00000136014,ENSG00000265917,ENSG00000199172,ENSG00000028203,ENSG00000237774,ENSG00000180263
chr12	95136759	95136909	12:95136759-95136909	ENSG00000237774
chr12	95168879	95169029	12:95168879-95169029	-
chr12	95169499	95169649	12:95169499-95169649	ENSG00000265917,ENSG00000199172,ENSG00000028203,ENSG00000237774
chr12	95172601	95172751	12:95172601-95172751	-
chr12	95173430	95173580	12:95173430-95173580	-
chr12	95173919	95174069	12:95173919-95174069	ENSG00000237774
chr12	95182981	95183131	12:95182981-95183131	-
chr12	95187659	95187809	12:95187659-95187809	-
chr12	95204519	95204669	12:95204519-95204669	ENSG00000028203,ENSG00000237774,ENSG00000180263
chr12	95205739	95205889	12:95205739-95205889	ENSG00000028203,ENSG00000180263
chr12	95216060	95216216	12:95216060-95216216	ENSG00000028203,ENSG00000180263
chr12	95217579	95217769	12:95217579-95217769	ENSG00000028203,ENSG00000237774,ENSG00000180263
chr12	95218068	95218220	12:95218068-95218220	ENSG00000028203,ENSG00000180263
chr12	95218418	95218581	12:95218418-95218581	ENSG00000028203,ENSG00000180263
chr12	95277239	95277389	12:95277239-95277389	ENSG00000265917,ENSG00000199172,ENSG00000212535,ENSG00000257666,ENSG00000202470
chr12	95286799	95286949	12:95286799-95286949	ENSG00000265917,ENSG00000199172,ENSG00000212535,ENSG00000257666,ENSG00000202470
chr12	95318079	95318269	12:95318079-95318269	ENSG00000222544,ENSG00000265917,ENSG00000199172,ENSG00000212535
chr12	95334499	95334669	12:95334499-95334669	ENSG00000265917,ENSG00000199172
chr12	95336539	95336713	12:95336539-95336713	-
chr12	95340259	95340429	12:95340259-95340429	-
chr12	95385344	95385494	12:95385344-95385494	ENSG00000258313,ENSG00000257943
chr12	95396939	95397089	12:95396939-95397089	ENSG00000222544,ENSG00000258313
chr12	95413019	95413169	12:95413019-95413169	ENSG00000222544,ENSG00000258313,ENSG00000257943
chr12	95446699	95446849	12:95446699-95446849	ENSG00000222544,ENSG00000257943
chr12	95473959	95474129	12:95473959-95474129	ENSG00000111142,ENSG00000241556,ENSG00000222544,ENSG00000258313
chr12	95532959	95533109	12:95532959-95533109	ENSG00000136014
chr12	95534472	95534629	12:95534472-95534629	ENSG00000136014
chr12	95574974	95575125	12:95574974-95575125	-
chr12	95582541	95582691	12:95582541-95582691	-
chr12	95601819	95601969	12:95601819-95601969	-
chr12	95605199	95605349	12:95605199-95605349	ENSG00000285030,ENSG00000212448
chr12	95608398	95608549	12:95608398-95608549	ENSG00000212448
chr12	95623759	95623909	12:95623759-95623909	ENSG00000212448
chr12	95624659	95624829	12:95624659-95624829	ENSG00000212448
chr12	95633359	95633509	12:95633359-95633509	ENSG00000285030,ENSG00000212448,ENSG00000257150
chr12	95635059	95635209	12:95635059-95635209	ENSG00000285030,ENSG00000199506,ENSG00000074527,ENSG00000212448,ENSG00000257150,ENSG00000136014
chr12	95637542	95637736	12:95637542-95637736	-
chr12	95646899	95647069	12:95646899-95647069	ENSG00000257150
chr12	95649459	95649609	12:95649459-95649609	ENSG00000285030,ENSG00000257150
chr12	95654315	95654465	12:95654315-95654465	ENSG00000257150
chr12	95700519	95700689	12:95700519-95700689	-
chr12	95701799	95701949	12:95701799-95701949	-
chr12	95733257	95733427	12:95733257-95733427	ENSG00000074527
chr12	95764057	95764247	12:95764057-95764247	-
chr12	95788771	95788921	12:95788771-95788921	ENSG00000199506,ENSG00000074527
chr12	95803057	95803207	12:95803057-95803207	ENSG00000285030,ENSG00000258292,ENSG00000199506,ENSG00000074527
chr12	95805997	95806147	12:95805997-95806147	ENSG00000285030,ENSG00000258292,ENSG00000199506,ENSG00000074527,ENSG00000136014
chr12	95836317	95836467	12:95836317-95836467	ENSG00000285030
chr12	95849117	95849267	12:95849117-95849267	ENSG00000285030,ENSG00000139343,ENSG00000258343
chr12	95858797	95858947	12:95858797-95858947	ENSG00000285030,ENSG00000165972,ENSG00000139343,ENSG00000258343
chr12	95859537	95859687	12:95859537-95859687	ENSG00000285030,ENSG00000139343,ENSG00000258343
chr12	95922357	95922507	12:95922357-95922507	ENSG00000257878,ENSG00000084110,ENSG00000139344,ENSG00000285030,ENSG00000165972
chr12	95942917	95943087	12:95942917-95943087	ENSG00000139344,ENSG00000165972
chr12	95971018	95971168	12:95971018-95971168	ENSG00000084110
chr12	95998737	95998907	12:95998737-95998907	ENSG00000257878,ENSG00000084110
chr12	96035597	96035767	12:96035597-96035767	ENSG00000257715,ENSG00000111144,ENSG00000257878,ENSG00000084110
chr12	96035917	96036067	12:96035917-96036067	ENSG00000257715,ENSG00000111144
chr12	96047657	96047827	12:96047657-96047827	ENSG00000257715,ENSG00000111144
chr12	96047977	96048127	12:96047977-96048127	ENSG00000257715,ENSG00000111144
chr12	96061977	96062147	12:96061977-96062147	ENSG00000277062,ENSG00000258251
chr12	96073497	96073647	12:96073497-96073647	ENSG00000283422,ENSG00000277062,ENSG00000258251
chr12	96094296	96094467	12:96094296-96094467	ENSG00000277062
chr12	96136317	96136487	12:96136317-96136487	ENSG00000283422,ENSG00000277062
chr12	96140197	96140367	12:96140197-96140367	ENSG00000283422,ENSG00000277062
chr12	96141637	96141787	12:96141637-96141787	ENSG00000283422,ENSG00000277062
chr12	96155897	96156067	12:96155897-96156067	ENSG00000283422,ENSG00000277062
chr12	96159797	96159947	12:96159797-96159947	ENSG00000283422
chr12	96195670	96195827	12:96195670-96195827	ENSG00000111145,ENSG00000283422,ENSG00000277062
chr12	96198077	96198247	12:96198077-96198247	ENSG00000111145,ENSG00000283422,ENSG00000277062,ENSG00000258251
chr12	96198997	96199151	12:96198997-96199151	ENSG00000111145,ENSG00000283422,ENSG00000277062
chr12	96215277	96215427	12:96215277-96215427	ENSG00000258177,ENSG00000258251
chr12	96219877	96220027	12:96219877-96220027	ENSG00000257169,ENSG00000201435,ENSG00000059758,ENSG00000287454,ENSG00000258177,ENSG00000111145,ENSG00000283422,ENSG00000277062,ENSG00000258251,ENSG00000257715
chr12	96237837	96237987	12:96237837-96237987	ENSG00000257169,ENSG00000287454
chr12	96247777	96247927	12:96247777-96247927	ENSG00000287454,ENSG00000111145
chr12	96294997	96295187	12:96294997-96295187	ENSG00000201435,ENSG00000059758
chr12	96343737	96343887	12:96343737-96343887	ENSG00000257169,ENSG00000059758
chr12	96354401	96354551	12:96354401-96354551	ENSG00000257169
chr12	96400435	96400585	12:96400435-96400585	ENSG00000257169,ENSG00000059758
chr12	96401357	96401507	12:96401357-96401507	ENSG00000257169,ENSG00000201435,ENSG00000059758
chr12	96416137	96416287	12:96416137-96416287	ENSG00000257169
chr12	96425397	96425547	12:96425397-96425547	ENSG00000252827
chr12	96426117	96426267	12:96426117-96426267	ENSG00000252827
chr12	96427457	96427607	12:96427457-96427607	ENSG00000188596,ENSG00000252827,ENSG00000258272,ENSG00000257169,ENSG00000201435,ENSG00000059758,ENSG00000283422,ENSG00000277062,ENSG00000285030
chr12	96431137	96431287	12:96431137-96431287	ENSG00000252827
chr12	96431597	96431767	12:96431597-96431767	ENSG00000252827
chr12	96434277	96434447	12:96434277-96434447	ENSG00000252827
chr12	96438037	96438187	12:96438037-96438187	-
chr12	96438421	96438571	12:96438421-96438571	-
chr12	96445817	96445967	12:96445817-96445967	ENSG00000188596,ENSG00000258272,ENSG00000257169,ENSG00000059758
chr12	96448437	96448607	12:96448437-96448607	ENSG00000188596,ENSG00000258272,ENSG00000257169,ENSG00000059758
chr12	96457337	96457501	12:96457337-96457501	-
chr12	96467297	96467447	12:96467297-96467447	ENSG00000188596,ENSG00000258272,ENSG00000257169
chr12	96467557	96467707	12:96467557-96467707	-
chr12	96471499	96471649	12:96471499-96471649	-
chr12	96471772	96471922	12:96471772-96471922	-
chr12	96485257	96485427	12:96485257-96485427	ENSG00000188596,ENSG00000258272,ENSG00000257169
chr12	96489437	96489607	12:96489437-96489607	ENSG00000188596,ENSG00000258272
chr12	96501177	96501327	12:96501177-96501327	ENSG00000188596,ENSG00000258272,ENSG00000257169
chr12	96501511	96501661	12:96501511-96501661	ENSG00000257169
chr12	96516797	96516955	12:96516797-96516955	ENSG00000258251
chr12	96578657	96578827	12:96578657-96578827	-
chr12	96607092	96607242	12:96607092-96607242	-
chr12	96656865	96657015	12:96656865-96657015	-
chr12	96661587	96661737	12:96661587-96661737	-
chr12	96685912	96686062	12:96685912-96686062	-
chr12	96699252	96699402	12:96699252-96699402	-
chr12	96711517	96711667	12:96711517-96711667	-
chr12	96720137	96720287	12:96720137-96720287	-
chr12	96743761	96743911	12:96743761-96743911	-
chr12	96751755	96751905	12:96751755-96751905	-
chr12	96810137	96810287	12:96810137-96810287	-
chr12	96811217	96811367	12:96811217-96811367	-
chr12	96862402	96862552	12:96862402-96862552	-
chr12	96882977	96883127	12:96882977-96883127	ENSG00000139350,ENSG00000258846
chr12	96889657	96889827	12:96889657-96889827	ENSG00000139350,ENSG00000258846
chr12	96907155	96907307	12:96907155-96907307	ENSG00000139350,ENSG00000258846
chr12	96940503	96940653	12:96940503-96940653	-
chr12	96981197	96981347	12:96981197-96981347	ENSG00000257470,ENSG00000258131,ENSG00000202368,ENSG00000139350,ENSG00000258846
chr12	96987038	96987188	12:96987038-96987188	ENSG00000258131
chr12	96990017	96990167	12:96990017-96990167	ENSG00000258131
chr12	97038977	97039127	12:97038977-97039127	ENSG00000257470
chr12	97075697	97075847	12:97075697-97075847	ENSG00000279190,ENSG00000257470
chr12	97109577	97109747	12:97109577-97109747	ENSG00000279190
chr12	97112297	97112487	12:97112297-97112487	ENSG00000279190,ENSG00000257470
chr12	97131717	97131867	12:97131717-97131867	ENSG00000279190
chr12	97143157	97143307	12:97143157-97143307	ENSG00000279190
chr12	97167737	97167887	12:97167737-97167887	ENSG00000286434,ENSG00000279190
chr12	97177617	97177767	12:97177617-97177767	ENSG00000279190
chr12	97194677	97194827	12:97194677-97194827	ENSG00000279190
chr12	97200277	97200427	12:97200277-97200427	-
chr12	97235210	97235360	12:97235210-97235360	-
chr12	97276452	97276602	12:97276452-97276602	ENSG00000257920
chr12	97276771	97276921	12:97276771-97276921	ENSG00000257920
chr12	97308731	97308881	12:97308731-97308881	-
chr12	97313917	97314067	12:97313917-97314067	-
chr12	97386237	97386407	12:97386237-97386407	ENSG00000275231,ENSG00000274230,ENSG00000273942,ENSG00000221479,ENSG00000255794
chr12	97386637	97386807	12:97386637-97386807	-
chr12	97404657	97404807	12:97404657-97404807	-
chr12	97462717	97462887	12:97462717-97462887	ENSG00000255794
chr12	97476447	97476597	12:97476447-97476597	ENSG00000275231,ENSG00000274230,ENSG00000273942,ENSG00000221479,ENSG00000255794
chr12	97503537	97503733	12:97503537-97503733	ENSG00000273570,ENSG00000275231,ENSG00000274230,ENSG00000273942,ENSG00000221479
chr12	97535697	97535847	12:97535697-97535847	ENSG00000251844,ENSG00000274819,ENSG00000275971,ENSG00000273570,ENSG00000275231,ENSG00000274230,ENSG00000273942,ENSG00000221479,ENSG00000255794
chr12	97556597	97556747	12:97556597-97556747	ENSG00000277081,ENSG00000207586,ENSG00000279798,ENSG00000276398,ENSG00000278802,ENSG00000251844,ENSG00000275231,ENSG00000274230,ENSG00000273942,ENSG00000221479,ENSG00000255794
chr12	97568717	97568867	12:97568717-97568867	ENSG00000257157,ENSG00000277081,ENSG00000207586,ENSG00000279798,ENSG00000276398,ENSG00000278802,ENSG00000251844,ENSG00000275231,ENSG00000274230,ENSG00000273942,ENSG00000221479,ENSG00000255794
chr12	97574048	97574198	12:97574048-97574198	-
chr12	97575897	97576067	12:97575897-97576067	ENSG00000257157,ENSG00000277081,ENSG00000207586,ENSG00000279798,ENSG00000276398,ENSG00000278802,ENSG00000273570,ENSG00000275231,ENSG00000274230,ENSG00000273942,ENSG00000221479,ENSG00000255794
chr12	97596137	97596287	12:97596137-97596287	ENSG00000257157
chr12	97631037	97631187	12:97631037-97631187	ENSG00000206899,ENSG00000257157
chr12	97637897	97638047	12:97637897-97638047	ENSG00000206899,ENSG00000257157
chr12	97639797	97639951	12:97639797-97639951	ENSG00000206899,ENSG00000257157,ENSG00000275231,ENSG00000274230,ENSG00000273942,ENSG00000221479
chr12	97644057	97644207	12:97644057-97644207	ENSG00000206899,ENSG00000257157
chr12	97650374	97650527	12:97650374-97650527	ENSG00000206899,ENSG00000257157
chr12	97745497	97745667	12:97745497-97745667	ENSG00000206899,ENSG00000257501,ENSG00000257157
chr12	97752297	97752476	12:97752297-97752476	ENSG00000206899,ENSG00000257501
chr12	97837577	97837747	12:97837577-97837747	-
chr12	97922057	97922207	12:97922057-97922207	ENSG00000265861,ENSG00000206899,ENSG00000257157
chr12	97922417	97922567	12:97922417-97922567	ENSG00000265861,ENSG00000206899,ENSG00000257157
chr12	97940797	97940947	12:97940797-97940947	ENSG00000265861
chr12	97944679	97944859	12:97944679-97944859	ENSG00000265861
chr12	98002997	98003151	12:98002997-98003151	ENSG00000263890
chr12	98050835	98050985	12:98050835-98050985	-
chr12	98085443	98085627	12:98085443-98085627	-
chr12	98123507	98123657	12:98123507-98123657	-
chr12	98149346	98149527	12:98149346-98149527	-
chr12	98154946	98155096	12:98154946-98155096	-
chr12	98352597	98352747	12:98352597-98352747	ENSG00000258204,ENSG00000257580,ENSG00000258312,ENSG00000206899,ENSG00000257157,ENSG00000275231,ENSG00000274230,ENSG00000273942,ENSG00000221479
chr12	98355457	98355657	12:98355457-98355657	ENSG00000257580,ENSG00000258312
chr12	98373089	98373239	12:98373089-98373239	ENSG00000257580,ENSG00000258312
chr12	98397617	98397767	12:98397617-98397767	ENSG00000258312
chr12	98399637	98399807	12:98399637-98399807	ENSG00000258312
chr12	98401564	98401727	12:98401564-98401727	-
chr12	98402177	98402327	12:98402177-98402327	-
chr12	98418777	98418947	12:98418777-98418947	ENSG00000120802,ENSG00000257167,ENSG00000227825,ENSG00000286056,ENSG00000201296,ENSG00000258312
chr12	98424817	98424967	12:98424817-98424967	ENSG00000120802,ENSG00000257167,ENSG00000227825,ENSG00000286056,ENSG00000201296,ENSG00000258312
chr12	98440157	98440327	12:98440157-98440327	ENSG00000227825
chr12	98475397	98475547	12:98475397-98475547	ENSG00000227825
chr12	98490617	98490787	12:98490617-98490787	ENSG00000120802,ENSG00000257167,ENSG00000245017
chr12	98491077	98491227	12:98491077-98491227	ENSG00000120802,ENSG00000257167,ENSG00000245017,ENSG00000227825
chr12	98503077	98503227	12:98503077-98503227	ENSG00000120802,ENSG00000257167,ENSG00000245017
chr12	98503377	98503547	12:98503377-98503547	ENSG00000120802,ENSG00000257167,ENSG00000245017
chr12	98503777	98503967	12:98503777-98503967	ENSG00000120802,ENSG00000257167,ENSG00000245017
chr12	98515457	98515647	12:98515457-98515647	ENSG00000120802,ENSG00000257167,ENSG00000245017
chr12	98516510	98516667	12:98516510-98516667	ENSG00000120802,ENSG00000257167,ENSG00000245017
chr12	98520577	98520756	12:98520577-98520756	ENSG00000120802,ENSG00000257167
chr12	98532824	98532974	12:98532824-98532974	ENSG00000120802
chr12	98566937	98567107	12:98566937-98567107	-
chr12	98578957	98579127	12:98578957-98579127	-
chr12	98593557	98593707	12:98593557-98593707	ENSG00000120868,ENSG00000212443,ENSG00000075415,ENSG00000225185
chr12	98595297	98595447	12:98595297-98595447	ENSG00000212443,ENSG00000075415,ENSG00000225185
chr12	98636037	98636207	12:98636037-98636207	ENSG00000120868,ENSG00000166130,ENSG00000212443,ENSG00000075415,ENSG00000225185
chr12	98644157	98644307	12:98644157-98644307	ENSG00000120868,ENSG00000166130
chr12	98645057	98645267	12:98645057-98645267	ENSG00000120868,ENSG00000166130
chr12	98654017	98654167	12:98654017-98654167	ENSG00000120868,ENSG00000166130
chr12	98698977	98699127	12:98698977-98699127	ENSG00000120868
chr12	98725977	98726135	12:98725977-98726135	ENSG00000258204,ENSG00000120868
chr12	98752837	98752987	12:98752837-98752987	ENSG00000258204,ENSG00000185046
chr12	98754177	98754327	12:98754177-98754327	ENSG00000258204,ENSG00000185046
chr12	98755957	98756107	12:98755957-98756107	ENSG00000258204,ENSG00000185046
chr12	98828948	98829098	12:98828948-98829098	ENSG00000258204
chr12	98856957	98857107	12:98856957-98857107	-
chr12	98857277	98857447	12:98857277-98857447	ENSG00000258204
chr12	98897021	98897228	12:98897021-98897228	ENSG00000185046
chr12	98901275	98901425	12:98901275-98901425	ENSG00000185046
chr12	98939479	98939664	12:98939479-98939664	ENSG00000257458
chr12	98973537	98973707	12:98973537-98973707	ENSG00000258204
chr12	98998821	98998971	12:98998821-98998971	-
chr12	99029645	99029795	12:99029645-99029795	-
chr12	99043437	99043587	12:99043437-99043587	ENSG00000202324
chr12	99059905	99060079	12:99059905-99060079	-
chr12	99087317	99087506	12:99087317-99087506	ENSG00000258039,ENSG00000202324
chr12	99154737	99154960	12:99154737-99154960	ENSG00000185046
chr12	99158057	99158227	12:99158057-99158227	ENSG00000185046
chr12	99200817	99201007	12:99200817-99201007	-
chr12	99238268	99238467	12:99238268-99238467	-
chr12	99271177	99271367	12:99271177-99271367	-
chr12	99277657	99277867	12:99277657-99277867	-
chr12	99341232	99341382	12:99341232-99341382	ENSG00000185046
chr12	99387057	99387207	12:99387057-99387207	ENSG00000185046
chr12	99427237	99427387	12:99427237-99427387	ENSG00000180219
chr12	99445157	99445307	12:99445157-99445307	ENSG00000180219
chr12	99450377	99450527	12:99450377-99450527	-
chr12	99453537	99453691	12:99453537-99453691	ENSG00000180219
chr12	99453973	99454123	12:99453973-99454123	-
chr12	99455417	99455567	12:99455417-99455567	ENSG00000280088,ENSG00000279148,ENSG00000214203,ENSG00000180219,ENSG00000258204
chr12	99498857	99499027	12:99498857-99499027	ENSG00000214203,ENSG00000180219
chr12	99530077	99530267	12:99530077-99530267	ENSG00000180219
chr12	99600497	99600707	12:99600497-99600707	ENSG00000180219
chr12	99620001	99620151	12:99620001-99620151	ENSG00000180219
chr12	99670746	99670943	12:99670746-99670943	ENSG00000180219
chr12	99767937	99768127	12:99767937-99768127	-
chr12	99804816	99804975	12:99804816-99804975	-
chr12	99911197	99911367	12:99911197-99911367	ENSG00000280088,ENSG00000279148,ENSG00000214203,ENSG00000287675
chr12	99915355	99915505	12:99915355-99915505	ENSG00000280088,ENSG00000214203
chr12	99984928	99985078	12:99984928-99985078	ENSG00000280088,ENSG00000279148,ENSG00000214203,ENSG00000287675,ENSG00000185046
chr12	100058657	100058847	12:100058657-100058847	ENSG00000280088,ENSG00000111647,ENSG00000279148,ENSG00000214203
chr12	100141717	100141867	12:100141717-100141867	ENSG00000075089,ENSG00000221476,ENSG00000257489,ENSG00000266610,ENSG00000238105,ENSG00000257696,ENSG00000111647,ENSG00000279148
chr12	100142037	100142187	12:100142037-100142187	ENSG00000221476,ENSG00000238105,ENSG00000257696,ENSG00000111647
chr12	100154861	100155011	12:100154861-100155011	ENSG00000221476,ENSG00000266610,ENSG00000238105,ENSG00000257696,ENSG00000111647
chr12	100163977	100164147	12:100163977-100164147	ENSG00000221476,ENSG00000266610,ENSG00000238105
chr12	100199976	100200126	12:100199976-100200126	ENSG00000075089,ENSG00000221476,ENSG00000257489
chr12	100200677	100200847	12:100200677-100200847	ENSG00000136021,ENSG00000075089,ENSG00000221476,ENSG00000257489,ENSG00000238105,ENSG00000257696,ENSG00000280088,ENSG00000111647,ENSG00000279148
chr12	100234843	100234993	12:100234843-100234993	-
chr12	100252057	100252227	12:100252057-100252227	ENSG00000136021,ENSG00000206790,ENSG00000166153,ENSG00000221476,ENSG00000280088
chr12	100267157	100267307	12:100267157-100267307	ENSG00000136021,ENSG00000206790,ENSG00000166153,ENSG00000075089,ENSG00000221476
chr12	100267943	100268093	12:100267943-100268093	ENSG00000136021,ENSG00000166153
chr12	100296298	100296467	12:100296298-100296467	-
chr12	100348806	100348956	12:100348806-100348956	-
chr12	100359937	100360087	12:100359937-100360087	ENSG00000179520
chr12	100375500	100375713	12:100375500-100375713	-
chr12	100401797	100401967	12:100401797-100401967	ENSG00000179520
chr12	100427177	100427327	12:100427177-100427327	ENSG00000179520,ENSG00000279148,ENSG00000214203
chr12	100473297	100473597	12:100473297-100473597	ENSG00000012504
chr12	100473697	100473867	12:100473697-100473867	ENSG00000012504
chr12	100503237	100503387	12:100503237-100503387	ENSG00000012504
chr12	100504980	100505130	12:100504980-100505130	ENSG00000012504
chr12	100528837	100528987	12:100528837-100528987	ENSG00000271177
chr12	100539337	100539487	12:100539337-100539487	ENSG00000271177
chr12	100554697	100554847	12:100554697-100554847	ENSG00000139354
chr12	100573517	100573707	12:100573517-100573707	ENSG00000257803,ENSG00000139354
chr12	100576837	100576987	12:100576837-100576987	ENSG00000257803,ENSG00000139354
chr12	100632444	100632744	12:100632444-100632744	-
chr12	100661671	100661821	12:100661671-100661821	-
chr12	100669057	100669207	12:100669057-100669207	-
chr12	100675577	100675727	12:100675577-100675727	-
chr12	100706137	100706307	12:100706137-100706307	ENSG00000151572
chr12	100733957	100734127	12:100733957-100734127	-
chr12	100793297	100793513	12:100793297-100793513	ENSG00000151572
chr12	100826466	100826617	12:100826466-100826617	-
chr12	100828027	100828177	12:100828027-100828177	-
chr12	100860784	100860934	12:100860784-100860934	ENSG00000257325
chr12	100868102	100868252	12:100868102-100868252	ENSG00000257325
chr12	100868622	100868772	12:100868622-100868772	ENSG00000257325
chr12	100908597	100908767	12:100908597-100908767	-
chr12	100926757	100926927	12:100926757-100926927	-
chr12	100927957	100928127	12:100927957-100928127	-
chr12	100955277	100955447	12:100955277-100955447	ENSG00000207414
chr12	100959586	100959747	12:100959586-100959747	-
chr12	100987897	100988067	12:100987897-100988067	ENSG00000151572
chr12	100988118	100988268	12:100988118-100988268	ENSG00000151572
chr12	100995337	100995487	12:100995337-100995487	-
chr12	101018657	101018827	12:101018657-101018827	ENSG00000257860,ENSG00000288092,ENSG00000199933,ENSG00000166211,ENSG00000252366,ENSG00000202249,ENSG00000206929,ENSG00000239413,ENSG00000207414,ENSG00000256870,ENSG00000258033,ENSG00000258007,ENSG00000151572,ENSG00000221476,ENSG00000280088,ENSG00000279148,ENSG00000214203
chr12	101021917	101022067	12:101021917-101022067	ENSG00000207414,ENSG00000256870,ENSG00000258033,ENSG00000258007
chr12	101022217	101022367	12:101022217-101022367	ENSG00000252366,ENSG00000202249,ENSG00000206929,ENSG00000239413,ENSG00000207414,ENSG00000256870,ENSG00000258033,ENSG00000258007,ENSG00000151572,ENSG00000279148
chr12	101040296	101040446	12:101040296-101040446	ENSG00000258033,ENSG00000258007,ENSG00000151572
chr12	101052278	101052447	12:101052278-101052447	ENSG00000258033,ENSG00000258007,ENSG00000151572
chr12	101077001	101077301	12:101077001-101077301	ENSG00000207414,ENSG00000258033
chr12	101098297	101098487	12:101098297-101098487	ENSG00000207414,ENSG00000256870,ENSG00000258033
chr12	101127606	101127756	12:101127606-101127756	ENSG00000207414
chr12	101128002	101128152	12:101128002-101128152	ENSG00000207414
chr12	101230777	101230927	12:101230777-101230927	ENSG00000166211,ENSG00000252366,ENSG00000202249,ENSG00000206929,ENSG00000241744,ENSG00000207414,ENSG00000256870
chr12	101279997	101280147	12:101279997-101280147	ENSG00000120800
chr12	101323777	101323927	12:101323777-101323927	ENSG00000120800
chr12	101407677	101407867	12:101407677-101407867	ENSG00000252366,ENSG00000206929,ENSG00000239413,ENSG00000222890,ENSG00000257543,ENSG00000120805
chr12	101408017	101408167	12:101408017-101408167	ENSG00000252366,ENSG00000202249,ENSG00000206929,ENSG00000239413,ENSG00000222890,ENSG00000257543,ENSG00000120805
chr12	101414637	101414814	12:101414637-101414814	ENSG00000166211,ENSG00000252366,ENSG00000202249,ENSG00000206929,ENSG00000239413,ENSG00000222890,ENSG00000257543,ENSG00000120805
chr12	101490386	101490570	12:101490386-101490570	ENSG00000166211,ENSG00000252366,ENSG00000202249,ENSG00000206929
chr12	101523049	101523199	12:101523049-101523199	ENSG00000166211,ENSG00000252366,ENSG00000202249,ENSG00000206929
chr12	101566401	101566551	12:101566401-101566551	ENSG00000196091
chr12	101570137	101570327	12:101570137-101570327	ENSG00000196091,ENSG00000252366,ENSG00000202249
chr12	101604201	101604351	12:101604201-101604351	ENSG00000196091
chr12	101642437	101642587	12:101642437-101642587	ENSG00000257514,ENSG00000196091
chr12	101650925	101651075	12:101650925-101651075	ENSG00000257514,ENSG00000196091
chr12	101695777	101695927	12:101695777-101695927	ENSG00000199933,ENSG00000111666,ENSG00000274560
chr12	101727197	101727347	12:101727197-101727347	ENSG00000139351,ENSG00000199933,ENSG00000111666
chr12	101733397	101733547	12:101733397-101733547	ENSG00000139351,ENSG00000199933,ENSG00000111666
chr12	101743817	101743967	12:101743817-101743967	ENSG00000139351,ENSG00000199933,ENSG00000111666
chr12	101773980	101774130	12:101773980-101774130	ENSG00000223046,ENSG00000201168,ENSG00000258230,ENSG00000222255,ENSG00000111670
chr12	101793517	101793687	12:101793517-101793687	ENSG00000223046,ENSG00000222932,ENSG00000201168,ENSG00000258230,ENSG00000222255,ENSG00000111670,ENSG00000199933,ENSG00000166211,ENSG00000252366,ENSG00000202249,ENSG00000206929,ENSG00000239413
chr12	101830997	101831147	12:101830997-101831147	ENSG00000223046,ENSG00000201168,ENSG00000258230,ENSG00000222255,ENSG00000111670
chr12	101839877	101840047	12:101839877-101840047	ENSG00000223046,ENSG00000201168,ENSG00000258230,ENSG00000222255,ENSG00000111670
chr12	101857137	101857287	12:101857137-101857287	ENSG00000258153,ENSG00000252863
chr12	101877477	101877647	12:101877477-101877647	ENSG00000136048,ENSG00000258153,ENSG00000252863
chr12	101891517	101891667	12:101891517-101891667	ENSG00000136048,ENSG00000258153,ENSG00000252863
chr12	101894897	101895047	12:101894897-101895047	ENSG00000258142,ENSG00000136048,ENSG00000258153,ENSG00000252863,ENSG00000201168,ENSG00000258230,ENSG00000222255,ENSG00000199933,ENSG00000166211,ENSG00000252366,ENSG00000202249,ENSG00000206929,ENSG00000239413
chr12	101925457	101925627	12:101925457-101925627	ENSG00000241917,ENSG00000257202,ENSG00000136048
chr12	101936337	101936523	12:101936337-101936523	ENSG00000241917
chr12	101939897	101940047	12:101939897-101940047	ENSG00000241917
chr12	101962657	101962827	12:101962657-101962827	ENSG00000258288,ENSG00000258308
chr12	101968877	101969027	12:101968877-101969027	ENSG00000258288,ENSG00000258308
chr12	102023717	102023887	12:102023717-102023887	-
chr12	102062037	102062187	12:102062037-102062187	ENSG00000257222,ENSG00000120860
chr12	102068022	102068172	12:102068022-102068172	ENSG00000257222,ENSG00000120860
chr12	102120117	102120267	12:102120117-102120267	ENSG00000185480,ENSG00000075188
chr12	102120277	102120427	12:102120277-102120427	ENSG00000185480,ENSG00000075188
chr12	102121057	102121267	12:102121057-102121267	ENSG00000185480,ENSG00000075188
chr12	102170074	102170224	12:102170074-102170224	-
chr12	102172515	102172667	12:102172515-102172667	-
chr12	102197917	102198067	12:102197917-102198067	ENSG00000258142,ENSG00000264554,ENSG00000281344,ENSG00000183395
chr12	102216393	102216543	12:102216393-102216543	ENSG00000258142,ENSG00000264554
chr12	102249457	102249607	12:102249457-102249607	ENSG00000258142
chr12	102301177	102301327	12:102301177-102301327	ENSG00000283052,ENSG00000258142
chr12	102356796	102356946	12:102356796-102356946	-
chr12	102357306	102357456	12:102357306-102357456	-
chr12	102406030	102406180	12:102406030-102406180	-
chr12	102474557	102474707	12:102474557-102474707	ENSG00000257254,ENSG00000017427,ENSG00000258142
chr12	102478761	102478911	12:102478761-102478911	ENSG00000017427
chr12	102484599	102484749	12:102484599-102484749	ENSG00000017427
chr12	102536297	102536447	12:102536297-102536447	ENSG00000257254
chr12	102539637	102539847	12:102539637-102539847	ENSG00000257254
chr12	102539977	102540127	12:102539977-102540127	ENSG00000257254,ENSG00000258142
chr12	102567121	102567271	12:102567121-102567271	-
chr12	102567317	102567467	12:102567317-102567467	ENSG00000257254,ENSG00000258142
chr12	102570351	102570501	12:102570351-102570501	-
chr12	102631397	102631567	12:102631397-102631567	-
chr12	102634394	102634544	12:102634394-102634544	-
chr12	102702643	102702793	12:102702643-102702793	-
chr12	102740754	102740940	12:102740754-102740940	-
chr12	102769677	102769827	12:102769677-102769827	-
chr12	102816903	102817053	12:102816903-102817053	ENSG00000258169
chr12	102824537	102824687	12:102824537-102824687	ENSG00000258169
chr12	102879277	102879427	12:102879277-102879427	-
chr12	102883341	102883491	12:102883341-102883491	-
chr12	102958382	102958607	12:102958382-102958607	ENSG00000288092,ENSG00000139352,ENSG00000282964,ENSG00000171759
chr12	102962117	102962267	12:102962117-102962267	ENSG00000257860,ENSG00000288092,ENSG00000139352,ENSG00000282964,ENSG00000171759
chr12	103074554	103074704	12:103074554-103074704	ENSG00000257860,ENSG00000257703,ENSG00000288092
chr12	103270077	103270247	12:103270077-103270247	ENSG00000179088,ENSG00000257860,ENSG00000257703
chr12	103273788	103273938	12:103273788-103273938	ENSG00000179088,ENSG00000257860,ENSG00000257703
chr12	103342241	103342391	12:103342241-103342391	-
chr12	103401557	103401707	12:103401557-103401707	ENSG00000257860,ENSG00000257703,ENSG00000288092
chr12	103470777	103470967	12:103470777-103470967	-
chr12	103505437	103505607	12:103505437-103505607	ENSG00000212594,ENSG00000257762,ENSG00000257994,ENSG00000257415,ENSG00000179088,ENSG00000257860,ENSG00000257703,ENSG00000288092,ENSG00000282964,ENSG00000171759
chr12	103529377	103529547	12:103529377-103529547	ENSG00000257762,ENSG00000257860,ENSG00000257703,ENSG00000288092
chr12	103538543	103538693	12:103538543-103538693	ENSG00000257762
chr12	103548739	103548889	12:103548739-103548889	ENSG00000257762
chr12	103560677	103560827	12:103560677-103560827	ENSG00000257681,ENSG00000257766,ENSG00000257737,ENSG00000212594,ENSG00000136011,ENSG00000257762,ENSG00000286197,ENSG00000179088,ENSG00000257860,ENSG00000257703,ENSG00000288092,ENSG00000282964,ENSG00000171759
chr12	103575437	103575607	12:103575437-103575607	ENSG00000212594,ENSG00000136011,ENSG00000286197
chr12	103626577	103626727	12:103626577-103626727	ENSG00000257681,ENSG00000257766,ENSG00000257737,ENSG00000212594,ENSG00000136011,ENSG00000257703
chr12	103647357	103647507	12:103647357-103647507	ENSG00000257681,ENSG00000257766,ENSG00000257737,ENSG00000212594,ENSG00000136011
chr12	103748137	103748287	12:103748137-103748287	ENSG00000257681,ENSG00000136011
chr12	103780249	103780399	12:103780249-103780399	ENSG00000111696,ENSG00000257681,ENSG00000136011
chr12	103785517	103785737	12:103785517-103785737	ENSG00000111696,ENSG00000257681,ENSG00000136011
chr12	103799913	103800087	12:103799913-103800087	ENSG00000257754,ENSG00000111696,ENSG00000257681,ENSG00000136011
chr12	103802417	103802587	12:103802417-103802587	ENSG00000257754,ENSG00000111696,ENSG00000257681,ENSG00000257766,ENSG00000136011
chr12	103805057	103805207	12:103805057-103805207	ENSG00000257754,ENSG00000111696,ENSG00000257681,ENSG00000257766,ENSG00000136011
chr12	103841152	103841327	12:103841152-103841327	ENSG00000257327,ENSG00000111696
chr12	103841957	103842127	12:103841957-103842127	ENSG00000257327,ENSG00000257754,ENSG00000111696,ENSG00000257681,ENSG00000136011
chr12	103852797	103852971	12:103852797-103852971	ENSG00000257681
chr12	103855537	103855687	12:103855537-103855687	-
chr12	103859237	103859387	12:103859237-103859387	ENSG00000216285,ENSG00000214198,ENSG00000257327,ENSG00000257754,ENSG00000111696,ENSG00000257681,ENSG00000257766,ENSG00000212594,ENSG00000136011
chr12	103878057	103878207	12:103878057-103878207	ENSG00000214198
chr12	103880777	103880927	12:103880777-103880927	ENSG00000214198
chr12	103881317	103881467	12:103881317-103881467	ENSG00000214198
chr12	103884337	103884487	12:103884337-103884487	ENSG00000214198
chr12	103925397	103925567	12:103925397-103925567	ENSG00000284503,ENSG00000166598,ENSG00000214198
chr12	103929437	103929587	12:103929437-103929587	ENSG00000284503,ENSG00000166598,ENSG00000214198
chr12	103929677	103929827	12:103929677-103929827	ENSG00000284503,ENSG00000166598,ENSG00000214198
chr12	103930077	103930227	12:103930077-103930227	ENSG00000139372,ENSG00000204954,ENSG00000284503,ENSG00000166598,ENSG00000214198
chr12	103957097	103957247	12:103957097-103957247	ENSG00000139372,ENSG00000204954
chr12	103965757	103965907	12:103965757-103965907	ENSG00000111727,ENSG00000216285,ENSG00000120820,ENSG00000139372,ENSG00000204954,ENSG00000284503,ENSG00000166598,ENSG00000214198
chr12	104006997	104007151	12:104006997-104007151	ENSG00000216285,ENSG00000120820
chr12	104011397	104011547	12:104011397-104011547	ENSG00000216285,ENSG00000120820
chr12	104060897	104061047	12:104060897-104061047	ENSG00000111727,ENSG00000216285,ENSG00000120820
chr12	104064397	104064567	12:104064397-104064567	ENSG00000111727,ENSG00000216285,ENSG00000120820
chr12	104109257	104109427	12:104109257-104109427	ENSG00000199415,ENSG00000111727,ENSG00000120820
chr12	104121137	104121318	12:104121137-104121318	ENSG00000199415,ENSG00000120837
chr12	104137277	104137447	12:104137277-104137447	ENSG00000199415,ENSG00000120837
chr12	104138077	104138247	12:104138077-104138247	ENSG00000199415,ENSG00000120837
chr12	104177657	104177807	12:104177657-104177807	ENSG00000286258,ENSG00000257193,ENSG00000199415
chr12	104177997	104178227	12:104177997-104178227	ENSG00000286258,ENSG00000257193
chr12	104181377	104181547	12:104181377-104181547	ENSG00000286258
chr12	104215678	104215828	12:104215678-104215828	ENSG00000198431
chr12	104219497	104219647	12:104219497-104219647	ENSG00000255150,ENSG00000198431
chr12	104220097	104220267	12:104220097-104220267	ENSG00000255150,ENSG00000213442,ENSG00000198431
chr12	104275673	104275823	12:104275673-104275823	ENSG00000213442,ENSG00000257732,ENSG00000198431
chr12	104276579	104276747	12:104276579-104276747	ENSG00000213442,ENSG00000257732,ENSG00000198431
chr12	104280811	104281027	12:104280811-104281027	ENSG00000213442,ENSG00000257732,ENSG00000198431
chr12	104286837	104287007	12:104286837-104287007	ENSG00000255150,ENSG00000213442,ENSG00000257732,ENSG00000198431
chr12	104288771	104288921	12:104288771-104288921	ENSG00000255150,ENSG00000213442,ENSG00000257732,ENSG00000198431
chr12	104301017	104301167	12:104301017-104301167	ENSG00000255150,ENSG00000198431
chr12	104303597	104303767	12:104303597-104303767	ENSG00000255150
chr12	104347498	104347648	12:104347498-104347648	-
chr12	104371497	104371667	12:104371497-104371667	-
chr12	104381957	104382127	12:104381957-104382127	-
chr12	104408677	104408827	12:104408677-104408827	-
chr12	104412177	104412327	12:104412177-104412327	-
chr12	104414697	104414847	12:104414697-104414847	-
chr12	104427057	104427207	12:104427057-104427207	ENSG00000258111
chr12	104455097	104455247	12:104455097-104455247	ENSG00000258111,ENSG00000171310
chr12	104456717	104456887	12:104456717-104456887	ENSG00000258111,ENSG00000171310
chr12	104457457	104457627	12:104457457-104457627	ENSG00000171310
chr12	104480937	104481107	12:104480937-104481107	ENSG00000258111
chr12	104540997	104541147	12:104540997-104541147	ENSG00000279176,ENSG00000258111
chr12	104549837	104550027	12:104549837-104550027	ENSG00000279176,ENSG00000258111
chr12	104555740	104555890	12:104555740-104555890	ENSG00000279176
chr12	104578577	104578747	12:104578577-104578747	ENSG00000279176,ENSG00000258111,ENSG00000171310
chr12	104582851	104583007	12:104582851-104583007	ENSG00000258111,ENSG00000171310
chr12	104586457	104586647	12:104586457-104586647	ENSG00000264295,ENSG00000258111,ENSG00000171310
chr12	104588597	104588787	12:104588597-104588787	ENSG00000264295,ENSG00000258111,ENSG00000171310
chr12	104591648	104591798	12:104591648-104591798	ENSG00000264295,ENSG00000171310
chr12	104604217	104604367	12:104604217-104604367	ENSG00000264295,ENSG00000258111,ENSG00000171310
chr12	104616737	104616887	12:104616737-104616887	-
chr12	104618828	104618978	12:104618828-104618978	-
chr12	104671857	104672007	12:104671857-104672007	ENSG00000257758,ENSG00000286410,ENSG00000222579,ENSG00000258111
chr12	104672637	104672787	12:104672637-104672787	ENSG00000258111
chr12	104686277	104686447	12:104686277-104686447	ENSG00000286410,ENSG00000258111
chr12	104695517	104695667	12:104695517-104695667	-
chr12	104738437	104738587	12:104738437-104738587	-
chr12	104741837	104741987	12:104741837-104741987	-
chr12	104750157	104750327	12:104750157-104750327	-
chr12	104792737	104792887	12:104792737-104792887	-
chr12	104793397	104793567	12:104793397-104793567	-
chr12	104805317	104805487	12:104805317-104805487	ENSG00000286410,ENSG00000222579
chr12	104859244	104859491	12:104859244-104859491	ENSG00000286410,ENSG00000222579
chr12	104930056	104930206	12:104930056-104930206	ENSG00000136052
chr12	104930777	104930927	12:104930777-104930927	ENSG00000257758,ENSG00000136052
chr12	104953031	104953181	12:104953031-104953181	ENSG00000257758,ENSG00000136052
chr12	104958617	104958767	12:104958617-104958767	ENSG00000151131,ENSG00000257758,ENSG00000136052
chr12	104959010	104959160	12:104959010-104959160	ENSG00000257758,ENSG00000136052
chr12	104986197	104986367	12:104986197-104986367	ENSG00000151131,ENSG00000257758
chr12	105013977	105014147	12:105013977-105014147	ENSG00000257758
chr12	105041284	105041434	12:105041284-105041434	-
chr12	105053137	105053307	12:105053137-105053307	ENSG00000257758
chr12	105084477	105084647	12:105084477-105084647	ENSG00000136010
chr12	105107617	105107787	12:105107617-105107787	ENSG00000136051,ENSG00000136010
chr12	105164137	105164307	12:105164137-105164307	ENSG00000136051
chr12	105199557	105199727	12:105199557-105199727	ENSG00000136044
chr12	105205057	105205207	12:105205057-105205207	ENSG00000136044
chr12	105236157	105236316	12:105236157-105236316	ENSG00000286903,ENSG00000235162,ENSG00000136044
chr12	105257537	105257707	12:105257537-105257707	ENSG00000286903,ENSG00000136044
chr12	105289217	105289367	12:105289217-105289367	-
chr12	105317577	105317743	12:105317577-105317743	ENSG00000257642
chr12	105318017	105318207	12:105318017-105318207	ENSG00000257642,ENSG00000235162
chr12	105318417	105318567	12:105318417-105318567	ENSG00000257642,ENSG00000286903,ENSG00000235162,ENSG00000136044
chr12	105326977	105327127	12:105326977-105327127	ENSG00000257642,ENSG00000235162
chr12	105330517	105330692	12:105330517-105330692	ENSG00000257642,ENSG00000235162
chr12	105334717	105334867	12:105334717-105334867	ENSG00000257642,ENSG00000235162
chr12	105355857	105356027	12:105355857-105356027	ENSG00000235162
chr12	105382757	105382907	12:105382757-105382907	-
chr12	105382936	105383086	12:105382936-105383086	-
chr12	105383437	105383587	12:105383437-105383587	-
chr12	105418297	105418467	12:105418297-105418467	ENSG00000277715
chr12	105420777	105420947	12:105420777-105420947	-
chr12	105426877	105427027	12:105426877-105427027	-
chr12	105433907	105434087	12:105433907-105434087	-
chr12	105444897	105445047	12:105444897-105445047	-
chr12	105445368	105445518	12:105445368-105445518	-
chr12	105445717	105445867	12:105445717-105445867	-
chr12	105455354	105455504	12:105455354-105455504	-
chr12	105474780	105474930	12:105474780-105474930	-
chr12	105485377	105485547	12:105485377-105485547	-
chr12	105492757	105492907	12:105492757-105492907	-
chr12	105547897	105548047	12:105547897-105548047	-
chr12	105561977	105562147	12:105561977-105562147	-
chr12	105562477	105562647	12:105562477-105562647	-
chr12	105567197	105567387	12:105567197-105567387	-
chr12	105573737	105573887	12:105573737-105573887	-
chr12	105574157	105574347	12:105574157-105574347	-
chr12	105574393	105574543	12:105574393-105574543	-
chr12	105588212	105588367	12:105588212-105588367	-
chr12	105617223	105617373	12:105617223-105617373	-
chr12	105659678	105659867	12:105659678-105659867	-
chr12	105705820	105705987	12:105705820-105705987	ENSG00000257859,ENSG00000286520
chr12	105706377	105706527	12:105706377-105706527	ENSG00000257859,ENSG00000286520
chr12	105706857	105707027	12:105706857-105707027	ENSG00000257859,ENSG00000286520
chr12	105748905	105749055	12:105748905-105749055	-
chr12	105775517	105775687	12:105775517-105775687	-
chr12	105820897	105821047	12:105820897-105821047	-
chr12	105825125	105825447	12:105825125-105825447	-
chr12	105888917	105889087	12:105888917-105889087	-
chr12	105922729	105922879	12:105922729-105922879	-
chr12	105934357	105934527	12:105934357-105934527	-
chr12	105946057	105946230	12:105946057-105946230	-
chr12	105948457	105948607	12:105948457-105948607	-
chr12	105960377	105960547	12:105960377-105960547	-
chr12	105977779	105977967	12:105977779-105977967	-
chr12	105978457	105978607	12:105978457-105978607	-
chr12	105978817	105978967	12:105978817-105978967	-
chr12	105983757	105983907	12:105983757-105983907	-
chr12	105987537	105987687	12:105987537-105987687	-
chr12	105992878	105993067	12:105992878-105993067	-
chr12	105993477	105993627	12:105993477-105993627	-
chr12	106022717	106022907	12:106022717-106022907	ENSG00000257890,ENSG00000257773
chr12	106030537	106030707	12:106030537-106030707	ENSG00000257890,ENSG00000257773
chr12	106030897	106031067	12:106030897-106031067	ENSG00000257890
chr12	106044937	106045087	12:106044937-106045087	ENSG00000257890
chr12	106051917	106052067	12:106051917-106052067	ENSG00000257890
chr12	106074757	106074947	12:106074757-106074947	ENSG00000074590,ENSG00000257890
chr12	106078757	106078927	12:106078757-106078927	ENSG00000074590,ENSG00000257890
chr12	106084097	106084247	12:106084097-106084247	ENSG00000257438,ENSG00000074590,ENSG00000257890
chr12	106091108	106091287	12:106091108-106091287	ENSG00000257438,ENSG00000074590
chr12	106096497	106096727	12:106096497-106096727	ENSG00000257438
chr12	106113123	106113277	12:106113123-106113277	ENSG00000257438
chr12	106126908	106127067	12:106126908-106127067	-
chr12	106133177	106133327	12:106133177-106133327	ENSG00000074590
chr12	106133797	106133947	12:106133797-106133947	ENSG00000074590
chr12	106136357	106136507	12:106136357-106136507	ENSG00000074590
chr12	106139477	106139638	12:106139477-106139638	ENSG00000074590
chr12	106170397	106170547	12:106170397-106170547	ENSG00000257611
chr12	106195757	106195927	12:106195757-106195927	ENSG00000277715,ENSG00000258355,ENSG00000257611
chr12	106220706	106220856	12:106220706-106220856	ENSG00000277715,ENSG00000258355
chr12	106274869	106275047	12:106274869-106275047	ENSG00000238609,ENSG00000277715,ENSG00000258355
chr12	106288517	106288667	12:106288517-106288667	ENSG00000166046,ENSG00000238609,ENSG00000277715,ENSG00000258355,ENSG00000136026
chr12	106296377	106296567	12:106296377-106296567	ENSG00000166046,ENSG00000277715,ENSG00000258355,ENSG00000136026
chr12	106301822	106301972	12:106301822-106301972	ENSG00000166046,ENSG00000258355,ENSG00000136026
chr12	106303322	106303496	12:106303322-106303496	ENSG00000166046,ENSG00000258355,ENSG00000136026
chr12	106309737	106309907	12:106309737-106309907	ENSG00000166046,ENSG00000277715,ENSG00000258355,ENSG00000136026
chr12	106342990	106343140	12:106342990-106343140	-
chr12	106357637	106357807	12:106357637-106357807	ENSG00000013503,ENSG00000277715,ENSG00000258355
chr12	106357977	106358147	12:106357977-106358147	ENSG00000013503
chr12	106369697	106369867	12:106369697-106369867	ENSG00000240631,ENSG00000013503
chr12	106386317	106386485	12:106386317-106386485	ENSG00000240631,ENSG00000013503
chr12	106415277	106415427	12:106415277-106415427	ENSG00000013503
chr12	106416397	106416567	12:106416397-106416567	ENSG00000013503
chr12	106418657	106418827	12:106418657-106418827	ENSG00000013503
chr12	106493577	106493727	12:106493577-106493727	ENSG00000111783
chr12	106566906	106567056	12:106566906-106567056	ENSG00000111783
chr12	106632923	106633073	12:106632923-106633073	ENSG00000111783
chr12	106682985	106683135	12:106682985-106683135	ENSG00000257711,ENSG00000111783
chr12	106733837	106734047	12:106733837-106734047	ENSG00000257918
chr12	106740297	106740447	12:106740297-106740447	ENSG00000257918
chr12	106766457	106766620	12:106766457-106766620	ENSG00000111785,ENSG00000257545
chr12	106768157	106768307	12:106768157-106768307	ENSG00000111785,ENSG00000257545
chr12	106769137	106769287	12:106769137-106769287	ENSG00000111785,ENSG00000257545
chr12	106774177	106774327	12:106774177-106774327	ENSG00000111785,ENSG00000257545
chr12	106774488	106774638	12:106774488-106774638	ENSG00000111785,ENSG00000257545
chr12	106840357	106840527	12:106840357-106840527	ENSG00000240631,ENSG00000287957,ENSG00000257711,ENSG00000111783
chr12	106841659	106841809	12:106841659-106841809	-
chr12	106871097	106871247	12:106871097-106871247	ENSG00000287957,ENSG00000111785
chr12	106883557	106883727	12:106883557-106883727	ENSG00000240631,ENSG00000287957
chr12	106892137	106892307	12:106892137-106892307	ENSG00000240631,ENSG00000257119,ENSG00000287957
chr12	106903657	106903836	12:106903657-106903836	ENSG00000240631,ENSG00000257119,ENSG00000287957
chr12	106919997	106920147	12:106919997-106920147	ENSG00000240631
chr12	106955677	106955827	12:106955677-106955827	ENSG00000120832,ENSG00000151135,ENSG00000260329
chr12	106956677	106956867	12:106956677-106956867	ENSG00000120832,ENSG00000151135,ENSG00000260329
chr12	106974617	106974767	12:106974617-106974767	ENSG00000120832,ENSG00000151135,ENSG00000260329
chr12	106987097	106987247	12:106987097-106987247	ENSG00000008405,ENSG00000120832,ENSG00000151135,ENSG00000260329
chr12	107014194	107014344	12:107014194-107014344	-
chr12	107027677	107027827	12:107027677-107027827	ENSG00000257548,ENSG00000008405,ENSG00000120832,ENSG00000151135,ENSG00000260329
chr12	107079225	107079375	12:107079225-107079375	-
chr12	107092217	107092367	12:107092217-107092367	ENSG00000257548,ENSG00000008405,ENSG00000120832,ENSG00000151135,ENSG00000260329
chr12	107092717	107092867	12:107092717-107092867	ENSG00000257548,ENSG00000008405
chr12	107093517	107093687	12:107093517-107093687	ENSG00000257548,ENSG00000008405
chr12	107093817	107093967	12:107093817-107093967	ENSG00000257548,ENSG00000008405
chr12	107094177	107094327	12:107094177-107094327	ENSG00000257548,ENSG00000008405
chr12	107131937	107132107	12:107131937-107132107	-
chr12	107145497	107145667	12:107145497-107145667	-
chr12	107165715	107165867	12:107165715-107165867	-
chr12	107167917	107168067	12:107167917-107168067	-
chr12	107200517	107200667	12:107200517-107200667	ENSG00000257129,ENSG00000257398,ENSG00000222160,ENSG00000286678
chr12	107237137	107237307	12:107237137-107237307	ENSG00000286678
chr12	107277958	107278108	12:107277958-107278108	ENSG00000257444
chr12	107310721	107310917	12:107310721-107310917	ENSG00000151136
chr12	107318298	107318448	12:107318298-107318448	ENSG00000151136
chr12	107328878	107329048	12:107328878-107329048	ENSG00000151136
chr12	107336298	107336448	12:107336298-107336448	-
chr12	107337459	107337628	12:107337459-107337628	ENSG00000151136
chr12	107344478	107344648	12:107344478-107344648	ENSG00000257129,ENSG00000258072,ENSG00000257426,ENSG00000257398,ENSG00000222160,ENSG00000151136,ENSG00000286678
chr12	107349278	107349428	12:107349278-107349428	ENSG00000258072,ENSG00000257426,ENSG00000257398,ENSG00000222160,ENSG00000222302,ENSG00000200897,ENSG00000151136,ENSG00000286678
chr12	107356698	107356868	12:107356698-107356868	-
chr12	107359518	107359688	12:107359518-107359688	ENSG00000200897
chr12	107360658	107360808	12:107360658-107360808	ENSG00000200897
chr12	107379678	107379848	12:107379678-107379848	ENSG00000200897
chr12	107393118	107393268	12:107393118-107393268	-
chr12	107397093	107397243	12:107397093-107397243	-
chr12	107399158	107399328	12:107399158-107399328	ENSG00000222160
chr12	107401221	107401371	12:107401221-107401371	-
chr12	107402527	107402677	12:107402527-107402677	-
chr12	107411858	107412028	12:107411858-107412028	ENSG00000257129,ENSG00000258072,ENSG00000257398,ENSG00000222160,ENSG00000222302,ENSG00000286678
chr12	107415198	107415368	12:107415198-107415368	ENSG00000222160,ENSG00000222302
chr12	107415978	107416148	12:107415978-107416148	ENSG00000257129,ENSG00000258072,ENSG00000257398,ENSG00000222160,ENSG00000222302,ENSG00000286678
chr12	107435138	107435288	12:107435138-107435288	-
chr12	107436518	107436668	12:107436518-107436668	ENSG00000222302
chr12	107461658	107461848	12:107461658-107461848	ENSG00000222302
chr12	107478078	107478248	12:107478078-107478248	ENSG00000222302
chr12	107501798	107501948	12:107501798-107501948	ENSG00000222302
chr12	107515198	107515368	12:107515198-107515368	ENSG00000222160,ENSG00000222302
chr12	107515558	107515708	12:107515558-107515708	ENSG00000257129,ENSG00000258072,ENSG00000257426,ENSG00000257398,ENSG00000240441,ENSG00000222160,ENSG00000222302,ENSG00000286678
chr12	107539636	107539836	12:107539636-107539836	-
chr12	107550898	107551048	12:107550898-107551048	ENSG00000222160
chr12	107568838	107568991	12:107568838-107568991	-
chr12	107607618	107607768	12:107607618-107607768	ENSG00000222160,ENSG00000257579
chr12	107610398	107610548	12:107610398-107610548	ENSG00000222160,ENSG00000257579
chr12	107622108	107622258	12:107622108-107622258	ENSG00000257579
chr12	107685078	107685267	12:107685078-107685267	ENSG00000240441,ENSG00000136045
chr12	107685678	107685848	12:107685678-107685848	ENSG00000257129,ENSG00000258072,ENSG00000257426,ENSG00000257392,ENSG00000257951,ENSG00000257398,ENSG00000258136,ENSG00000240441,ENSG00000136045,ENSG00000222160
chr12	107731498	107731648	12:107731498-107731648	ENSG00000258136,ENSG00000240441
chr12	107759538	107759688	12:107759538-107759688	ENSG00000257129,ENSG00000258072,ENSG00000257426,ENSG00000257392,ENSG00000257951,ENSG00000257398,ENSG00000187855,ENSG00000258136,ENSG00000110851,ENSG00000240441,ENSG00000136045
chr12	107761198	107761368	12:107761198-107761368	ENSG00000257129,ENSG00000258072,ENSG00000257426,ENSG00000257392,ENSG00000257951,ENSG00000257398,ENSG00000187855,ENSG00000258136,ENSG00000110851,ENSG00000240441
chr12	107794488	107794638	12:107794488-107794638	ENSG00000257398,ENSG00000187855
chr12	107885215	107885370	12:107885215-107885370	ENSG00000257129,ENSG00000258072,ENSG00000257426,ENSG00000257392,ENSG00000257951,ENSG00000257398
chr12	107992978	107993145	12:107992978-107993145	-
chr12	108004578	108004728	12:108004578-108004728	-
chr12	108099958	108100116	12:108099958-108100116	ENSG00000075035
chr12	108129570	108129720	12:108129570-108129720	ENSG00000075035
chr12	108214620	108214770	12:108214620-108214770	ENSG00000075035
chr12	108305658	108305828	12:108305658-108305828	ENSG00000174600,ENSG00000257281
chr12	108306338	108306488	12:108306338-108306488	ENSG00000174600,ENSG00000257281
chr12	108307138	108307294	12:108307138-108307294	ENSG00000174600,ENSG00000257281
chr12	108334218	108334368	12:108334218-108334368	ENSG00000174600,ENSG00000257281
chr12	108360638	108360808	12:108360638-108360808	ENSG00000174600,ENSG00000257281,ENSG00000075035
chr12	108371778	108371928	12:108371778-108371928	ENSG00000257281
chr12	108372138	108372308	12:108372138-108372308	ENSG00000174600,ENSG00000257281,ENSG00000075035
chr12	108430298	108430488	12:108430298-108430488	-
chr12	108457344	108457494	12:108457344-108457494	ENSG00000075035
chr12	108461398	108461548	12:108461398-108461548	-
chr12	108479798	108479948	12:108479798-108479948	ENSG00000247213,ENSG00000257281,ENSG00000075035,ENSG00000257129
chr12	108482738	108482908	12:108482738-108482908	ENSG00000247213,ENSG00000257281,ENSG00000075035,ENSG00000257129,ENSG00000258072,ENSG00000257426
chr12	108508378	108508548	12:108508378-108508548	-
chr12	108511658	108511868	12:108511658-108511868	ENSG00000198855,ENSG00000247213
chr12	108512060	108512211	12:108512060-108512211	ENSG00000198855,ENSG00000247213
chr12	108515078	108515228	12:108515078-108515228	ENSG00000198855,ENSG00000247213,ENSG00000257129,ENSG00000075856,ENSG00000287202
chr12	108525798	108525968	12:108525798-108525968	ENSG00000198855,ENSG00000075856,ENSG00000287202
chr12	108561379	108561529	12:108561379-108561529	ENSG00000075856,ENSG00000136003
chr12	108562419	108562609	12:108562419-108562609	ENSG00000075856,ENSG00000136003
chr12	108563619	108563769	12:108563619-108563769	ENSG00000075856,ENSG00000136003
chr12	108566119	108566269	12:108566119-108566269	ENSG00000075856,ENSG00000136003,ENSG00000183160
chr12	108567999	108568169	12:108567999-108568169	ENSG00000075856,ENSG00000136003,ENSG00000183160,ENSG00000284388
chr12	108576805	108576955	12:108576805-108576955	ENSG00000183160
chr12	108605459	108605629	12:108605459-108605629	ENSG00000183160
chr12	108609679	108609829	12:108609679-108609829	ENSG00000183160
chr12	108612099	108612269	12:108612099-108612269	ENSG00000075856,ENSG00000136003,ENSG00000183160,ENSG00000110876,ENSG00000257221,ENSG00000284388
chr12	108618179	108618329	12:108618179-108618329	ENSG00000075856,ENSG00000136003,ENSG00000183160,ENSG00000110876,ENSG00000284388
chr12	108622541	108622706	12:108622541-108622706	ENSG00000110876,ENSG00000257221,ENSG00000284388
chr12	108628539	108628689	12:108628539-108628689	ENSG00000183160,ENSG00000110876,ENSG00000257221,ENSG00000284388
chr12	108629879	108630044	12:108629879-108630044	ENSG00000110876,ENSG00000257221,ENSG00000284388
chr12	108649859	108650009	12:108649859-108650009	ENSG00000257221,ENSG00000284388,ENSG00000110880
chr12	108664919	108665069	12:108664919-108665069	ENSG00000284388,ENSG00000110880,ENSG00000238457
chr12	108691679	108691869	12:108691679-108691869	ENSG00000284388,ENSG00000110880,ENSG00000238457,ENSG00000273499,ENSG00000280110,ENSG00000256139
chr12	108696539	108696689	12:108696539-108696689	ENSG00000110880,ENSG00000238457,ENSG00000256139
chr12	108711951	108712109	12:108711951-108712109	-
chr12	108721299	108721449	12:108721299-108721449	-
chr12	108723259	108723449	12:108723259-108723449	ENSG00000110880,ENSG00000238457
chr12	108724439	108724589	12:108724439-108724589	-
chr12	108730479	108730629	12:108730479-108730629	ENSG00000110880,ENSG00000200060
chr12	108731619	108731789	12:108731619-108731789	ENSG00000110880,ENSG00000238457,ENSG00000200060
chr12	108731999	108732189	12:108731999-108732189	ENSG00000110880,ENSG00000238457,ENSG00000200060
chr12	108734439	108734609	12:108734439-108734609	ENSG00000110880,ENSG00000238457,ENSG00000200060
chr12	108773859	108774029	12:108773859-108774029	ENSG00000273499,ENSG00000280110
chr12	108802339	108802509	12:108802339-108802509	ENSG00000284388,ENSG00000238457,ENSG00000273499,ENSG00000084112,ENSG00000280110
chr12	108803599	108803749	12:108803599-108803749	ENSG00000238457
chr12	108822099	108822269	12:108822099-108822269	ENSG00000084112
chr12	108824328	108824478	12:108824328-108824478	ENSG00000084112
chr12	108826439	108826609	12:108826439-108826609	ENSG00000084112,ENSG00000274598,ENSG00000207622
chr12	108832947	108833129	12:108832947-108833129	ENSG00000084112,ENSG00000274598,ENSG00000207622
chr12	108833419	108833590	12:108833419-108833590	ENSG00000084112,ENSG00000274598,ENSG00000207622
chr12	108838499	108838649	12:108838499-108838649	ENSG00000238457,ENSG00000084112,ENSG00000274598,ENSG00000207622,ENSG00000110887,ENSG00000201324,ENSG00000256262,ENSG00000256139
chr12	108854159	108854339	12:108854159-108854339	ENSG00000084112,ENSG00000110887
chr12	108854579	108854729	12:108854579-108854729	ENSG00000238457,ENSG00000084112,ENSG00000207622,ENSG00000110887,ENSG00000201324,ENSG00000256139
chr12	108882059	108882209	12:108882059-108882209	ENSG00000110887,ENSG00000201324
chr12	108907919	108908069	12:108907919-108908069	ENSG00000201324
chr12	108939718	108939889	12:108939718-108939889	ENSG00000166111,ENSG00000201324
chr12	108951219	108951369	12:108951219-108951369	ENSG00000201324
chr12	108955339	108955489	12:108955339-108955489	ENSG00000110887,ENSG00000166111,ENSG00000201324,ENSG00000279630,ENSG00000135093,ENSG00000256262,ENSG00000212138,ENSG00000256139,ENSG00000256560
chr12	109020890	109021060	12:109020890-109021060	ENSG00000166111,ENSG00000279630,ENSG00000135093,ENSG00000256262
chr12	109052410	109052560	12:109052410-109052560	ENSG00000135093,ENSG00000256262,ENSG00000212138
chr12	109093430	109093600	12:109093430-109093600	ENSG00000135093,ENSG00000256262,ENSG00000212138,ENSG00000189046,ENSG00000076248,ENSG00000256139
chr12	109097950	109098100	12:109097950-109098100	ENSG00000135093,ENSG00000256262,ENSG00000212138,ENSG00000189046,ENSG00000076248,ENSG00000256139
chr12	109154990	109155160	12:109154990-109155160	ENSG00000256139,ENSG00000076555
chr12	109192430	109192600	12:109192430-109192600	ENSG00000256139,ENSG00000076555
chr12	109264239	109264400	12:109264239-109264400	ENSG00000076555,ENSG00000256560
chr12	109278177	109278327	12:109278177-109278327	ENSG00000139445,ENSG00000256560
chr12	109291570	109291760	12:109291570-109291760	ENSG00000139445,ENSG00000256560
chr12	109329725	109330009	12:109329725-109330009	ENSG00000256560
chr12	109385590	109385740	12:109385590-109385740	ENSG00000256139,ENSG00000256560
chr12	109387482	109387640	12:109387482-109387640	ENSG00000256139,ENSG00000256560
chr12	109393850	109394000	12:109393850-109394000	ENSG00000256139,ENSG00000174527,ENSG00000256560
chr12	109428150	109428300	12:109428150-109428300	ENSG00000174527,ENSG00000255655,ENSG00000151148
chr12	109432870	109433020	12:109432870-109433020	ENSG00000174527,ENSG00000255655,ENSG00000151148
chr12	109462550	109462720	12:109462550-109462720	ENSG00000174527,ENSG00000255655,ENSG00000110906,ENSG00000151148
chr12	109463250	109463420	12:109463250-109463420	ENSG00000174527,ENSG00000256560,ENSG00000255655,ENSG00000110906,ENSG00000151148
chr12	109477270	109477420	12:109477270-109477420	ENSG00000255655,ENSG00000110906,ENSG00000151148
chr12	109519260	109519439	12:109519260-109519439	ENSG00000151148
chr12	109545330	109545500	12:109545330-109545500	ENSG00000200794
chr12	109573190	109573340	12:109573190-109573340	ENSG00000139428,ENSG00000200274,ENSG00000110921
chr12	109573590	109573740	12:109573590-109573740	ENSG00000139428,ENSG00000200274,ENSG00000110921,ENSG00000200794
chr12	109578650	109578820	12:109578650-109578820	ENSG00000139428,ENSG00000110921
chr12	109582010	109582180	12:109582010-109582180	ENSG00000110921
chr12	109597830	109598000	12:109597830-109598000	ENSG00000200794
chr12	109710675	109710825	12:109710675-109710825	ENSG00000200794,ENSG00000139438
chr12	109713570	109713720	12:109713570-109713720	ENSG00000200794,ENSG00000139438
chr12	109736690	109736840	12:109736690-109736840	ENSG00000200794,ENSG00000139438,ENSG00000255650
chr12	109737710	109737920	12:109737710-109737920	ENSG00000200794,ENSG00000139438,ENSG00000255650
chr12	109763218	109763380	12:109763218-109763380	ENSG00000200794,ENSG00000255650
chr12	109773850	109774020	12:109773850-109774020	ENSG00000200794,ENSG00000255650
chr12	109775370	109775520	12:109775370-109775520	ENSG00000200794,ENSG00000255650
chr12	109838210	109838360	12:109838210-109838360	ENSG00000111199,ENSG00000263510,ENSG00000256351
chr12	109870770	109870920	12:109870770-109870920	ENSG00000139433,ENSG00000256351,ENSG00000241413,ENSG00000249094
chr12	109875730	109875880	12:109875730-109875880	ENSG00000139433,ENSG00000256351,ENSG00000241413,ENSG00000249094
chr12	109880470	109880620	12:109880470-109880620	ENSG00000139433,ENSG00000256351,ENSG00000249094
chr12	109888330	109888520	12:109888330-109888520	ENSG00000139433,ENSG00000256351,ENSG00000249094,ENSG00000139437
chr12	109900170	109900320	12:109900170-109900320	ENSG00000139433,ENSG00000256351,ENSG00000249094,ENSG00000139437
chr12	109937550	109937700	12:109937550-109937700	ENSG00000139437,ENSG00000139436
chr12	109945070	109945220	12:109945070-109945220	ENSG00000139436,ENSG00000277299
chr12	109946610	109946760	12:109946610-109946760	ENSG00000139436,ENSG00000277299
chr12	109949150	109949340	12:109949150-109949340	ENSG00000139437,ENSG00000139436,ENSG00000277299
chr12	109951190	109951340	12:109951190-109951340	ENSG00000139437,ENSG00000139436,ENSG00000277299
chr12	109951870	109952040	12:109951870-109952040	ENSG00000139437,ENSG00000139436,ENSG00000277299
chr12	109996330	109996480	12:109996330-109996480	ENSG00000139436,ENSG00000280426,ENSG00000076513
chr12	109999030	109999200	12:109999030-109999200	ENSG00000139436,ENSG00000280426,ENSG00000076513
chr12	110001710	110001860	12:110001710-110001860	ENSG00000139436,ENSG00000280426,ENSG00000076513
chr12	110012250	110012420	12:110012250-110012420	ENSG00000280426,ENSG00000076513
chr12	110024953	110025103	12:110024953-110025103	ENSG00000076513,ENSG00000277595
chr12	110039170	110039320	12:110039170-110039320	ENSG00000076513,ENSG00000174456,ENSG00000277595,ENSG00000286220
chr12	110043290	110043454	12:110043290-110043454	ENSG00000076513,ENSG00000174456,ENSG00000277595,ENSG00000286220
chr12	110048530	110048680	12:110048530-110048680	ENSG00000076513,ENSG00000174456,ENSG00000277595,ENSG00000286220,ENSG00000279360
chr12	110055690	110055860	12:110055690-110055860	ENSG00000174456,ENSG00000286220,ENSG00000279360,ENSG00000276956
chr12	110100330	110100480	12:110100330-110100480	ENSG00000258011
chr12	110102390	110102540	12:110102390-110102540	ENSG00000258011
chr12	110107890	110108040	12:110107890-110108040	ENSG00000122970
chr12	110109190	110109420	12:110109190-110109420	ENSG00000286220,ENSG00000122970,ENSG00000276956
chr12	110124290	110124440	12:110124290-110124440	ENSG00000122970
chr12	110199730	110199886	12:110199730-110199886	ENSG00000122970
chr12	110211930	110212140	12:110211930-110212140	-
chr12	110223850	110224000	12:110223850-110224000	ENSG00000122970,ENSG00000276956
chr12	110224390	110224560	12:110224390-110224560	-
chr12	110224690	110224840	12:110224690-110224840	-
chr12	110247390	110247548	12:110247390-110247548	ENSG00000174437
chr12	110247722	110247872	12:110247722-110247872	-
chr12	110247990	110248140	12:110247990-110248140	-
chr12	110248190	110248340	12:110248190-110248340	-
chr12	110249930	110250080	12:110249930-110250080	ENSG00000174437,ENSG00000276956
chr12	110269695	110269865	12:110269695-110269865	ENSG00000174437,ENSG00000276956
chr12	110281090	110281280	12:110281090-110281280	ENSG00000174437
chr12	110313030	110313240	12:110313030-110313240	ENSG00000174437,ENSG00000276956
chr12	110314470	110314640	12:110314470-110314640	ENSG00000174437,ENSG00000276956
chr12	110317035	110317185	12:110317035-110317185	ENSG00000174437
chr12	110330690	110330840	12:110330690-110330840	ENSG00000174437,ENSG00000276956
chr12	110345350	110345560	12:110345350-110345560	ENSG00000174437,ENSG00000276956
chr12	110403590	110403760	12:110403590-110403760	ENSG00000276956,ENSG00000196510,ENSG00000258011
chr12	110431470	110431620	12:110431470-110431620	ENSG00000276956,ENSG00000258210,ENSG00000258011,ENSG00000111229
chr12	110431770	110431920	12:110431770-110431920	ENSG00000258011,ENSG00000111229
chr12	110449770	110449920	12:110449770-110449920	ENSG00000258210,ENSG00000111229
chr12	110450310	110450460	12:110450310-110450460	ENSG00000258210,ENSG00000111229,ENSG00000111231,ENSG00000241680,ENSG00000204856
chr12	110468250	110468420	12:110468250-110468420	ENSG00000258210,ENSG00000111229,ENSG00000111231,ENSG00000241680,ENSG00000204856,ENSG00000111237,ENSG00000202335,ENSG00000278993,ENSG00000151164
chr12	110468710	110468900	12:110468710-110468900	ENSG00000111229,ENSG00000111231,ENSG00000241680,ENSG00000204856
chr12	110469230	110469400	12:110469230-110469400	ENSG00000111231,ENSG00000241680,ENSG00000204856
chr12	110501410	110501580	12:110501410-110501580	ENSG00000111237,ENSG00000202335,ENSG00000278993,ENSG00000151164
chr12	110502110	110502260	12:110502110-110502260	ENSG00000111231,ENSG00000204856,ENSG00000111237,ENSG00000202335,ENSG00000278993,ENSG00000151164,ENSG00000204852
chr12	110512510	110512680	12:110512510-110512680	ENSG00000111237,ENSG00000278993,ENSG00000151164
chr12	110543670	110543820	12:110543670-110543820	ENSG00000196850
chr12	110545370	110545540	12:110545370-110545540	ENSG00000196850
chr12	110546510	110546680	12:110546510-110546680	ENSG00000196850,ENSG00000173093
chr12	110555883	110556033	12:110555883-110556033	-
chr12	110577810	110577975	12:110577810-110577975	ENSG00000196850
chr12	110578413	110578563	12:110578413-110578563	ENSG00000196850
chr12	110583330	110583500	12:110583330-110583500	ENSG00000196850
chr12	110614010	110614160	12:110614010-110614160	ENSG00000204852,ENSG00000263537,ENSG00000122986
chr12	110636650	110636800	12:110636650-110636800	ENSG00000204852,ENSG00000263537
chr12	110639910	110640076	12:110639910-110640076	ENSG00000204852,ENSG00000263537
chr12	110698370	110698540	12:110698370-110698540	ENSG00000263537,ENSG00000122986,ENSG00000241286
chr12	110698670	110698820	12:110698670-110698820	ENSG00000122986
chr12	110742830	110743000	12:110742830-110743000	ENSG00000122986,ENSG00000186298,ENSG00000279925,ENSG00000241286,ENSG00000173093
chr12	110745030	110745200	12:110745030-110745200	ENSG00000186298,ENSG00000279925
chr12	110751225	110751375	12:110751225-110751375	ENSG00000186298,ENSG00000279925
chr12	110776530	110776720	12:110776530-110776720	ENSG00000241286,ENSG00000173093
chr12	110797000	110797150	12:110797000-110797150	-
chr12	110826811	110826961	12:110826811-110826961	ENSG00000257268,ENSG00000241286,ENSG00000173093
chr12	110827011	110827161	12:110827011-110827161	ENSG00000257268,ENSG00000241286,ENSG00000173093
chr12	110888071	110888241	12:110888071-110888241	ENSG00000241286,ENSG00000173093,ENSG00000258240
chr12	110917611	110917761	12:110917611-110917761	ENSG00000173093,ENSG00000111245,ENSG00000185847,ENSG00000258240,ENSG00000111249
chr12	110934611	110934761	12:110934611-110934761	ENSG00000111245,ENSG00000185847,ENSG00000258240
chr12	111024292	111024442	12:111024292-111024442	ENSG00000258240,ENSG00000111249
chr12	111085252	111085402	12:111085252-111085402	ENSG00000111249
chr12	111298931	111299081	12:111298931-111299081	ENSG00000258240,ENSG00000111249,ENSG00000273700
chr12	111313871	111314041	12:111313871-111314041	ENSG00000185847,ENSG00000258240,ENSG00000111249,ENSG00000273700
chr12	111331271	111331441	12:111331271-111331441	ENSG00000253080,ENSG00000257539
chr12	111363671	111363841	12:111363671-111363841	ENSG00000198324,ENSG00000257595,ENSG00000257539
chr12	111369091	111369241	12:111369091-111369241	ENSG00000198324,ENSG00000257595,ENSG00000257539
chr12	111397061	111397361	12:111397061-111397361	ENSG00000257595,ENSG00000257539
chr12	111399486	111399636	12:111399486-111399636	ENSG00000257595,ENSG00000257539
chr12	111402950	111403123	12:111402950-111403123	ENSG00000257595,ENSG00000257539,ENSG00000111252
chr12	111404629	111404781	12:111404629-111404781	ENSG00000257595,ENSG00000257539,ENSG00000111252
chr12	111405571	111405721	12:111405571-111405721	ENSG00000257595,ENSG00000257539,ENSG00000111252
chr12	111437951	111438121	12:111437951-111438121	ENSG00000257539,ENSG00000111252
chr12	111438571	111438721	12:111438571-111438721	ENSG00000257539,ENSG00000111252
chr12	111443671	111443821	12:111443671-111443821	ENSG00000257539,ENSG00000111252
chr12	111444411	111444561	12:111444411-111444561	ENSG00000111252
chr12	111455831	111455981	12:111455831-111455981	ENSG00000257539,ENSG00000204842
chr12	111462291	111462449	12:111462291-111462449	ENSG00000257539,ENSG00000204842
chr12	111462637	111462787	12:111462637-111462787	ENSG00000257539,ENSG00000204842
chr12	111467526	111467676	12:111467526-111467676	ENSG00000204842
chr12	111493071	111493241	12:111493071-111493241	ENSG00000204842
chr12	111529551	111529701	12:111529551-111529701	ENSG00000204842
chr12	111557372	111557672	12:111557372-111557672	ENSG00000272215
chr12	111570111	111570261	12:111570111-111570261	ENSG00000204842,ENSG00000272215,ENSG00000238168,ENSG00000258099
chr12	111578231	111578381	12:111578231-111578381	ENSG00000204842,ENSG00000272215,ENSG00000238168,ENSG00000258099
chr12	111597411	111597561	12:111597411-111597561	ENSG00000204842,ENSG00000258099
chr12	111599611	111599761	12:111599611-111599761	ENSG00000204842,ENSG00000258099
chr12	111625451	111625601	12:111625451-111625601	-
chr12	111645531	111645681	12:111645531-111645681	ENSG00000258099,ENSG00000089234,ENSG00000258359,ENSG00000244060
chr12	111676389	111676539	12:111676389-111676539	ENSG00000089234,ENSG00000258359
chr12	111685971	111686121	12:111685971-111686121	ENSG00000089234,ENSG00000258359,ENSG00000111271
chr12	111715365	111715515	12:111715365-111715515	ENSG00000111271
chr12	111741331	111741481	12:111741331-111741481	ENSG00000111271,ENSG00000257767,ENSG00000274697
chr12	111774371	111774521	12:111774371-111774521	ENSG00000111271,ENSG00000257767,ENSG00000111275,ENSG00000274697,ENSG00000244060,ENSG00000229186
chr12	111775676	111775826	12:111775676-111775826	ENSG00000257767,ENSG00000111275,ENSG00000274697
chr12	111777831	111777998	12:111777831-111777998	ENSG00000257767,ENSG00000111275,ENSG00000274697,ENSG00000244060,ENSG00000229186
chr12	111813211	111813381	12:111813211-111813381	ENSG00000111271,ENSG00000257767,ENSG00000111275,ENSG00000274697,ENSG00000244060,ENSG00000229186
chr12	111819905	111820058	12:111819905-111820058	ENSG00000257767,ENSG00000111275,ENSG00000274697,ENSG00000244060,ENSG00000229186
chr12	111841891	111842061	12:111841891-111842061	ENSG00000234608,ENSG00000089022,ENSG00000244060,ENSG00000229186,ENSG00000226469
chr12	111942671	111942821	12:111942671-111942821	ENSG00000244060,ENSG00000229186,ENSG00000226469,ENSG00000258373,ENSG00000257624,ENSG00000266370,ENSG00000258323,ENSG00000200688
chr12	111945353	111945521	12:111945353-111945521	ENSG00000244060,ENSG00000229186,ENSG00000226469,ENSG00000258373,ENSG00000257624,ENSG00000266370,ENSG00000258323,ENSG00000200688
chr12	112013271	112013441	12:112013271-112013441	ENSG00000244060,ENSG00000229186,ENSG00000226469,ENSG00000198270,ENSG00000258373,ENSG00000257624,ENSG00000089248,ENSG00000274227,ENSG00000266370,ENSG00000258323,ENSG00000200688
chr12	112014211	112014381	12:112014211-112014381	ENSG00000229186,ENSG00000198270,ENSG00000258373,ENSG00000257624,ENSG00000089248,ENSG00000274227,ENSG00000266370,ENSG00000258323,ENSG00000200688
chr12	112096711	112096881	12:112096711-112096881	ENSG00000244060,ENSG00000229186,ENSG00000226469,ENSG00000258373,ENSG00000257624,ENSG00000111300,ENSG00000266370,ENSG00000258323,ENSG00000200688,ENSG00000135148,ENSG00000283793,ENSG00000257494,ENSG00000201428
chr12	112108751	112108925	12:112108751-112108925	ENSG00000111300,ENSG00000266370,ENSG00000258323,ENSG00000200688,ENSG00000135148,ENSG00000283793
chr12	112112571	112112741	12:112112571-112112741	ENSG00000111300,ENSG00000266370,ENSG00000258323,ENSG00000200688,ENSG00000135148,ENSG00000283793
chr12	112125391	112125561	12:112125391-112125561	ENSG00000229186,ENSG00000111300,ENSG00000266370,ENSG00000258323,ENSG00000200688,ENSG00000135148,ENSG00000283793
chr12	112148351	112148501	12:112148351-112148501	ENSG00000258323,ENSG00000135148,ENSG00000200135,ENSG00000283793
chr12	112149731	112149901	12:112149731-112149901	ENSG00000229186,ENSG00000226469,ENSG00000266370,ENSG00000258323,ENSG00000200688,ENSG00000135148,ENSG00000200135,ENSG00000173064,ENSG00000283793,ENSG00000257494,ENSG00000201428
chr12	112183379	112183529	12:112183379-112183529	ENSG00000173064,ENSG00000283793
chr12	112198251	112198421	12:112198251-112198421	ENSG00000173064,ENSG00000283793,ENSG00000257494,ENSG00000201428
chr12	112236510	112236660	12:112236510-112236660	ENSG00000173064,ENSG00000257494,ENSG00000201428
chr12	112303251	112303401	12:112303251-112303401	ENSG00000244060,ENSG00000229186,ENSG00000257494,ENSG00000201428,ENSG00000213152,ENSG00000257658
chr12	112311411	112311561	12:112311411-112311561	-
chr12	112315091	112315241	12:112315091-112315241	ENSG00000257494,ENSG00000201428,ENSG00000213152,ENSG00000257658
chr12	112317591	112317741	12:112317591-112317741	ENSG00000257494,ENSG00000201428,ENSG00000257658
chr12	112347611	112347781	12:112347611-112347781	ENSG00000257494,ENSG00000201428
chr12	112381642	112381792	12:112381642-112381792	ENSG00000173064
chr12	112382351	112382501	12:112382351-112382501	ENSG00000173064,ENSG00000257494,ENSG00000201428
chr12	112387451	112387621	12:112387451-112387621	ENSG00000258323,ENSG00000200688,ENSG00000173064,ENSG00000257494,ENSG00000201428
chr12	112409273	112409423	12:112409273-112409423	ENSG00000089009
chr12	112409551	112409721	12:112409551-112409721	ENSG00000266370,ENSG00000258323,ENSG00000173064,ENSG00000257494,ENSG00000201428,ENSG00000089009,ENSG00000179295
chr12	112418816	112418981	12:112418816-112418981	ENSG00000089009,ENSG00000179295
chr12	112419371	112419521	12:112419371-112419521	ENSG00000089009,ENSG00000179295
chr12	112466231	112466381	12:112466231-112466381	-
chr12	112524771	112524921	12:112524771-112524921	-
chr12	112538111	112538281	12:112538111-112538281	ENSG00000089169
chr12	112573290	112573440	12:112573290-112573440	ENSG00000089169
chr12	112686431	112686638	12:112686431-112686638	ENSG00000283507
chr12	112714299	112714495	12:112714299-112714495	ENSG00000283507
chr12	112751070	112751220	12:112751070-112751220	ENSG00000283507
chr12	112839430	112839580	12:112839430-112839580	ENSG00000089169,ENSG00000283507
chr12	112842030	112842200	12:112842030-112842200	ENSG00000089169
chr12	112900404	112900568	12:112900404-112900568	ENSG00000089169,ENSG00000089127
chr12	112906830	112906980	12:112906830-112906980	ENSG00000089127
chr12	112916450	112916600	12:112916450-112916600	ENSG00000089127
chr12	112936984	112937160	12:112936984-112937160	ENSG00000111331
chr12	112938270	112938440	12:112938270-112938440	ENSG00000089127,ENSG00000111331
chr12	112978390	112978560	12:112978390-112978560	ENSG00000111335
chr12	112992924	112993074	12:112992924-112993074	ENSG00000111335
chr12	113007290	113007460	12:113007290-113007460	ENSG00000257452,ENSG00000111335,ENSG00000258159
chr12	113030990	113031160	12:113030990-113031160	ENSG00000257452,ENSG00000258159
chr12	113040790	113040960	12:113040790-113040960	ENSG00000257452,ENSG00000258159,ENSG00000242461
chr12	113048770	113048940	12:113048770-113048940	ENSG00000242461
chr12	113050130	113050280	12:113050130-113050280	ENSG00000242461,ENSG00000135144
chr12	113086870	113087060	12:113086870-113087060	ENSG00000135144
chr12	113098550	113098720	12:113098550-113098720	ENSG00000257452,ENSG00000258159,ENSG00000242461,ENSG00000135144,ENSG00000111344
chr12	113130541	113130700	12:113130541-113130700	ENSG00000111344
chr12	113138897	113139060	12:113138897-113139060	ENSG00000111344
chr12	113149650	113149820	12:113149650-113149820	ENSG00000257452,ENSG00000258159,ENSG00000111344,ENSG00000186710,ENSG00000199899,ENSG00000123064,ENSG00000276908
chr12	113153370	113153520	12:113153370-113153520	ENSG00000186710,ENSG00000199899,ENSG00000123064,ENSG00000276908
chr12	113184918	113185068	12:113184918-113185068	ENSG00000123064,ENSG00000201208,ENSG00000139405,ENSG00000257286
chr12	113193876	113194026	12:113193876-113194026	ENSG00000123064,ENSG00000139405,ENSG00000257286
chr12	113198410	113198580	12:113198410-113198580	ENSG00000123064,ENSG00000139405,ENSG00000257286
chr12	113204910	113205060	12:113204910-113205060	ENSG00000139405,ENSG00000257286
chr12	113215050	113215220	12:113215050-113215220	ENSG00000123064,ENSG00000139405,ENSG00000257286,ENSG00000166578,ENSG00000186815
chr12	113217426	113217580	12:113217426-113217580	ENSG00000166578,ENSG00000186815
chr12	113221150	113221340	12:113221150-113221340	ENSG00000123064,ENSG00000139405,ENSG00000257286,ENSG00000166578,ENSG00000186815,ENSG00000089060,ENSG00000151176
chr12	113223190	113223360	12:113223190-113223360	ENSG00000123064,ENSG00000139405,ENSG00000166578,ENSG00000186815
chr12	113229850	113230020	12:113229850-113230020	ENSG00000166578,ENSG00000186815
chr12	113231670	113231840	12:113231670-113231840	ENSG00000166578,ENSG00000186815
chr12	113241439	113241589	12:113241439-113241589	ENSG00000186815,ENSG00000277566
chr12	113241810	113241980	12:113241810-113241980	ENSG00000139405,ENSG00000166578,ENSG00000186815,ENSG00000277566
chr12	113242190	113242360	12:113242190-113242360	ENSG00000186815,ENSG00000277566
chr12	113245970	113246140	12:113245970-113246140	ENSG00000186815,ENSG00000277566
chr12	113271950	113272100	12:113271950-113272100	-
chr12	113272210	113272360	12:113272210-113272360	-
chr12	113299690	113299840	12:113299690-113299840	ENSG00000186815,ENSG00000274822,ENSG00000089060
chr12	113312610	113312800	12:113312610-113312800	ENSG00000089060
chr12	113314190	113314360	12:113314190-113314360	ENSG00000089060
chr12	113322430	113322595	12:113322430-113322595	ENSG00000089060
chr12	113335070	113335220	12:113335070-113335220	ENSG00000089060,ENSG00000151176
chr12	113335390	113335540	12:113335390-113335540	ENSG00000089060,ENSG00000151176
chr12	113358390	113358580	12:113358390-113358580	ENSG00000089060,ENSG00000151176
chr12	113422210	113422360	12:113422210-113422360	ENSG00000151176,ENSG00000135094,ENSG00000139410,ENSG00000089116,ENSG00000257935
chr12	113433046	113433196	12:113433046-113433196	ENSG00000135094,ENSG00000139410
chr12	113462510	113462660	12:113462510-113462660	ENSG00000089116,ENSG00000257935
chr12	113480170	113480320	12:113480170-113480320	ENSG00000089116,ENSG00000257935
chr12	113508339	113508489	12:113508339-113508489	-
chr12	113701058	113701220	12:113701058-113701220	-
chr12	113727650	113727800	12:113727650-113727800	ENSG00000257231
chr12	113727805	113727955	12:113727805-113727955	-
chr12	113766209	113766359	12:113766209-113766359	ENSG00000249550,ENSG00000257231
chr12	113767010	113767160	12:113767010-113767160	ENSG00000249550,ENSG00000257231
chr12	113800133	113800283	12:113800133-113800283	ENSG00000257231
chr12	113831130	113831359	12:113831130-113831359	ENSG00000257231
chr12	113861090	113861240	12:113861090-113861240	ENSG00000257231,ENSG00000122965,ENSG00000287229,ENSG00000257997
chr12	113863250	113863400	12:113863250-113863400	ENSG00000257231,ENSG00000122965,ENSG00000287229
chr12	113900111	113900261	12:113900111-113900261	-
chr12	113912778	113912987	12:113912778-113912987	ENSG00000257231
chr12	113933410	113933560	12:113933410-113933560	ENSG00000122965,ENSG00000257359
chr12	113962550	113962700	12:113962550-113962700	ENSG00000122965
chr12	113966310	113966460	12:113966310-113966460	ENSG00000122965,ENSG00000257603,ENSG00000257997,ENSG00000257300,ENSG00000257915,ENSG00000257476,ENSG00000089225,ENSG00000258244,ENSG00000255830,ENSG00000222982,ENSG00000255399
chr12	113980650	113980820	12:113980650-113980820	ENSG00000257603,ENSG00000257997,ENSG00000257300,ENSG00000257915,ENSG00000089225,ENSG00000255830,ENSG00000222982,ENSG00000255399
chr12	114056451	114056601	12:114056451-114056601	ENSG00000257603,ENSG00000257997,ENSG00000257300,ENSG00000257915
chr12	114163923	114164073	12:114163923-114164073	ENSG00000257603,ENSG00000257997,ENSG00000257300,ENSG00000257915,ENSG00000257476
chr12	114230397	114230547	12:114230397-114230547	ENSG00000257476
chr12	114288250	114288400	12:114288250-114288400	ENSG00000257476,ENSG00000089225,ENSG00000255399
chr12	114316200	114316350	12:114316200-114316350	ENSG00000257476,ENSG00000089225,ENSG00000255399
chr12	114508610	114508780	12:114508610-114508780	ENSG00000089225,ENSG00000255830,ENSG00000222982,ENSG00000255399
chr12	114625330	114625500	12:114625330-114625500	ENSG00000258254,ENSG00000258244,ENSG00000255830
chr12	114662650	114662820	12:114662650-114662820	ENSG00000200112,ENSG00000257683,ENSG00000257781,ENSG00000252459,ENSG00000287982,ENSG00000199220,ENSG00000258244,ENSG00000255830
chr12	114668290	114668460	12:114668290-114668460	ENSG00000257781,ENSG00000252459,ENSG00000287982,ENSG00000199220,ENSG00000258244
chr12	114684210	114684380	12:114684210-114684380	ENSG00000089225,ENSG00000257781,ENSG00000252459,ENSG00000287982,ENSG00000257817,ENSG00000135111,ENSG00000258244,ENSG00000255830,ENSG00000255399
chr12	114712043	114712193	12:114712043-114712193	ENSG00000252459,ENSG00000287982,ENSG00000257817
chr12	114729810	114729987	12:114729810-114729987	ENSG00000252459,ENSG00000287982
chr12	114774309	114774480	12:114774309-114774480	ENSG00000257517,ENSG00000252459,ENSG00000287982
chr12	114835190	114835340	12:114835190-114835340	ENSG00000252459,ENSG00000287982
chr12	114841704	114841854	12:114841704-114841854	-
chr12	114850750	114850900	12:114850750-114850900	-
chr12	114850936	114851086	12:114850936-114851086	-
chr12	114903170	114903340	12:114903170-114903340	ENSG00000283459
chr12	114904810	114904980	12:114904810-114904980	ENSG00000283459
chr12	114914410	114914560	12:114914410-114914560	-
chr12	114918930	114919086	12:114918930-114919086	-
chr12	114933550	114933720	12:114933550-114933720	ENSG00000257300,ENSG00000089225,ENSG00000200112,ENSG00000258108,ENSG00000274879,ENSG00000252459,ENSG00000287982,ENSG00000258244,ENSG00000255830,ENSG00000255399
chr12	114933890	114934060	12:114933890-114934060	ENSG00000274879,ENSG00000252459,ENSG00000287982,ENSG00000258244
chr12	114936857	114937020	12:114936857-114937020	-
chr12	114967656	114967806	12:114967656-114967806	-
chr12	114977104	114977254	12:114977104-114977254	-
chr12	115000150	115000300	12:115000150-115000300	-
chr12	115063867	115064017	12:115063867-115064017	-
chr12	115070398	115070548	12:115070398-115070548	ENSG00000257958
chr12	115102540	115102690	12:115102540-115102690	-
chr12	115104151	115104301	12:115104151-115104301	-
chr12	115132250	115132420	12:115132250-115132420	-
chr12	115155690	115155860	12:115155690-115155860	ENSG00000257997,ENSG00000257915,ENSG00000089225,ENSG00000258108,ENSG00000252459,ENSG00000287982,ENSG00000258244,ENSG00000255830,ENSG00000255399
chr12	115156110	115156260	12:115156110-115156260	ENSG00000257603,ENSG00000257997,ENSG00000257300,ENSG00000257915,ENSG00000257476,ENSG00000089225,ENSG00000200112,ENSG00000258108,ENSG00000257958,ENSG00000252459,ENSG00000287982,ENSG00000258244,ENSG00000255830,ENSG00000255399
chr12	115216406	115216556	12:115216406-115216556	-
chr12	115223430	115223600	12:115223430-115223600	-
chr12	115227370	115227540	12:115227370-115227540	ENSG00000257300,ENSG00000258108,ENSG00000257519,ENSG00000258244,ENSG00000255830
chr12	115257886	115258061	12:115257886-115258061	ENSG00000257519
chr12	115262026	115262176	12:115262026-115262176	ENSG00000257519
chr12	115303890	115304060	12:115303890-115304060	ENSG00000276308,ENSG00000271579
chr12	115314070	115314240	12:115314070-115314240	ENSG00000276308,ENSG00000271579,ENSG00000255830
chr12	115337730	115337880	12:115337730-115337880	ENSG00000258108,ENSG00000257726,ENSG00000276972,ENSG00000276308,ENSG00000255830
chr12	115341550	115341700	12:115341550-115341700	ENSG00000257603,ENSG00000257997,ENSG00000257300,ENSG00000089225,ENSG00000200112,ENSG00000257683,ENSG00000258108,ENSG00000257726,ENSG00000276972,ENSG00000276308,ENSG00000271579,ENSG00000252459,ENSG00000287982,ENSG00000258244,ENSG00000255830,ENSG00000255399
chr12	115354150	115354300	12:115354150-115354300	ENSG00000257915,ENSG00000200112,ENSG00000258108,ENSG00000257726,ENSG00000276308,ENSG00000258244
chr12	115374699	115374849	12:115374699-115374849	ENSG00000257726
chr12	115375410	115375580	12:115375410-115375580	ENSG00000258108,ENSG00000257726
chr12	115405270	115405460	12:115405270-115405460	ENSG00000258108
chr12	115440550	115440720	12:115440550-115440720	-
chr12	115468223	115468373	12:115468223-115468373	-
chr12	115597290	115597460	12:115597290-115597460	ENSG00000241656,ENSG00000257407,ENSG00000258108
chr12	115599428	115599578	12:115599428-115599578	ENSG00000241656,ENSG00000257407,ENSG00000258108
chr12	115710313	115710464	12:115710313-115710464	ENSG00000240205
chr12	115753190	115753378	12:115753190-115753378	ENSG00000257781
chr12	115871865	115872015	12:115871865-115872015	ENSG00000286991,ENSG00000200112,ENSG00000257683
chr12	115873070	115873240	12:115873070-115873240	ENSG00000286991,ENSG00000200112,ENSG00000257683
chr12	115917310	115917460	12:115917310-115917460	ENSG00000257683
chr12	115941412	115941562	12:115941412-115941562	-
chr12	115962650	115962800	12:115962650-115962800	ENSG00000258034,ENSG00000123066
chr12	115963170	115963340	12:115963170-115963340	ENSG00000258034,ENSG00000123066
chr12	115990430	115990580	12:115990430-115990580	ENSG00000123066
chr12	115998210	115998360	12:115998210-115998360	ENSG00000123066
chr12	116015650	116015800	12:116015650-116015800	ENSG00000123066
chr12	116034390	116034540	12:116034390-116034540	-
chr12	116038030	116038180	12:116038030-116038180	ENSG00000200665
chr12	116053970	116054120	12:116053970-116054120	ENSG00000200665
chr12	116066750	116066933	12:116066750-116066933	ENSG00000200665
chr12	116123690	116123840	12:116123690-116123840	ENSG00000258337,ENSG00000200665
chr12	116135310	116135460	12:116135310-116135460	ENSG00000258337,ENSG00000200665
chr12	116135750	116135900	12:116135750-116135900	ENSG00000258337,ENSG00000200665
chr12	116136450	116136600	12:116136450-116136600	ENSG00000258337
chr12	116138490	116138640	12:116138490-116138640	ENSG00000258337,ENSG00000200665
chr12	116138890	116139066	12:116138890-116139066	ENSG00000258337,ENSG00000200665
chr12	116143419	116143600	12:116143419-116143600	ENSG00000258337,ENSG00000207967,ENSG00000200665
chr12	116144030	116144209	12:116144030-116144209	ENSG00000258337,ENSG00000257979,ENSG00000207967,ENSG00000200665
chr12	116152370	116152540	12:116152370-116152540	ENSG00000258337,ENSG00000257979,ENSG00000207967,ENSG00000200665
chr12	116165030	116165180	12:116165030-116165180	ENSG00000258337,ENSG00000257979,ENSG00000200665
chr12	116222470	116222640	12:116222470-116222640	ENSG00000258337,ENSG00000200665,ENSG00000123066
chr12	116236279	116236447	12:116236279-116236447	ENSG00000123066
chr12	116244090	116244260	12:116244090-116244260	ENSG00000123066
chr12	116319890	116320058	12:116319890-116320058	-
chr12	116336790	116336940	12:116336790-116336940	-
chr12	116346882	116347034	12:116346882-116347034	ENSG00000286354
chr12	116359130	116359280	12:116359130-116359280	ENSG00000275898,ENSG00000258346,ENSG00000286354
chr12	116368610	116368780	12:116368610-116368780	ENSG00000258346,ENSG00000286354
chr12	116382030	116382180	12:116382030-116382180	ENSG00000257654,ENSG00000258249,ENSG00000275898,ENSG00000258018,ENSG00000258346,ENSG00000286354
chr12	116383330	116383480	12:116383330-116383480	ENSG00000275898,ENSG00000258346
chr12	116390050	116390240	12:116390050-116390240	ENSG00000257654,ENSG00000275898,ENSG00000258018,ENSG00000258346,ENSG00000200665
chr12	116406661	116406811	12:116406661-116406811	-
chr12	116426470	116426620	12:116426470-116426620	ENSG00000257654,ENSG00000275898,ENSG00000258018,ENSG00000264037
chr12	116434330	116434480	12:116434330-116434480	ENSG00000275898,ENSG00000264037
chr12	116434850	116435000	12:116434850-116435000	ENSG00000264037
chr12	116455010	116455180	12:116455010-116455180	ENSG00000257654,ENSG00000258249,ENSG00000275898,ENSG00000258018
chr12	116455750	116455900	12:116455750-116455900	ENSG00000257654,ENSG00000275898,ENSG00000258018
chr12	116456133	116456300	12:116456133-116456300	ENSG00000258018
chr12	116466710	116466860	12:116466710-116466860	ENSG00000275898,ENSG00000258018
chr12	116492950	116493120	12:116492950-116493120	ENSG00000258018
chr12	116495410	116495580	12:116495410-116495580	ENSG00000258018
chr12	116525530	116525680	12:116525530-116525680	ENSG00000258249,ENSG00000275898,ENSG00000196668,ENSG00000258018
chr12	116528129	116528279	12:116528129-116528279	ENSG00000196668,ENSG00000258018
chr12	116529109	116529280	12:116529109-116529280	ENSG00000275898,ENSG00000196668,ENSG00000258018
chr12	116548170	116548320	12:116548170-116548320	ENSG00000275898,ENSG00000258102,ENSG00000196668,ENSG00000258018
chr12	116559490	116559653	12:116559490-116559653	ENSG00000258249,ENSG00000275898,ENSG00000258102
chr12	116559830	116559980	12:116559830-116559980	ENSG00000258249,ENSG00000275898,ENSG00000258102
chr12	116599453	116599603	12:116599453-116599603	ENSG00000258249,ENSG00000275898
chr12	116599720	116600020	12:116599720-116600020	ENSG00000258249,ENSG00000275898
chr12	116628310	116628460	12:116628310-116628460	ENSG00000257654
chr12	116659833	116660000	12:116659833-116660000	ENSG00000257654,ENSG00000257883
chr12	116718730	116718900	12:116718730-116718900	ENSG00000135116,ENSG00000111412,ENSG00000257654
chr12	116733730	116733884	12:116733730-116733884	ENSG00000135119,ENSG00000111412
chr12	116736312	116736462	12:116736312-116736462	ENSG00000135119,ENSG00000111412
chr12	116738110	116738260	12:116738110-116738260	ENSG00000277840,ENSG00000135116,ENSG00000275467,ENSG00000201382,ENSG00000239374,ENSG00000135119,ENSG00000111412,ENSG00000257654
chr12	116765350	116765520	12:116765350-116765520	ENSG00000135116,ENSG00000275467,ENSG00000201382,ENSG00000239374,ENSG00000257654
chr12	116771743	116771905	12:116771743-116771905	ENSG00000201382,ENSG00000239374
chr12	116813450	116813620	12:116813450-116813620	ENSG00000135116,ENSG00000275467,ENSG00000201382,ENSG00000239374
chr12	116819450	116819600	12:116819450-116819600	ENSG00000135116,ENSG00000275467,ENSG00000201382,ENSG00000239374
chr12	116863544	116863705	12:116863544-116863705	ENSG00000135116
chr12	116916189	116916339	12:116916189-116916339	ENSG00000174989,ENSG00000240100,ENSG00000135116
chr12	116916890	116917040	12:116916890-116917040	ENSG00000277840,ENSG00000174989,ENSG00000240100,ENSG00000135116,ENSG00000201382,ENSG00000257654
chr12	116924650	116924816	12:116924650-116924816	ENSG00000174989,ENSG00000240100,ENSG00000135116
chr12	116925210	116925360	12:116925210-116925360	ENSG00000277840,ENSG00000274554,ENSG00000174989,ENSG00000240100,ENSG00000135116,ENSG00000257654
chr12	116955810	116955960	12:116955810-116955960	ENSG00000277840,ENSG00000274554,ENSG00000240100,ENSG00000135116,ENSG00000257654
chr12	116982810	116982980	12:116982810-116982980	ENSG00000277840,ENSG00000257279,ENSG00000174989,ENSG00000135116
chr12	117025634	117025800	12:117025634-117025800	ENSG00000088992,ENSG00000277840
chr12	117091110	117091300	12:117091110-117091300	ENSG00000258285,ENSG00000088992
chr12	117105950	117106120	12:117105950-117106120	ENSG00000258285,ENSG00000088992
chr12	117130270	117130440	12:117130270-117130440	ENSG00000258285,ENSG00000088992,ENSG00000277840
chr12	117143190	117143340	12:117143190-117143340	ENSG00000135108,ENSG00000258285,ENSG00000088992,ENSG00000277840,ENSG00000257654
chr12	117189050	117189220	12:117189050-117189220	ENSG00000135108
chr12	117190410	117190620	12:117190410-117190620	ENSG00000135108
chr12	117212712	117212862	12:117212712-117212862	ENSG00000257465,ENSG00000135108
chr12	117236570	117236740	12:117236570-117236740	ENSG00000257465
chr12	117261370	117261560	12:117261370-117261560	ENSG00000257465
chr12	117356155	117356305	12:117356155-117356305	ENSG00000089250
chr12	117367130	117367300	12:117367130-117367300	ENSG00000089250
chr12	117408150	117408340	12:117408150-117408340	-
chr12	117441810	117441960	12:117441810-117441960	ENSG00000255686,ENSG00000089250
chr12	117450311	117450461	12:117450311-117450461	ENSG00000255686,ENSG00000089250
chr12	117486114	117486264	12:117486114-117486264	-
chr12	117487350	117487500	12:117487350-117487500	ENSG00000244112,ENSG00000286233,ENSG00000201042,ENSG00000256149,ENSG00000199809,ENSG00000255814,ENSG00000255618,ENSG00000256750,ENSG00000241590,ENSG00000275759,ENSG00000255686,ENSG00000257465,ENSG00000089250
chr12	117526810	117527040	12:117526810-117527040	-
chr12	117567727	117567920	12:117567727-117567920	-
chr12	117597081	117597231	12:117597081-117597231	-
chr12	117599990	117600140	12:117599990-117600140	-
chr12	117622870	117623060	12:117622870-117623060	-
chr12	117635650	117635821	12:117635650-117635821	-
chr12	117640850	117641000	12:117640850-117641000	-
chr12	117662330	117662500	12:117662330-117662500	ENSG00000201042,ENSG00000255618
chr12	117662690	117662900	12:117662690-117662900	-
chr12	117680450	117680620	12:117680450-117680620	ENSG00000171435
chr12	117685230	117685400	12:117685230-117685400	ENSG00000171435
chr12	117685650	117685800	12:117685650-117685800	ENSG00000281196,ENSG00000244112,ENSG00000201042,ENSG00000256149,ENSG00000199809,ENSG00000255814,ENSG00000255618,ENSG00000256750,ENSG00000241590,ENSG00000256071,ENSG00000171435
chr12	117687150	117687320	12:117687150-117687320	ENSG00000201042,ENSG00000256149,ENSG00000199809,ENSG00000255814,ENSG00000255618,ENSG00000256750,ENSG00000241590,ENSG00000256071,ENSG00000171435
chr12	117699690	117699860	12:117699690-117699860	-
chr12	117724710	117724860	12:117724710-117724860	-
chr12	117734310	117734460	12:117734310-117734460	ENSG00000201042
chr12	117749551	117749701	12:117749551-117749701	-
chr12	117803110	117803260	12:117803110-117803260	-
chr12	117818510	117818660	12:117818510-117818660	-
chr12	117833170	117833320	12:117833170-117833320	ENSG00000201042,ENSG00000256149,ENSG00000255814,ENSG00000256071,ENSG00000257465
chr12	117837328	117837480	12:117837328-117837480	ENSG00000256071
chr12	117853710	117853860	12:117853710-117853860	ENSG00000255814,ENSG00000255618,ENSG00000241590,ENSG00000256071,ENSG00000257465
chr12	117857278	117857428	12:117857278-117857428	ENSG00000256071
chr12	117857799	117857949	12:117857799-117857949	ENSG00000256071
chr12	117900670	117900820	12:117900670-117900820	ENSG00000256071
chr12	117968870	117969080	12:117968870-117969080	ENSG00000171435
chr12	117969310	117969520	12:117969310-117969520	ENSG00000171435
chr12	117986241	117986391	12:117986241-117986391	-
chr12	117986730	117986900	12:117986730-117986900	ENSG00000255814,ENSG00000256750,ENSG00000275409,ENSG00000275759,ENSG00000276292,ENSG00000277873,ENSG00000256071
chr12	117986970	117987140	12:117986970-117987140	ENSG00000275759,ENSG00000276292,ENSG00000277873,ENSG00000256071
chr12	118016550	118016720	12:118016550-118016720	ENSG00000276292,ENSG00000176871,ENSG00000277873,ENSG00000111445,ENSG00000256071
chr12	118052590	118052740	12:118052590-118052740	ENSG00000274859,ENSG00000176834,ENSG00000276292,ENSG00000176871,ENSG00000277873,ENSG00000111445,ENSG00000256071
chr12	118055268	118055418	12:118055268-118055418	ENSG00000274859,ENSG00000176871
chr12	118062370	118062527	12:118062370-118062527	ENSG00000274859,ENSG00000176871
chr12	118102170	118102320	12:118102170-118102320	ENSG00000274859,ENSG00000176834
chr12	118120974	118121124	12:118120974-118121124	ENSG00000176834
chr12	118132070	118132240	12:118132070-118132240	ENSG00000089220,ENSG00000176834
chr12	118135950	118136120	12:118135950-118136120	ENSG00000089220,ENSG00000176834
chr12	118139330	118139480	12:118139330-118139480	ENSG00000089220,ENSG00000176834
chr12	118182410	118182580	12:118182410-118182580	ENSG00000111707,ENSG00000270482,ENSG00000240342,ENSG00000135090
chr12	118238010	118238180	12:118238010-118238180	ENSG00000240342,ENSG00000135090
chr12	118259190	118259340	12:118259190-118259340	ENSG00000240342,ENSG00000135090
chr12	118271910	118272060	12:118271910-118272060	ENSG00000240342
chr12	118302190	118302360	12:118302190-118302360	-
chr12	118307090	118307240	12:118307090-118307240	ENSG00000275409,ENSG00000240342,ENSG00000135090
chr12	118307730	118307880	12:118307730-118307880	ENSG00000255814,ENSG00000275409,ENSG00000275759,ENSG00000270482,ENSG00000240342,ENSG00000135090
chr12	118308130	118308300	12:118308130-118308300	-
chr12	118373010	118373160	12:118373010-118373160	ENSG00000111707,ENSG00000270482,ENSG00000135090
chr12	118376188	118376338	12:118376188-118376338	ENSG00000111707,ENSG00000270482,ENSG00000135090
chr12	118402377	118402527	12:118402377-118402527	ENSG00000275409,ENSG00000275759,ENSG00000111707
chr12	118404970	118405159	12:118404970-118405159	ENSG00000275409,ENSG00000275759,ENSG00000111707
chr12	118498331	118498481	12:118498331-118498481	ENSG00000275409
chr12	118544690	118544840	12:118544690-118544840	ENSG00000183273,ENSG00000281196,ENSG00000244112,ENSG00000286233,ENSG00000201042,ENSG00000256149,ENSG00000199809,ENSG00000255814,ENSG00000255618,ENSG00000256750,ENSG00000241590,ENSG00000275409,ENSG00000275759
chr12	118549010	118549200	12:118549010-118549200	ENSG00000201042,ENSG00000256149,ENSG00000199809,ENSG00000255814,ENSG00000255618,ENSG00000256750,ENSG00000241590,ENSG00000275409,ENSG00000275759
chr12	118549670	118549840	12:118549670-118549840	ENSG00000183273,ENSG00000256311,ENSG00000244112,ENSG00000286233,ENSG00000201042,ENSG00000256149,ENSG00000199809,ENSG00000255814,ENSG00000255618,ENSG00000256750,ENSG00000241590,ENSG00000275409,ENSG00000275759
chr12	118645370	118645520	12:118645370-118645520	ENSG00000256750,ENSG00000241590,ENSG00000255714
chr12	118979888	118980038	12:118979888-118980038	ENSG00000244112,ENSG00000286233,ENSG00000139767,ENSG00000256149
chr12	119061320	119061471	12:119061320-119061471	ENSG00000244112,ENSG00000286233
chr12	119115381	119115540	12:119115381-119115540	ENSG00000257095,ENSG00000139767
chr12	119153670	119153820	12:119153670-119153820	ENSG00000183273,ENSG00000281196,ENSG00000256311,ENSG00000257095,ENSG00000139767
chr12	119176430	119176580	12:119176430-119176580	ENSG00000183273,ENSG00000281196,ENSG00000256311,ENSG00000213144,ENSG00000256609,ENSG00000256884,ENSG00000152137,ENSG00000257095
chr12	119178750	119178900	12:119178750-119178900	ENSG00000183273,ENSG00000281196,ENSG00000256311,ENSG00000213144,ENSG00000256609,ENSG00000256884,ENSG00000152137
chr12	119179730	119179920	12:119179730-119179920	ENSG00000183273,ENSG00000281196,ENSG00000256311,ENSG00000213144,ENSG00000256609,ENSG00000256884,ENSG00000152137
chr12	119183230	119183380	12:119183230-119183380	ENSG00000183273,ENSG00000281196,ENSG00000256311,ENSG00000213144,ENSG00000256609,ENSG00000256884,ENSG00000152137
chr12	119189050	119189240	12:119189050-119189240	ENSG00000183273,ENSG00000281196,ENSG00000256311,ENSG00000213144,ENSG00000256609,ENSG00000152137
chr12	119208690	119208927	12:119208690-119208927	ENSG00000183273,ENSG00000281196,ENSG00000256311
chr12	119229930	119230080	12:119229930-119230080	ENSG00000183273,ENSG00000281196,ENSG00000256311
chr12	119413270	119413460	12:119413270-119413460	ENSG00000183273,ENSG00000281196,ENSG00000257095
chr12	119444562	119444712	12:119444562-119444712	-
chr12	119528392	119528547	12:119528392-119528547	-
chr12	119545130	119545280	12:119545130-119545280	-
chr12	119595958	119596174	12:119595958-119596174	ENSG00000224982,ENSG00000248636
chr12	119613390	119613540	12:119613390-119613540	ENSG00000252886,ENSG00000224982,ENSG00000248636,ENSG00000183273,ENSG00000281196,ENSG00000244112,ENSG00000199809,ENSG00000255618,ENSG00000256750,ENSG00000241590
chr12	119625056	119625206	12:119625056-119625206	ENSG00000252886
chr12	119632390	119632560	12:119632390-119632560	ENSG00000252886
chr12	119667790	119667940	12:119667790-119667940	ENSG00000111725,ENSG00000248636
chr12	119670270	119670420	12:119670270-119670420	ENSG00000111725,ENSG00000248636
chr12	119673664	119673814	12:119673664-119673814	ENSG00000111725,ENSG00000248636
chr12	119682076	119682226	12:119682076-119682226	ENSG00000111725
chr12	119683950	119684100	12:119683950-119684100	ENSG00000111725
chr12	119693130	119693320	12:119693130-119693320	ENSG00000255692,ENSG00000122966
chr12	119699450	119699620	12:119699450-119699620	ENSG00000283768,ENSG00000255692,ENSG00000122966
chr12	119710470	119710640	12:119710470-119710640	ENSG00000283768,ENSG00000122966
chr12	119716450	119716600	12:119716450-119716600	ENSG00000283768,ENSG00000122966
chr12	119716610	119716860	12:119716610-119716860	ENSG00000283768,ENSG00000122966
chr12	119780891	119781041	12:119780891-119781041	ENSG00000122966
chr12	119804431	119804581	12:119804431-119804581	ENSG00000122966
chr12	119835151	119835301	12:119835151-119835301	-
chr12	119869831	119870001	12:119869831-119870001	-
chr12	119877351	119877521	12:119877351-119877521	ENSG00000122966
chr12	119902111	119902281	12:119902111-119902281	ENSG00000226729
chr12	119911300	119911461	12:119911300-119911461	-
chr12	119938176	119938326	12:119938176-119938326	ENSG00000226729
chr12	119941031	119941181	12:119941031-119941181	ENSG00000255575,ENSG00000278250,ENSG00000226729
chr12	119988451	119988613	12:119988451-119988613	ENSG00000255575,ENSG00000278250,ENSG00000135127,ENSG00000226729
chr12	119988871	119989041	12:119988871-119989041	ENSG00000255575,ENSG00000278250,ENSG00000135127,ENSG00000226729
chr12	120037991	120038141	12:120037991-120038141	ENSG00000255575,ENSG00000278250
chr12	120066471	120066641	12:120066471-120066641	ENSG00000255575,ENSG00000278250,ENSG00000135127
chr12	120079411	120079561	12:120079411-120079561	ENSG00000255575,ENSG00000135127
chr12	120087131	120087281	12:120087131-120087281	ENSG00000266704,ENSG00000089154,ENSG00000277283,ENSG00000111737,ENSG00000255575,ENSG00000278250,ENSG00000135127,ENSG00000226729
chr12	120116731	120116901	12:120116731-120116901	ENSG00000266704,ENSG00000089154,ENSG00000277283,ENSG00000111737
chr12	120119610	120119760	12:120119610-120119760	ENSG00000277283,ENSG00000111737
chr12	120182072	120182222	12:120182072-120182222	ENSG00000266704,ENSG00000089154
chr12	120182472	120182644	12:120182472-120182644	ENSG00000266704,ENSG00000089154
chr12	120183252	120183402	12:120183252-120183402	ENSG00000266704,ENSG00000089154
chr12	120194713	120194863	12:120194713-120194863	ENSG00000089154
chr12	120194992	120195142	12:120194992-120195142	ENSG00000255857,ENSG00000089157,ENSG00000089154
chr12	120200032	120200182	12:120200032-120200182	ENSG00000286067,ENSG00000255857,ENSG00000089157
chr12	120201172	120201322	12:120201172-120201322	ENSG00000275936,ENSG00000286067,ENSG00000089159,ENSG00000255857,ENSG00000089157,ENSG00000266704,ENSG00000089154
chr12	120228486	120228636	12:120228486-120228636	ENSG00000275936,ENSG00000286067,ENSG00000089159
chr12	120230652	120230802	12:120230652-120230802	ENSG00000123009,ENSG00000240925,ENSG00000275936,ENSG00000286067,ENSG00000089159,ENSG00000266704
chr12	120231432	120231582	12:120231432-120231582	ENSG00000123009,ENSG00000240925,ENSG00000275936,ENSG00000286067,ENSG00000089159,ENSG00000266704
chr12	120234852	120235002	12:120234852-120235002	ENSG00000123009,ENSG00000240925,ENSG00000275936,ENSG00000286067,ENSG00000089159,ENSG00000255857,ENSG00000089157,ENSG00000266704
chr12	120257232	120257384	12:120257232-120257384	ENSG00000240925,ENSG00000275936,ENSG00000286067,ENSG00000089159
chr12	120262550	120262700	12:120262550-120262700	ENSG00000240925,ENSG00000089159
chr12	120286952	120287102	12:120286952-120287102	ENSG00000200795,ENSG00000202538,ENSG00000123009
chr12	120291592	120291742	12:120291592-120291742	ENSG00000089163,ENSG00000200795,ENSG00000202538,ENSG00000123009,ENSG00000275936,ENSG00000286067,ENSG00000089159,ENSG00000255857
chr12	120292112	120292262	12:120292112-120292262	ENSG00000089163,ENSG00000200795,ENSG00000202538,ENSG00000123009,ENSG00000286067
chr12	120292992	120293142	12:120292992-120293142	ENSG00000089163,ENSG00000200795,ENSG00000202538,ENSG00000123009,ENSG00000286067,ENSG00000089159
chr12	120293375	120293525	12:120293375-120293525	ENSG00000200795,ENSG00000202538
chr12	120302192	120302362	12:120302192-120302362	ENSG00000170890,ENSG00000252659,ENSG00000089163,ENSG00000200795,ENSG00000202538
chr12	120317652	120317802	12:120317652-120317802	ENSG00000219355,ENSG00000257218,ENSG00000170855,ENSG00000170890,ENSG00000252659,ENSG00000089163,ENSG00000200795,ENSG00000202538
chr12	120321552	120321722	12:120321552-120321722	ENSG00000170890
chr12	120325552	120325702	12:120325552-120325702	ENSG00000170890
chr12	120335592	120335762	12:120335592-120335762	ENSG00000170890
chr12	120356732	120356882	12:120356732-120356882	ENSG00000248008,ENSG00000088986,ENSG00000111786,ENSG00000219355,ENSG00000257218,ENSG00000170855,ENSG00000111780,ENSG00000111775,ENSG00000256695,ENSG00000239881,ENSG00000135097,ENSG00000170890
chr12	120361830	120362002	12:120361830-120362002	ENSG00000239881,ENSG00000135097
chr12	120376552	120376702	12:120376552-120376702	ENSG00000256695,ENSG00000239881
chr12	120394772	120394962	12:120394772-120394962	ENSG00000256695
chr12	120430512	120430683	12:120430512-120430683	ENSG00000111780,ENSG00000111775
chr12	120437912	120438082	12:120437912-120438082	ENSG00000241030,ENSG00000222601,ENSG00000110871,ENSG00000278344,ENSG00000248008,ENSG00000088986,ENSG00000111786,ENSG00000219355,ENSG00000257218,ENSG00000170855,ENSG00000111780,ENSG00000111775,ENSG00000239881,ENSG00000170890
chr12	120439812	120439962	12:120439812-120439962	ENSG00000257218,ENSG00000170855,ENSG00000111780,ENSG00000111775
chr12	120469712	120469862	12:120469712-120469862	ENSG00000222601,ENSG00000278344,ENSG00000248008,ENSG00000088986,ENSG00000111786,ENSG00000219355,ENSG00000257218,ENSG00000170855
chr12	120474712	120474882	12:120474712-120474882	ENSG00000241030,ENSG00000222601,ENSG00000278344,ENSG00000248008,ENSG00000088986,ENSG00000111786,ENSG00000219355,ENSG00000257218,ENSG00000170855
chr12	120495872	120496042	12:120495872-120496042	ENSG00000241030,ENSG00000222601,ENSG00000110871,ENSG00000278344,ENSG00000248008,ENSG00000088986,ENSG00000219355
chr12	120529132	120529282	12:120529132-120529282	ENSG00000288623,ENSG00000022840,ENSG00000241030,ENSG00000110871
chr12	120529752	120529902	12:120529752-120529902	ENSG00000288623,ENSG00000022840,ENSG00000241030,ENSG00000110871
chr12	120534252	120534402	12:120534252-120534402	ENSG00000288623,ENSG00000022840,ENSG00000241030,ENSG00000110871
chr12	120535189	120535342	12:120535189-120535342	ENSG00000288623,ENSG00000022840,ENSG00000241030,ENSG00000110871
chr12	120538732	120538892	12:120538732-120538892	ENSG00000288623,ENSG00000022840,ENSG00000110871
chr12	120539417	120539567	12:120539417-120539567	ENSG00000288623,ENSG00000022840,ENSG00000110871
chr12	120567592	120567742	12:120567592-120567742	ENSG00000022840
chr12	120581392	120581562	12:120581392-120581562	ENSG00000279001,ENSG00000175970,ENSG00000276188,ENSG00000277423,ENSG00000157782,ENSG00000256008,ENSG00000242137,ENSG00000167272,ENSG00000022840
chr12	120583532	120583682	12:120583532-120583682	ENSG00000167272
chr12	120599252	120599402	12:120599252-120599402	ENSG00000242137
chr12	120647072	120647222	12:120647072-120647222	ENSG00000175970,ENSG00000157782,ENSG00000256008
chr12	120649032	120649182	12:120649032-120649182	ENSG00000175970,ENSG00000157782,ENSG00000256008
chr12	120649272	120649438	12:120649272-120649438	ENSG00000175970,ENSG00000157782,ENSG00000256008
chr12	120686392	120686542	12:120686392-120686542	ENSG00000122971,ENSG00000284143,ENSG00000256569,ENSG00000175970,ENSG00000276188,ENSG00000277423,ENSG00000256364,ENSG00000110917,ENSG00000157782,ENSG00000256008
chr12	120686772	120686922	12:120686772-120686922	ENSG00000175970,ENSG00000276188,ENSG00000277423,ENSG00000256364,ENSG00000110917,ENSG00000157782
chr12	120686952	120687102	12:120686952-120687102	ENSG00000175970,ENSG00000276188,ENSG00000277423,ENSG00000256364,ENSG00000110917,ENSG00000157782
chr12	120692572	120692722	12:120692572-120692722	ENSG00000276188,ENSG00000277423,ENSG00000256364,ENSG00000110917
chr12	120713992	120714147	12:120713992-120714147	ENSG00000122971,ENSG00000284143,ENSG00000256569,ENSG00000175970,ENSG00000276188,ENSG00000277423,ENSG00000256364
chr12	120719232	120719382	12:120719232-120719382	ENSG00000122971,ENSG00000284143,ENSG00000256569,ENSG00000175970,ENSG00000276188,ENSG00000277423
chr12	120720728	120720878	12:120720728-120720878	ENSG00000122971,ENSG00000284143,ENSG00000256569,ENSG00000175970
chr12	120725672	120725822	12:120725672-120725822	ENSG00000122971,ENSG00000284143,ENSG00000256569
chr12	120761632	120761802	12:120761632-120761802	ENSG00000244585,ENSG00000231313,ENSG00000157837,ENSG00000255946
chr12	120783352	120783522	12:120783352-120783522	ENSG00000157837
chr12	120800727	120800908	12:120800727-120800908	ENSG00000157837
chr12	120849932	120850082	12:120849932-120850082	ENSG00000244585,ENSG00000231313,ENSG00000286493,ENSG00000213137,ENSG00000157837
chr12	120903403	120903553	12:120903403-120903553	ENSG00000244585,ENSG00000231313,ENSG00000286493,ENSG00000157837
chr12	120904332	120904510	12:120904332-120904510	ENSG00000244585,ENSG00000231313,ENSG00000286493,ENSG00000157837
chr12	120940852	120941002	12:120940852-120941002	ENSG00000279001,ENSG00000256963,ENSG00000283542,ENSG00000241388,ENSG00000244585,ENSG00000231313,ENSG00000286493,ENSG00000157837
chr12	120960012	120960182	12:120960012-120960182	ENSG00000241388,ENSG00000244585,ENSG00000231313
chr12	120960732	120960882	12:120960732-120960882	ENSG00000241388,ENSG00000244585,ENSG00000231313
chr12	120971832	120972002	12:120971832-120972002	ENSG00000135100,ENSG00000241388
chr12	120972972	120973122	12:120972972-120973122	ENSG00000279001,ENSG00000256963,ENSG00000283542,ENSG00000135100,ENSG00000241388,ENSG00000244585,ENSG00000231313
chr12	120980952	120981102	12:120980952-120981102	ENSG00000135100,ENSG00000241388
chr12	121005432	121005582	12:121005432-121005582	ENSG00000157895
chr12	121009852	121010002	12:121009852-121010002	ENSG00000279001,ENSG00000157895
chr12	121016432	121016582	12:121016432-121016582	ENSG00000279001,ENSG00000256963,ENSG00000283542,ENSG00000135114,ENSG00000157895
chr12	121034032	121034182	12:121034032-121034182	ENSG00000279001,ENSG00000256963,ENSG00000283542,ENSG00000135114,ENSG00000157895
chr12	121036812	121036962	12:121036812-121036962	ENSG00000256963,ENSG00000283542,ENSG00000135114
chr12	121039238	121039388	12:121039238-121039388	ENSG00000283542,ENSG00000135114
chr12	121110372	121110522	12:121110372-121110522	ENSG00000223538,ENSG00000201945,ENSG00000279001,ENSG00000256963,ENSG00000283542
chr12	121114192	121114342	12:121114192-121114342	ENSG00000223538,ENSG00000201945,ENSG00000279001,ENSG00000256963,ENSG00000283542
chr12	121124512	121124682	12:121124512-121124682	ENSG00000089041,ENSG00000223538,ENSG00000201945,ENSG00000279001,ENSG00000256963,ENSG00000283542,ENSG00000244585
chr12	121133252	121133442	12:121133252-121133442	ENSG00000089041
chr12	121143912	121144102	12:121143912-121144102	ENSG00000089041
chr12	121144512	121144662	12:121144512-121144662	ENSG00000089041
chr12	121165412	121165582	12:121165412-121165582	-
chr12	121171012	121171162	12:121171012-121171162	-
chr12	121189152	121189302	12:121189152-121189302	ENSG00000274029,ENSG00000286248
chr12	121190552	121190702	12:121190552-121190702	ENSG00000135124,ENSG00000274029,ENSG00000286248,ENSG00000089041,ENSG00000279001,ENSG00000256963,ENSG00000283542
chr12	121214512	121214681	12:121214512-121214681	ENSG00000135124
chr12	121215092	121215242	12:121215092-121215242	ENSG00000135124,ENSG00000279001,ENSG00000256963,ENSG00000283542
chr12	121230372	121230522	12:121230372-121230522	-
chr12	121277132	121277282	12:121277132-121277282	ENSG00000284402,ENSG00000110931
chr12	121296792	121296942	12:121296792-121296942	ENSG00000110931
chr12	121297712	121297882	12:121297712-121297882	ENSG00000110931
chr12	121334892	121335042	12:121334892-121335042	ENSG00000284402,ENSG00000089053
chr12	121352392	121352562	12:121352392-121352562	ENSG00000284402,ENSG00000170633,ENSG00000089053,ENSG00000110931
chr12	121377129	121377279	12:121377129-121377279	-
chr12	121388472	121388642	12:121388472-121388642	ENSG00000284402,ENSG00000258435
chr12	121399912	121400062	12:121399912-121400062	ENSG00000284402,ENSG00000170633,ENSG00000258435,ENSG00000089053
chr12	121400890	121401042	12:121400890-121401042	ENSG00000284402,ENSG00000170633
chr12	121425592	121425742	12:121425592-121425742	ENSG00000284402
chr12	121427729	121427879	12:121427729-121427879	ENSG00000284402
chr12	121467372	121467522	12:121467372-121467522	ENSG00000284402,ENSG00000089094
chr12	121499987	121500160	12:121499987-121500160	-
chr12	121530690	121530860	12:121530690-121530860	ENSG00000252393,ENSG00000089094
chr12	121536270	121536440	12:121536270-121536440	ENSG00000252393,ENSG00000089094
chr12	121536690	121536840	12:121536690-121536840	ENSG00000089094
chr12	121537230	121537380	12:121537230-121537380	ENSG00000089094
chr12	121552718	121552868	12:121552718-121552868	ENSG00000252393,ENSG00000089094
chr12	121577210	121577360	12:121577210-121577360	ENSG00000252393,ENSG00000256742,ENSG00000089094
chr12	121624710	121624860	12:121624710-121624860	ENSG00000276045,ENSG00000252393,ENSG00000256742
chr12	121626370	121626520	12:121626370-121626520	ENSG00000139714,ENSG00000276045,ENSG00000252393,ENSG00000256742
chr12	121626650	121626860	12:121626650-121626860	ENSG00000276045,ENSG00000252393
chr12	121626929	121627119	12:121626929-121627119	ENSG00000276045,ENSG00000252393
chr12	121627289	121627459	12:121627289-121627459	ENSG00000276045,ENSG00000252393
chr12	121627569	121627719	12:121627569-121627719	ENSG00000139714,ENSG00000276045,ENSG00000252393
chr12	121629829	121629999	12:121629829-121629999	ENSG00000276045,ENSG00000252393
chr12	121671889	121672059	12:121671889-121672059	ENSG00000139714
chr12	121672589	121672739	12:121672589-121672739	ENSG00000139714
chr12	121682169	121682319	12:121682169-121682319	ENSG00000286586,ENSG00000139714,ENSG00000252393
chr12	121686949	121687099	12:121686949-121687099	ENSG00000286586,ENSG00000139714,ENSG00000252393
chr12	121709609	121709779	12:121709609-121709779	ENSG00000188735
chr12	121717129	121717299	12:121717129-121717299	ENSG00000188735
chr12	121720209	121720359	12:121720209-121720359	ENSG00000188735
chr12	121743129	121743279	12:121743129-121743279	ENSG00000188735
chr12	121748969	121749119	12:121748969-121749119	ENSG00000188735
chr12	121765669	121765819	12:121765669-121765819	ENSG00000188735
chr12	121784609	121784764	12:121784609-121784764	ENSG00000139725,ENSG00000188735
chr12	121786609	121786759	12:121786609-121786759	ENSG00000139718,ENSG00000274292,ENSG00000272849,ENSG00000212694,ENSG00000139725,ENSG00000188735
chr12	121790447	121790610	12:121790447-121790610	ENSG00000139718,ENSG00000274292,ENSG00000272849,ENSG00000212694,ENSG00000139725,ENSG00000188735
chr12	121797109	121797259	12:121797109-121797259	ENSG00000139718,ENSG00000274292,ENSG00000272849,ENSG00000212694,ENSG00000139725
chr12	121802928	121803079	12:121802928-121803079	ENSG00000139718,ENSG00000274292,ENSG00000272849,ENSG00000212694,ENSG00000139725
chr12	121839609	121839779	12:121839609-121839779	ENSG00000239082,ENSG00000110801,ENSG00000287493,ENSG00000278084,ENSG00000256811,ENSG00000158104
chr12	121859369	121859539	12:121859369-121859539	ENSG00000278084,ENSG00000256811,ENSG00000158104
chr12	121872789	121872959	12:121872789-121872959	ENSG00000278084,ENSG00000256811,ENSG00000158104
chr12	121888569	121888759	12:121888569-121888759	ENSG00000239082,ENSG00000283389,ENSG00000256950,ENSG00000110801,ENSG00000287493,ENSG00000278084,ENSG00000256811,ENSG00000158104,ENSG00000272849
chr12	121889049	121889199	12:121889049-121889199	ENSG00000256950,ENSG00000110801,ENSG00000287493
chr12	121894009	121894179	12:121894009-121894179	ENSG00000239082,ENSG00000283389,ENSG00000256950,ENSG00000110801,ENSG00000287493
chr12	121918460	121918639	12:121918460-121918639	ENSG00000158023,ENSG00000239082,ENSG00000256950,ENSG00000110801
chr12	121924749	121924899	12:121924749-121924899	ENSG00000110987,ENSG00000255856,ENSG00000158023,ENSG00000239082,ENSG00000283389,ENSG00000256950,ENSG00000110801
chr12	121925404	121925554	12:121925404-121925554	ENSG00000158023
chr12	121931652	121931802	12:121931652-121931802	ENSG00000158023
chr12	121950149	121950339	12:121950149-121950339	ENSG00000158023
chr12	121958941	121959091	12:121958941-121959091	ENSG00000158023
chr12	121992309	121992459	12:121992309-121992459	ENSG00000176383,ENSG00000204671,ENSG00000110987,ENSG00000255856,ENSG00000158023,ENSG00000239082
chr12	122024489	122024639	12:122024489-122024639	ENSG00000110987,ENSG00000255856
chr12	122040809	122040959	12:122040809-122040959	ENSG00000176383,ENSG00000204671,ENSG00000110987,ENSG00000255856
chr12	122054469	122054619	12:122054469-122054619	-
chr12	122063296	122063482	12:122063296-122063482	ENSG00000256546
chr12	122064169	122064319	12:122064169-122064319	ENSG00000176383,ENSG00000204671,ENSG00000175727,ENSG00000256546
chr12	122064969	122065119	12:122064969-122065119	ENSG00000176383,ENSG00000204671,ENSG00000175727,ENSG00000256546
chr12	122072689	122072839	12:122072689-122072839	ENSG00000175727,ENSG00000256546
chr12	122078571	122078721	12:122078571-122078721	ENSG00000175727
chr12	122080564	122080714	12:122080564-122080714	ENSG00000175727
chr12	122091253	122091403	12:122091253-122091403	-
chr12	122096828	122096998	12:122096828-122096998	-
chr12	122098508	122098658	12:122098508-122098658	-
chr12	122107428	122107598	12:122107428-122107598	-
chr12	122108848	122108998	12:122108848-122108998	-
chr12	122111108	122111258	12:122111108-122111258	-
chr12	122113728	122113878	12:122113728-122113878	-
chr12	122118069	122118219	12:122118069-122118219	-
chr12	122123290	122123440	12:122123290-122123440	ENSG00000175727
chr12	122130348	122130498	12:122130348-122130498	ENSG00000176383,ENSG00000204671,ENSG00000175727
chr12	122131128	122131278	12:122131128-122131278	ENSG00000204671,ENSG00000175727
chr12	122180688	122180838	12:122180688-122180838	ENSG00000176383,ENSG00000204671,ENSG00000158113
chr12	122190989	122191139	12:122190989-122191139	ENSG00000176383,ENSG00000204671,ENSG00000158113
chr12	122225668	122225838	12:122225668-122225838	ENSG00000184047,ENSG00000284934
chr12	122226108	122226278	12:122226108-122226278	ENSG00000139719,ENSG00000256861,ENSG00000184047,ENSG00000284934,ENSG00000176383,ENSG00000204671
chr12	122266428	122266578	12:122266428-122266578	ENSG00000139719,ENSG00000256861,ENSG00000184047,ENSG00000284934,ENSG00000176383
chr12	122266774	122266924	12:122266774-122266924	ENSG00000139719,ENSG00000256861
chr12	122266928	122267078	12:122266928-122267078	ENSG00000139719,ENSG00000256861
chr12	122282211	122282361	12:122282211-122282361	ENSG00000130779
chr12	122293188	122293350	12:122293188-122293350	-
chr12	122318728	122318878	12:122318728-122318878	-
chr12	122322608	122322758	12:122322608-122322758	ENSG00000130779
chr12	122326708	122326878	12:122326708-122326878	ENSG00000130779
chr12	122356308	122356458	12:122356308-122356458	ENSG00000214760,ENSG00000130779
chr12	122366988	122367138	12:122366988-122367138	ENSG00000214760,ENSG00000130779
chr12	122368528	122368678	12:122368528-122368678	ENSG00000214760
chr12	122368908	122369058	12:122368908-122369058	ENSG00000214760
chr12	122395428	122395598	12:122395428-122395598	ENSG00000257097,ENSG00000130779
chr12	122399608	122399758	12:122399608-122399758	ENSG00000257097,ENSG00000130779
chr12	122400008	122400158	12:122400008-122400158	ENSG00000257097,ENSG00000130779
chr12	122400568	122400738	12:122400568-122400738	ENSG00000255972,ENSG00000252192,ENSG00000033030,ENSG00000257097,ENSG00000130779
chr12	122449469	122449658	12:122449469-122449658	-
chr12	122459348	122459518	12:122459348-122459518	-
chr12	122464408	122464558	12:122464408-122464558	ENSG00000255972,ENSG00000130779
chr12	122471739	122471896	12:122471739-122471896	ENSG00000033030
chr12	122485828	122485978	12:122485828-122485978	ENSG00000255972,ENSG00000252192,ENSG00000033030
chr12	122500228	122500378	12:122500228-122500378	ENSG00000275265,ENSG00000033030
chr12	122500968	122501118	12:122500968-122501118	ENSG00000255972,ENSG00000184445,ENSG00000111011,ENSG00000275265,ENSG00000252192,ENSG00000033030
chr12	122518028	122518178	12:122518028-122518178	ENSG00000255972,ENSG00000184445,ENSG00000111011,ENSG00000275265,ENSG00000033030
chr12	122526644	122526794	12:122526644-122526794	ENSG00000184445,ENSG00000111011
chr12	122527048	122527218	12:122527048-122527218	ENSG00000255972,ENSG00000184445,ENSG00000111011,ENSG00000275265,ENSG00000033030
chr12	122570111	122570278	12:122570111-122570278	ENSG00000255972
chr12	122611048	122611218	12:122611048-122611218	ENSG00000184445
chr12	122637928	122638098	12:122637928-122638098	ENSG00000139726,ENSG00000182782,ENSG00000274191
chr12	122646931	122647081	12:122646931-122647081	-
chr12	122679168	122679318	12:122679168-122679318	ENSG00000130783,ENSG00000206914,ENSG00000255398,ENSG00000182782,ENSG00000256249,ENSG00000274191,ENSG00000255972,ENSG00000184445
chr12	122721206	122721356	12:122721206-122721356	ENSG00000255398,ENSG00000182782,ENSG00000256249
chr12	122726128	122726298	12:122726128-122726298	ENSG00000206914,ENSG00000256044,ENSG00000196917,ENSG00000255398,ENSG00000182782,ENSG00000256249,ENSG00000255972
chr12	122726428	122726578	12:122726428-122726578	ENSG00000196917,ENSG00000255398,ENSG00000182782
chr12	122730392	122730542	12:122730392-122730542	ENSG00000196917,ENSG00000182782
chr12	122751568	122751718	12:122751568-122751718	ENSG00000130783,ENSG00000206914,ENSG00000139726,ENSG00000256044
chr12	122752528	122752678	12:122752528-122752678	ENSG00000130783,ENSG00000206914,ENSG00000139726,ENSG00000256044,ENSG00000255398,ENSG00000182782,ENSG00000256249,ENSG00000274191,ENSG00000255972
chr12	122793808	122793958	12:122793808-122793958	ENSG00000130783
chr12	122808896	122809058	12:122808896-122809058	ENSG00000130783
chr12	122831008	122831158	12:122831008-122831158	ENSG00000130787,ENSG00000130783
chr12	122834415	122834578	12:122834415-122834578	ENSG00000130787
chr12	122837682	122837982	12:122837682-122837982	ENSG00000130787
chr12	122841628	122841784	12:122841628-122841784	ENSG00000130787
chr12	122851988	122852138	12:122851988-122852138	ENSG00000256152,ENSG00000130787
chr12	122872088	122872238	12:122872088-122872238	ENSG00000256152,ENSG00000139722
chr12	122880848	122881003	12:122880848-122881003	ENSG00000280138,ENSG00000256152
chr12	122887508	122887658	12:122887508-122887658	ENSG00000280138,ENSG00000256152,ENSG00000139722
chr12	122888468	122888618	12:122888468-122888618	ENSG00000280138,ENSG00000256152,ENSG00000139722
chr12	122891708	122891858	12:122891708-122891858	ENSG00000280138,ENSG00000139722
chr12	122892269	122892440	12:122892269-122892440	ENSG00000280138,ENSG00000139722
chr12	122896168	122896318	12:122896168-122896318	ENSG00000139722
chr12	122898888	122899038	12:122898888-122899038	ENSG00000280138,ENSG00000256152,ENSG00000139722
chr12	122916848	122917018	12:122916848-122917018	-
chr12	122944688	122944858	12:122944688-122944858	ENSG00000150967
chr12	122946908	122947078	12:122946908-122947078	ENSG00000265526,ENSG00000182196,ENSG00000256028,ENSG00000111325,ENSG00000150967,ENSG00000256152,ENSG00000139722,ENSG00000130787,ENSG00000130783,ENSG00000206914
chr12	122951448	122951618	12:122951448-122951618	ENSG00000150967,ENSG00000256152,ENSG00000130787
chr12	122952388	122952538	12:122952388-122952538	ENSG00000150967,ENSG00000130787
chr12	122966408	122966558	12:122966408-122966558	ENSG00000182196,ENSG00000256028,ENSG00000111325,ENSG00000150967
chr12	122974608	122974778	12:122974608-122974778	ENSG00000182196,ENSG00000256028,ENSG00000111325,ENSG00000150967
chr12	122975128	122975298	12:122975128-122975298	ENSG00000182196,ENSG00000256028,ENSG00000111325
chr12	123035008	123035178	12:123035008-123035178	ENSG00000280120,ENSG00000265526,ENSG00000182196
chr12	123043608	123043778	12:123043608-123043778	ENSG00000280120,ENSG00000265526,ENSG00000090975,ENSG00000182196
chr12	123057478	123057628	12:123057478-123057628	ENSG00000265526
chr12	123062910	123063060	12:123062910-123063060	-
chr12	123085848	123085998	12:123085848-123085998	ENSG00000280381,ENSG00000251497,ENSG00000090975
chr12	123089788	123089958	12:123089788-123089958	ENSG00000280120,ENSG00000280381,ENSG00000251497,ENSG00000265526,ENSG00000090975,ENSG00000182196
chr12	123090128	123090298	12:123090128-123090298	ENSG00000280381,ENSG00000090975
chr12	123094768	123094938	12:123094768-123094938	ENSG00000280381
chr12	123109519	123109669	12:123109519-123109669	ENSG00000090975
chr12	123113208	123113358	12:123113208-123113358	ENSG00000090975
chr12	123115591	123115891	12:123115591-123115891	ENSG00000090975
chr12	123126608	123126778	12:123126608-123126778	ENSG00000199845,ENSG00000280120,ENSG00000265526,ENSG00000090975,ENSG00000182196
chr12	123142108	123142258	12:123142108-123142258	ENSG00000280120,ENSG00000265526,ENSG00000090975
chr12	123160908	123161058	12:123160908-123161058	ENSG00000280120,ENSG00000051825
chr12	123161218	123161368	12:123161218-123161368	ENSG00000280120,ENSG00000051825
chr12	123163378	123163528	12:123163378-123163528	ENSG00000280120,ENSG00000051825
chr12	123164378	123164538	12:123164378-123164538	ENSG00000280120,ENSG00000051825,ENSG00000265526
chr12	123164984	123165134	12:123164984-123165134	ENSG00000280120,ENSG00000051825
chr12	123233268	123233418	12:123233268-123233418	ENSG00000199845,ENSG00000269980,ENSG00000111328,ENSG00000130921,ENSG00000280120,ENSG00000051825,ENSG00000265526,ENSG00000182196,ENSG00000256028
chr12	123250908	123251078	12:123250908-123251078	ENSG00000199845,ENSG00000269980,ENSG00000111328,ENSG00000130921
chr12	123272108	123272258	12:123272108-123272258	ENSG00000199845,ENSG00000269980,ENSG00000111328
chr12	123365208	123365378	12:123365208-123365378	ENSG00000111364,ENSG00000086598,ENSG00000247373,ENSG00000266655,ENSG00000184209,ENSG00000183955,ENSG00000284425,ENSG00000256092,ENSG00000207189,ENSG00000139697,ENSG00000199845,ENSG00000269980,ENSG00000111328
chr12	123365788	123365938	12:123365788-123365938	ENSG00000086598,ENSG00000266655,ENSG00000184209,ENSG00000183955,ENSG00000284425,ENSG00000256092,ENSG00000207189,ENSG00000139697,ENSG00000199845,ENSG00000111328
chr12	123383788	123383978	12:123383788-123383978	ENSG00000111364,ENSG00000086598,ENSG00000247373,ENSG00000266655,ENSG00000184209,ENSG00000270445,ENSG00000183955,ENSG00000284425,ENSG00000256092,ENSG00000207189,ENSG00000139697,ENSG00000199845,ENSG00000269980,ENSG00000111328
chr12	123410188	123410347	12:123410188-123410347	ENSG00000184209
chr12	123432690	123432840	12:123432690-123432840	ENSG00000184209,ENSG00000270445,ENSG00000150977
chr12	123433048	123433198	12:123433048-123433198	ENSG00000266655,ENSG00000184209,ENSG00000270445,ENSG00000150977
chr12	123436728	123436887	12:123436728-123436887	ENSG00000184209,ENSG00000270445,ENSG00000150977
chr12	123471443	123471593	12:123471443-123471593	ENSG00000188026,ENSG00000184209
chr12	123471768	123471918	12:123471768-123471918	ENSG00000188026,ENSG00000184209
chr12	123475068	123475218	12:123475068-123475218	ENSG00000188026,ENSG00000184209
chr12	123478928	123479078	12:123478928-123479078	ENSG00000266655,ENSG00000188026,ENSG00000184209
chr12	123519188	123519358	12:123519188-123519358	ENSG00000266655,ENSG00000278112,ENSG00000274427,ENSG00000188026
chr12	123519708	123519878	12:123519708-123519878	ENSG00000266655,ENSG00000278112,ENSG00000274427,ENSG00000188026,ENSG00000184209
chr12	123582225	123582378	12:123582225-123582378	ENSG00000111364,ENSG00000086598,ENSG00000247373,ENSG00000266655,ENSG00000184209
chr12	123584348	123584518	12:123584348-123584518	ENSG00000111364,ENSG00000086598,ENSG00000247373,ENSG00000266655,ENSG00000184209,ENSG00000207189,ENSG00000199845,ENSG00000269980,ENSG00000111328
chr12	123602028	123602198	12:123602028-123602198	ENSG00000206897,ENSG00000111364,ENSG00000247373
chr12	123618623	123618778	12:123618623-123618778	ENSG00000206897,ENSG00000111364
chr12	123633688	123633838	12:123633688-123633838	ENSG00000279953,ENSG00000111358,ENSG00000111361,ENSG00000206897,ENSG00000111364
chr12	123660448	123660598	12:123660448-123660598	ENSG00000168778,ENSG00000278861,ENSG00000279953,ENSG00000111358
chr12	123671008	123671178	12:123671008-123671178	ENSG00000255839,ENSG00000168778,ENSG00000278861,ENSG00000279953
chr12	123671988	123672138	12:123671988-123672138	ENSG00000168778,ENSG00000279953
chr12	123712168	123712338	12:123712168-123712338	ENSG00000239215,ENSG00000286092,ENSG00000185344,ENSG00000255839
chr12	123716855	123717033	12:123716855-123717033	ENSG00000239215,ENSG00000286092,ENSG00000185344,ENSG00000255839
chr12	123748768	123748978	12:123748768-123748978	ENSG00000197653,ENSG00000280300,ENSG00000185344
chr12	123752134	123752298	12:123752134-123752298	ENSG00000197653,ENSG00000280300,ENSG00000185344
chr12	123801684	123801834	12:123801684-123801834	-
chr12	123897348	123897518	12:123897348-123897518	ENSG00000250091,ENSG00000197653
chr12	123901148	123901318	12:123901148-123901318	ENSG00000250091,ENSG00000197653
chr12	123905468	123905638	12:123905468-123905638	ENSG00000250091,ENSG00000197653
chr12	123942428	123942598	12:123942428-123942598	ENSG00000250091,ENSG00000119242,ENSG00000197653
chr12	123966728	123966878	12:123966728-123966878	ENSG00000178882,ENSG00000274874,ENSG00000179195,ENSG00000270095,ENSG00000270061,ENSG00000269938,ENSG00000269997,ENSG00000270048,ENSG00000270130,ENSG00000250091,ENSG00000119242
chr12	123967099	123967258	12:123967099-123967258	ENSG00000178882,ENSG00000274874,ENSG00000179195,ENSG00000270095,ENSG00000270061,ENSG00000269938,ENSG00000269997,ENSG00000270048,ENSG00000270130,ENSG00000119242
chr12	123972835	123972998	12:123972835-123972998	ENSG00000178882,ENSG00000274874,ENSG00000179195,ENSG00000270095,ENSG00000270061,ENSG00000269938,ENSG00000269997,ENSG00000270048,ENSG00000270130,ENSG00000119242
chr12	123983955	123984105	12:123983955-123984105	ENSG00000256827,ENSG00000274874,ENSG00000179195,ENSG00000270095,ENSG00000270061,ENSG00000250091,ENSG00000119242,ENSG00000197653
chr12	123995168	123995318	12:123995168-123995318	ENSG00000256827,ENSG00000179195
chr12	124032344	124032494	12:124032344-124032494	ENSG00000256827
chr12	124039360	124039518	12:124039360-124039518	ENSG00000256827
chr12	124046408	124046558	12:124046408-124046558	ENSG00000275389
chr12	124049528	124049698	12:124049528-124049698	ENSG00000275967,ENSG00000275389,ENSG00000256827
chr12	124053969	124054138	12:124053969-124054138	ENSG00000275967,ENSG00000275389
chr12	124125399	124125719	12:124125399-124125719	ENSG00000275389
chr12	124172329	124172479	12:124172329-124172479	ENSG00000256596,ENSG00000275389
chr12	124174449	124174599	12:124174449-124174599	ENSG00000256596,ENSG00000275389
chr12	124180351	124180501	12:124180351-124180501	ENSG00000256596,ENSG00000275389
chr12	124188609	124188759	12:124188609-124188759	ENSG00000256596,ENSG00000275389
chr12	124217769	124217939	12:124217769-124217939	ENSG00000256596,ENSG00000275389
chr12	124233549	124233719	12:124233549-124233719	ENSG00000256596,ENSG00000275389
chr12	124236789	124236979	12:124236789-124236979	ENSG00000256596,ENSG00000275389
chr12	124273709	124273879	12:124273709-124273879	ENSG00000275389
chr12	124289309	124289467	12:124289309-124289467	ENSG00000178882
chr12	124289514	124289664	12:124289514-124289664	ENSG00000178882
chr12	124321097	124321261	12:124321097-124321261	ENSG00000275967
chr12	124321791	124321941	12:124321791-124321941	ENSG00000275967
chr12	124385310	124385460	12:124385310-124385460	ENSG00000275967,ENSG00000255965,ENSG00000196498
chr12	124411609	124411759	12:124411609-124411759	ENSG00000275967,ENSG00000255965
chr12	124422689	124422839	12:124422689-124422839	ENSG00000196498
chr12	124423029	124423199	12:124423029-124423199	ENSG00000196498
chr12	124423269	124423499	12:124423269-124423499	ENSG00000196498
chr12	124441609	124441759	12:124441609-124441759	ENSG00000275967
chr12	124441931	124442081	12:124441931-124442081	-
chr12	124477229	124477399	12:124477229-124477399	ENSG00000275967,ENSG00000196498
chr12	124477669	124477839	12:124477669-124477839	ENSG00000196498
chr12	124480549	124480759	12:124480549-124480759	ENSG00000196498
chr12	124500669	124500839	12:124500669-124500839	ENSG00000275967,ENSG00000196498
chr12	124509849	124510039	12:124509849-124510039	ENSG00000214650,ENSG00000279527
chr12	124512789	124512959	12:124512789-124512959	ENSG00000214650,ENSG00000279527,ENSG00000279121,ENSG00000196498
chr12	124513089	124513259	12:124513089-124513259	ENSG00000214650,ENSG00000279527,ENSG00000196498
chr12	124518169	124518379	12:124518169-124518379	ENSG00000214650,ENSG00000279527,ENSG00000196498
chr12	124518569	124518719	12:124518569-124518719	ENSG00000275967,ENSG00000214650,ENSG00000279527,ENSG00000279071,ENSG00000279121,ENSG00000279334,ENSG00000265345,ENSG00000196498
chr12	124519109	124519279	12:124519109-124519279	ENSG00000214650,ENSG00000279527,ENSG00000279121,ENSG00000196498
chr12	124543249	124543399	12:124543249-124543399	ENSG00000279527,ENSG00000279071,ENSG00000280354,ENSG00000279121,ENSG00000279334,ENSG00000196498
chr12	124543909	124544059	12:124543909-124544059	ENSG00000279527,ENSG00000279071,ENSG00000280354,ENSG00000279121,ENSG00000279334,ENSG00000196498
chr12	124545609	124545779	12:124545609-124545779	ENSG00000279527,ENSG00000279071,ENSG00000280354,ENSG00000279121,ENSG00000279334
chr12	124549069	124549219	12:124549069-124549219	ENSG00000279527,ENSG00000279071,ENSG00000280354,ENSG00000279121,ENSG00000279334
chr12	124568649	124568799	12:124568649-124568799	ENSG00000279121,ENSG00000279334,ENSG00000196498
chr12	124589090	124589240	12:124589090-124589240	ENSG00000280097
chr12	124599149	124599299	12:124599149-124599299	ENSG00000280097
chr12	124599469	124599619	12:124599469-124599619	ENSG00000280097
chr12	124609189	124609339	12:124609189-124609339	ENSG00000278973,ENSG00000280444
chr12	124620989	124621139	12:124620989-124621139	ENSG00000278973,ENSG00000280444,ENSG00000279087
chr12	124626429	124626579	12:124626429-124626579	ENSG00000278973,ENSG00000280444,ENSG00000279087
chr12	124636370	124636520	12:124636370-124636520	ENSG00000279087
chr12	124655245	124655395	12:124655245-124655395	-
chr12	124655889	124656179	12:124655889-124656179	ENSG00000279087
chr12	124681449	124681599	12:124681449-124681599	ENSG00000275967,ENSG00000279087,ENSG00000265345
chr12	124695029	124695179	12:124695029-124695179	ENSG00000275967,ENSG00000279087,ENSG00000241129,ENSG00000275389
chr12	124713749	124713899	12:124713749-124713899	-
chr12	124720409	124720559	12:124720409-124720559	ENSG00000275967,ENSG00000279931
chr12	124720809	124720999	12:124720809-124720999	ENSG00000279931
chr12	124730429	124730619	12:124730429-124730619	ENSG00000279931
chr12	124730749	124730899	12:124730749-124730899	ENSG00000279931
chr12	124739009	124739159	12:124739009-124739159	ENSG00000275967,ENSG00000279931
chr12	124740909	124741090	12:124740909-124741090	-
chr12	124746089	124746239	12:124746089-124746239	-
chr12	124747469	124747639	12:124747469-124747639	ENSG00000275967,ENSG00000279121,ENSG00000279334,ENSG00000279931,ENSG00000150991,ENSG00000265345,ENSG00000241129,ENSG00000279462,ENSG00000275389,ENSG00000256827
chr12	124752484	124752634	12:124752484-124752634	-
chr12	124765009	124765219	12:124765009-124765219	ENSG00000275967,ENSG00000279121,ENSG00000279334,ENSG00000150991,ENSG00000265345,ENSG00000241129
chr12	124774929	124775099	12:124774929-124775099	ENSG00000275967,ENSG00000073060,ENSG00000287242,ENSG00000150991,ENSG00000265345,ENSG00000241129
chr12	124786657	124786819	12:124786657-124786819	ENSG00000073060,ENSG00000287242
chr12	124828749	124828919	12:124828749-124828919	ENSG00000073060,ENSG00000150991,ENSG00000265345,ENSG00000241129
chr12	124829429	124829579	12:124829429-124829579	ENSG00000073060,ENSG00000150991,ENSG00000265345,ENSG00000241129
chr12	124838449	124838599	12:124838449-124838599	ENSG00000073060,ENSG00000150991,ENSG00000265345,ENSG00000241129
chr12	124847769	124847919	12:124847769-124847919	ENSG00000073060
chr12	124863849	124864020	12:124863849-124864020	ENSG00000073060
chr12	124904865	124905019	12:124904865-124905019	ENSG00000073060,ENSG00000252008,ENSG00000150991,ENSG00000265345,ENSG00000241129
chr12	124906869	124907019	12:124906869-124907019	-
chr12	124916429	124916599	12:124916429-124916599	-
chr12	124917209	124917379	12:124917209-124917379	-
chr12	124917609	124917779	12:124917609-124917779	-
chr12	124924278	124924428	12:124924278-124924428	-
chr12	124928489	124928639	12:124928489-124928639	-
chr12	124938663	124938813	12:124938663-124938813	-
chr12	124939209	124939363	12:124939209-124939363	-
chr12	124939485	124939653	12:124939485-124939653	-
chr12	124939789	124940121	12:124939789-124940121	-
chr12	124940709	124940879	12:124940709-124940879	-
chr12	124989069	124989219	12:124989069-124989219	ENSG00000150991,ENSG00000265345,ENSG00000241129,ENSG00000150990,ENSG00000184992
chr12	124992929	124993079	12:124992929-124993079	ENSG00000150991,ENSG00000265345,ENSG00000241129,ENSG00000150990,ENSG00000184992
chr12	125029881	125030099	12:125029881-125030099	ENSG00000280634
chr12	125049629	125049799	12:125049629-125049799	ENSG00000150991,ENSG00000265345,ENSG00000241129,ENSG00000150990,ENSG00000184992,ENSG00000280634,ENSG00000256093,ENSG00000081760,ENSG00000279462
chr12	125067029	125067179	12:125067029-125067179	ENSG00000256093,ENSG00000081760
chr12	125081589	125081739	12:125081589-125081739	ENSG00000081760
chr12	125093109	125093319	12:125093109-125093319	ENSG00000081760
chr12	125101069	125101259	12:125101069-125101259	ENSG00000081760
chr12	125124489	125124789	12:125124489-125124789	ENSG00000081760
chr12	125140689	125140839	12:125140689-125140839	ENSG00000081760,ENSG00000279233,ENSG00000256814
chr12	125140989	125141139	12:125140989-125141139	ENSG00000081760,ENSG00000279233,ENSG00000256814,ENSG00000287240,ENSG00000280117,ENSG00000279462
chr12	125166195	125166345	12:125166195-125166345	ENSG00000256814,ENSG00000287240,ENSG00000280117
chr12	125183289	125183460	12:125183289-125183460	ENSG00000139364,ENSG00000279462,ENSG00000249873,ENSG00000256286
chr12	125186243	125186395	12:125186243-125186395	ENSG00000139364,ENSG00000279462
chr12	125701131	125701281	12:125701131-125701281	-
chr12	125742509	125742719	12:125742509-125742719	ENSG00000280125
chr12	125797470	125797659	12:125797470-125797659	ENSG00000280125
chr12	125861791	125861941	12:125861791-125861941	ENSG00000286209,ENSG00000280415,ENSG00000271184
chr12	125891105	125891255	12:125891105-125891255	ENSG00000271184
chr12	125983312	125983462	12:125983312-125983462	ENSG00000249267,ENSG00000275212
chr12	125983529	125983739	12:125983529-125983739	ENSG00000249267,ENSG00000275212
chr12	126055597	126055759	12:126055597-126055759	ENSG00000280364,ENSG00000280272
chr12	126084615	126084809	12:126084615-126084809	ENSG00000284848,ENSG00000280364,ENSG00000280398,ENSG00000280272
chr12	126094517	126094667	12:126094517-126094667	ENSG00000284848,ENSG00000280364,ENSG00000280398
chr12	126221172	126221322	12:126221172-126221322	ENSG00000280398,ENSG00000280272,ENSG00000286386,ENSG00000255595
chr12	126248049	126248219	12:126248049-126248219	ENSG00000280364,ENSG00000280398,ENSG00000280272,ENSG00000286386,ENSG00000255595
chr12	126249059	126249209	12:126249059-126249209	ENSG00000280272,ENSG00000286386,ENSG00000255595
chr12	126275840	126275990	12:126275840-126275990	ENSG00000286386
chr12	126337709	126337859	12:126337709-126337859	ENSG00000280364,ENSG00000280398,ENSG00000280272,ENSG00000286386,ENSG00000255595,ENSG00000256494,ENSG00000214043,ENSG00000256125,ENSG00000255900
chr12	126370195	126370345	12:126370195-126370345	ENSG00000255595,ENSG00000256494,ENSG00000256125
chr12	126397289	126397439	12:126397289-126397439	ENSG00000280398,ENSG00000280272,ENSG00000286386,ENSG00000255595,ENSG00000256494,ENSG00000214043,ENSG00000256125
chr12	126434649	126434799	12:126434649-126434799	ENSG00000255595,ENSG00000256494,ENSG00000214043,ENSG00000256125
chr12	126483269	126483419	12:126483269-126483419	ENSG00000280398,ENSG00000280272,ENSG00000256494,ENSG00000214043,ENSG00000256125,ENSG00000255853,ENSG00000255900
chr12	126493483	126493633	12:126493483-126493633	ENSG00000214043,ENSG00000256125,ENSG00000255853
chr12	126524009	126524199	12:126524009-126524199	ENSG00000256125,ENSG00000255853,ENSG00000256310,ENSG00000255900
chr12	126582349	126582519	12:126582349-126582519	ENSG00000255900
chr12	126667429	126667579	12:126667429-126667579	ENSG00000256732,ENSG00000255900,ENSG00000255944,ENSG00000278866,ENSG00000279171,ENSG00000255998,ENSG00000189238,ENSG00000249873,ENSG00000256286
chr12	126668669	126668839	12:126668669-126668839	ENSG00000280364,ENSG00000280398,ENSG00000280272,ENSG00000256125,ENSG00000256732,ENSG00000255900,ENSG00000255944,ENSG00000278866,ENSG00000279171,ENSG00000255998,ENSG00000189238,ENSG00000255923,ENSG00000249873,ENSG00000256286
chr12	126669149	126669299	12:126669149-126669299	ENSG00000256732,ENSG00000255900,ENSG00000255944,ENSG00000278866,ENSG00000279171,ENSG00000255998,ENSG00000189238
chr12	126772449	126772619	12:126772449-126772619	ENSG00000189238,ENSG00000256128,ENSG00000255923,ENSG00000249873,ENSG00000256286
chr12	126831223	126831379	12:126831223-126831379	ENSG00000255923,ENSG00000249873,ENSG00000256286,ENSG00000257021
chr12	127052910	127053060	12:127052910-127053060	ENSG00000257021,ENSG00000249345
chr12	127063470	127063620	12:127063470-127063620	ENSG00000249345
chr12	127083450	127083600	12:127083450-127083600	ENSG00000255923,ENSG00000249873,ENSG00000256286,ENSG00000257021,ENSG00000249345,ENSG00000256496,ENSG00000253089
chr12	127107890	127108050	12:127107890-127108050	ENSG00000257021
chr12	127126010	127126160	12:127126010-127126160	ENSG00000280364,ENSG00000280398,ENSG00000280272,ENSG00000286386,ENSG00000255900,ENSG00000189238,ENSG00000255923,ENSG00000249873,ENSG00000256286,ENSG00000257021,ENSG00000249345,ENSG00000286016,ENSG00000256001,ENSG00000286791,ENSG00000278266,ENSG00000256496,ENSG00000253089,ENSG00000280024,ENSG00000287365,ENSG00000255757,ENSG00000256597
chr12	127146050	127146200	12:127146050-127146200	ENSG00000256001,ENSG00000286791,ENSG00000278266
chr12	127149370	127149540	12:127149370-127149540	ENSG00000256001,ENSG00000286791,ENSG00000278266
chr12	127163070	127163220	12:127163070-127163220	ENSG00000256001,ENSG00000286791,ENSG00000278266,ENSG00000287339
chr12	127191230	127191400	12:127191230-127191400	ENSG00000255923,ENSG00000257021,ENSG00000256496
chr12	127194310	127194460	12:127194310-127194460	ENSG00000255923,ENSG00000257021
chr12	127205950	127206100	12:127205950-127206100	ENSG00000255923,ENSG00000257021,ENSG00000256496,ENSG00000253089
chr12	127206210	127206360	12:127206210-127206360	-
chr12	127206470	127206680	12:127206470-127206680	-
chr12	127230970	127231120	12:127230970-127231120	ENSG00000279462,ENSG00000280364,ENSG00000280398,ENSG00000280272,ENSG00000286386,ENSG00000214043,ENSG00000256125,ENSG00000256732,ENSG00000255900,ENSG00000255944,ENSG00000189238,ENSG00000255923,ENSG00000249873,ENSG00000256286,ENSG00000257021,ENSG00000256496,ENSG00000253089,ENSG00000280024,ENSG00000287365,ENSG00000279952,ENSG00000255757,ENSG00000256597,ENSG00000256193,ENSG00000256643,ENSG00000256551,ENSG00000256659,ENSG00000265635,ENSG00000257025
chr12	127235831	127235981	12:127235831-127235981	-
chr12	127241170	127241341	12:127241170-127241341	ENSG00000256496,ENSG00000253089
chr12	127245550	127245740	12:127245550-127245740	ENSG00000256496,ENSG00000253089
chr12	127272950	127273120	12:127272950-127273120	ENSG00000280272,ENSG00000255923,ENSG00000249873,ENSG00000256286,ENSG00000257021,ENSG00000256292,ENSG00000256496,ENSG00000253089
chr12	127273770	127273940	12:127273770-127273940	ENSG00000256292,ENSG00000256496,ENSG00000253089
chr12	127285150	127285320	12:127285150-127285320	ENSG00000257021,ENSG00000256292,ENSG00000256496,ENSG00000253089
chr12	127344030	127344200	12:127344030-127344200	ENSG00000256496,ENSG00000253089,ENSG00000256362,ENSG00000256502
chr12	127381770	127381920	12:127381770-127381920	ENSG00000249873,ENSG00000256286,ENSG00000256496,ENSG00000253089,ENSG00000280024,ENSG00000287365
chr12	127383390	127383580	12:127383390-127383580	ENSG00000249873,ENSG00000256286,ENSG00000256496,ENSG00000253089,ENSG00000280024,ENSG00000287365,ENSG00000279952
chr12	127390050	127390220	12:127390050-127390220	ENSG00000255923,ENSG00000256496,ENSG00000253089,ENSG00000280024,ENSG00000287365,ENSG00000279952
chr12	127394030	127394180	12:127394030-127394180	ENSG00000280024,ENSG00000287365,ENSG00000279952
chr12	127485670	127485840	12:127485670-127485840	ENSG00000279462,ENSG00000287365,ENSG00000279952,ENSG00000287112,ENSG00000286922,ENSG00000256597
chr12	127509510	127509703	12:127509510-127509703	ENSG00000287365,ENSG00000279952
chr12	127550370	127550520	12:127550370-127550520	ENSG00000287365,ENSG00000279952,ENSG00000287622,ENSG00000255945,ENSG00000199584
chr12	127559790	127559960	12:127559790-127559960	ENSG00000280398,ENSG00000255923,ENSG00000287365,ENSG00000279952,ENSG00000287622,ENSG00000255945,ENSG00000199584,ENSG00000256022,ENSG00000256193
chr12	127588290	127588440	12:127588290-127588440	ENSG00000255945,ENSG00000199584
chr12	127625350	127625500	12:127625350-127625500	ENSG00000255945,ENSG00000199584,ENSG00000257035,ENSG00000256022
chr12	127628810	127628960	12:127628810-127628960	ENSG00000255945,ENSG00000199584,ENSG00000257035,ENSG00000256022
chr12	127677630	127677800	12:127677630-127677800	-
chr12	127680613	127680763	12:127680613-127680763	-
chr12	127729510	127729700	12:127729510-127729700	ENSG00000288523
chr12	127809330	127809500	12:127809330-127809500	ENSG00000286662,ENSG00000279475,ENSG00000255757,ENSG00000256597,ENSG00000256193
chr12	127810150	127810320	12:127810150-127810320	ENSG00000255923,ENSG00000257021,ENSG00000286662,ENSG00000279475,ENSG00000255757,ENSG00000256597,ENSG00000256193,ENSG00000256643,ENSG00000256551,ENSG00000256659,ENSG00000265061,ENSG00000265635
chr12	127812090	127812240	12:127812090-127812240	ENSG00000286662,ENSG00000279475,ENSG00000255757,ENSG00000256597,ENSG00000256193
chr12	127903298	127903500	12:127903298-127903500	ENSG00000255757,ENSG00000256597,ENSG00000256193
chr12	127957330	127957480	12:127957330-127957480	ENSG00000256193,ENSG00000256971
chr12	128008410	128008730	12:128008410-128008730	ENSG00000256193,ENSG00000256971,ENSG00000256643
chr12	128069510	128069688	12:128069510-128069688	ENSG00000256643,ENSG00000287311,ENSG00000256551,ENSG00000256659
chr12	128076310	128076480	12:128076310-128076480	ENSG00000255757,ENSG00000256597,ENSG00000256193,ENSG00000256643,ENSG00000287311,ENSG00000256551,ENSG00000256659,ENSG00000279180,ENSG00000265635,ENSG00000257025
chr12	128178710	128178880	12:128178710-128178880	ENSG00000256551,ENSG00000256659,ENSG00000276487,ENSG00000265061
chr12	128179130	128179300	12:128179130-128179300	ENSG00000256193,ENSG00000256551,ENSG00000256659,ENSG00000276487,ENSG00000265061,ENSG00000181234,ENSG00000279180,ENSG00000265635,ENSG00000257025
chr12	128223400	128223550	12:128223400-128223550	ENSG00000276487,ENSG00000265061,ENSG00000279180,ENSG00000265635
chr12	128259618	128259768	12:128259618-128259768	ENSG00000265061,ENSG00000181234,ENSG00000279180,ENSG00000265635,ENSG00000257025
chr12	128449710	128449860	12:128449710-128449860	ENSG00000257025,ENSG00000256630
chr12	128607690	128607860	12:128607690-128607860	ENSG00000257025
chr12	128638097	128638247	12:128638097-128638247	-
chr12	128661270	128661420	12:128661270-128661420	ENSG00000279180,ENSG00000265635,ENSG00000257025,ENSG00000256581,ENSG00000249196
chr12	128727551	128727704	12:128727551-128727704	ENSG00000257025
chr12	128728090	128728240	12:128728090-128728240	ENSG00000265061,ENSG00000181234,ENSG00000279180,ENSG00000265635,ENSG00000257025,ENSG00000256630,ENSG00000151948,ENSG00000256581,ENSG00000249196,ENSG00000277217,ENSG00000280051
chr12	128729930	128730080	12:128729930-128730080	ENSG00000256551,ENSG00000256659,ENSG00000265061,ENSG00000181234,ENSG00000279180,ENSG00000265635,ENSG00000257025,ENSG00000256630,ENSG00000151948,ENSG00000256581,ENSG00000249196,ENSG00000280051
chr12	128754333	128754483	12:128754333-128754483	-
chr12	128761450	128761620	12:128761450-128761620	ENSG00000257025,ENSG00000151948,ENSG00000256581,ENSG00000249196
chr12	128797550	128797700	12:128797550-128797700	ENSG00000139370,ENSG00000279500,ENSG00000274695,ENSG00000151948,ENSG00000256581
chr12	128813970	128814140	12:128813970-128814140	ENSG00000139370,ENSG00000279500,ENSG00000151948
chr12	128817490	128817640	12:128817490-128817640	ENSG00000139370,ENSG00000279500,ENSG00000274695,ENSG00000151948
chr12	128817790	128817960	12:128817790-128817960	ENSG00000139370,ENSG00000279500,ENSG00000274695,ENSG00000151948
chr12	128818730	128818900	12:128818730-128818900	ENSG00000139370,ENSG00000279500,ENSG00000274695,ENSG00000151948
chr12	128823990	128824180	12:128823990-128824180	ENSG00000139370,ENSG00000279500,ENSG00000274695,ENSG00000151948
chr12	128900330	128900480	12:128900330-128900480	ENSG00000151948
chr12	128941092	128941277	12:128941092-128941277	ENSG00000255838
chr12	128969493	128969643	12:128969493-128969643	ENSG00000255838,ENSG00000256581
chr12	128972009	128972159	12:128972009-128972159	ENSG00000256581
chr12	129184608	129184758	12:129184608-129184758	ENSG00000249196,ENSG00000277217
chr12	129202530	129202680	12:129202530-129202680	ENSG00000256581,ENSG00000249196,ENSG00000277217,ENSG00000256699,ENSG00000280051
chr12	129215590	129215760	12:129215590-129215760	ENSG00000256581,ENSG00000249196,ENSG00000277217,ENSG00000256699,ENSG00000280051
chr12	129215770	129215920	12:129215770-129215920	ENSG00000256581,ENSG00000249196,ENSG00000277217,ENSG00000256699,ENSG00000280051
chr12	129325715	129325865	12:129325715-129325865	ENSG00000280051
chr12	129520870	129521020	12:129520870-129521020	ENSG00000256085
chr12	129531170	129531340	12:129531170-129531340	ENSG00000256581,ENSG00000280051,ENSG00000256085,ENSG00000256137,ENSG00000286394
chr12	129535450	129535600	12:129535450-129535600	ENSG00000256085
chr12	129564971	129565129	12:129564971-129565129	-
chr12	129607410	129607560	12:129607410-129607560	ENSG00000256659,ENSG00000265061,ENSG00000279180,ENSG00000265635,ENSG00000257025,ENSG00000256581,ENSG00000249196,ENSG00000280051,ENSG00000286246,ENSG00000256137,ENSG00000286394,ENSG00000279343,ENSG00000279478,ENSG00000212251,ENSG00000248703,ENSG00000279746,ENSG00000279146,ENSG00000279905,ENSG00000256064
chr12	129614650	129614800	12:129614650-129614800	ENSG00000256581,ENSG00000286246,ENSG00000256137,ENSG00000286394,ENSG00000279146
chr12	129615152	129615320	12:129615152-129615320	ENSG00000286246,ENSG00000256137,ENSG00000286394
chr12	129651322	129651472	12:129651322-129651472	ENSG00000256137,ENSG00000286394
chr12	129659950	129660120	12:129659950-129660120	ENSG00000256137,ENSG00000286394
chr12	129753690	129753860	12:129753690-129753860	ENSG00000256137,ENSG00000286394
chr12	129762530	129762700	12:129762530-129762700	ENSG00000256137,ENSG00000286394
chr12	129772490	129772640	12:129772490-129772640	ENSG00000256137,ENSG00000286394
chr12	129819530	129819720	12:129819530-129819720	ENSG00000257025,ENSG00000256581,ENSG00000280051,ENSG00000256137,ENSG00000286394,ENSG00000251536,ENSG00000279478,ENSG00000279146
chr12	129839770	129839960	12:129839770-129839960	ENSG00000280196,ENSG00000251536
chr12	129844810	129844960	12:129844810-129844960	ENSG00000280196,ENSG00000251536,ENSG00000279146
chr12	129887170	129887340	12:129887170-129887340	ENSG00000151952,ENSG00000251536
chr12	129901370	129901540	12:129901370-129901540	ENSG00000151952
chr12	129911570	129911720	12:129911570-129911720	ENSG00000151952
chr12	129914725	129914880	12:129914725-129914880	ENSG00000151952
chr12	130014070	130014220	12:130014070-130014220	ENSG00000261650,ENSG00000279343
chr12	130018230	130018380	12:130018230-130018380	ENSG00000261650,ENSG00000214039,ENSG00000279343,ENSG00000279478,ENSG00000279905
chr12	130044940	130045090	12:130044940-130045090	ENSG00000261650,ENSG00000214039,ENSG00000256298,ENSG00000125207
chr12	130070150	130070300	12:130070150-130070300	ENSG00000261650,ENSG00000214039,ENSG00000256298,ENSG00000256906,ENSG00000279343,ENSG00000279478,ENSG00000279905,ENSG00000256064
chr12	130074770	130074920	12:130074770-130074920	ENSG00000261650,ENSG00000214039,ENSG00000256298,ENSG00000256906,ENSG00000242963,ENSG00000279343,ENSG00000279478,ENSG00000279905,ENSG00000256064
chr12	130081378	130081528	12:130081378-130081528	ENSG00000256906,ENSG00000279343,ENSG00000279478,ENSG00000279146
chr12	130083150	130083300	12:130083150-130083300	ENSG00000261650,ENSG00000214039,ENSG00000256298,ENSG00000256906,ENSG00000242963,ENSG00000279343,ENSG00000279478,ENSG00000279146,ENSG00000279905,ENSG00000256064
chr12	130083850	130084020	12:130083850-130084020	ENSG00000261650,ENSG00000214039,ENSG00000256298,ENSG00000256906,ENSG00000242963,ENSG00000279343,ENSG00000279478,ENSG00000279146,ENSG00000279905,ENSG00000256064
chr12	130097910	130098240	12:130097910-130098240	ENSG00000261650,ENSG00000279193,ENSG00000242963,ENSG00000279343,ENSG00000279478,ENSG00000279146,ENSG00000279905,ENSG00000256064
chr12	130129171	130129321	12:130129171-130129321	ENSG00000279193,ENSG00000276122
chr12	130133137	130133333	12:130133137-130133333	ENSG00000279193,ENSG00000276122,ENSG00000280405,ENSG00000279478
chr12	130147990	130148158	12:130147990-130148158	ENSG00000276122,ENSG00000250208,ENSG00000280405,ENSG00000111432
chr12	130155810	130155960	12:130155810-130155960	ENSG00000250208,ENSG00000111432,ENSG00000242963
chr12	130187010	130187160	12:130187010-130187160	ENSG00000261650,ENSG00000214039,ENSG00000256298,ENSG00000250208,ENSG00000111432,ENSG00000242963,ENSG00000125207,ENSG00000279343,ENSG00000279478,ENSG00000256484,ENSG00000286462,ENSG00000279993,ENSG00000279128,ENSG00000279146,ENSG00000279905,ENSG00000256064
chr12	130254410	130254600	12:130254410-130254600	ENSG00000242963,ENSG00000259862,ENSG00000279343,ENSG00000279478,ENSG00000279146,ENSG00000279905,ENSG00000256064
chr12	130261189	130261339	12:130261189-130261339	ENSG00000242963
chr12	130261570	130261720	12:130261570-130261720	ENSG00000242963,ENSG00000279343,ENSG00000279478
chr12	130288287	130288437	12:130288287-130288437	-
chr12	130335618	130335780	12:130335618-130335780	ENSG00000261650,ENSG00000214039,ENSG00000256298,ENSG00000125207,ENSG00000279343,ENSG00000279478
chr12	130562719	130562869	12:130562719-130562869	ENSG00000279146
chr12	130588000	130588150	12:130588000-130588150	-
chr12	130633964	130634120	12:130633964-130634120	ENSG00000060709,ENSG00000256343
chr12	130672869	130673019	12:130672869-130673019	ENSG00000256343
chr12	130716410	130716600	12:130716410-130716600	ENSG00000060709,ENSG00000256343,ENSG00000279146,ENSG00000279905,ENSG00000256064
chr12	130748250	130748407	12:130748250-130748407	ENSG00000256064
chr12	130776250	130776400	12:130776250-130776400	ENSG00000256258,ENSG00000279455,ENSG00000230294,ENSG00000256810,ENSG00000279993,ENSG00000279128,ENSG00000256151,ENSG00000280002,ENSG00000279581,ENSG00000256204,ENSG00000280200,ENSG00000256299,ENSG00000256250,ENSG00000111450,ENSG00000279650,ENSG00000279146,ENSG00000279905,ENSG00000256064
chr12	130776730	130776880	12:130776730-130776880	ENSG00000256810,ENSG00000256151,ENSG00000280002,ENSG00000279581,ENSG00000256204,ENSG00000280200,ENSG00000256299,ENSG00000256250,ENSG00000111450,ENSG00000279650,ENSG00000279146,ENSG00000256064
chr12	130818750	130818900	12:130818750-130818900	ENSG00000256299,ENSG00000256250,ENSG00000111450
chr12	130870990	130871160	12:130870990-130871160	ENSG00000256810,ENSG00000279993,ENSG00000279128,ENSG00000256151,ENSG00000280002,ENSG00000279581,ENSG00000256204,ENSG00000280200,ENSG00000279976,ENSG00000206850,ENSG00000132341,ENSG00000222438,ENSG00000111450
chr12	130871790	130871980	12:130871790-130871980	ENSG00000256810,ENSG00000279993,ENSG00000279128,ENSG00000256151,ENSG00000280002,ENSG00000279581,ENSG00000256204,ENSG00000280200,ENSG00000279976,ENSG00000206850,ENSG00000132341,ENSG00000222438,ENSG00000111450
chr12	130916330	130916500	12:130916330-130916500	ENSG00000256810,ENSG00000279993,ENSG00000279128,ENSG00000256151,ENSG00000280002,ENSG00000279581,ENSG00000256204,ENSG00000280200,ENSG00000279976,ENSG00000279940,ENSG00000111452,ENSG00000206850
chr12	130916650	130916800	12:130916650-130916800	ENSG00000287136,ENSG00000275232,ENSG00000256810,ENSG00000279993,ENSG00000279128,ENSG00000256151,ENSG00000280002,ENSG00000279581,ENSG00000256204,ENSG00000280200,ENSG00000279976,ENSG00000279940,ENSG00000111452,ENSG00000206850
chr12	130953883	130954033	12:130953883-130954033	ENSG00000279993,ENSG00000279128,ENSG00000256151,ENSG00000280002,ENSG00000279581,ENSG00000256204,ENSG00000280200,ENSG00000279976,ENSG00000279940,ENSG00000111452
chr12	131104790	131104940	12:131104790-131104940	ENSG00000287136,ENSG00000275232,ENSG00000256484,ENSG00000287792,ENSG00000230294,ENSG00000286462,ENSG00000226356,ENSG00000256810,ENSG00000279993,ENSG00000279128,ENSG00000256151,ENSG00000280002,ENSG00000279581,ENSG00000256204,ENSG00000280200,ENSG00000279976,ENSG00000111452
chr12	131132407	131132560	12:131132407-131132560	ENSG00000286462,ENSG00000256810,ENSG00000279993,ENSG00000279128,ENSG00000256151,ENSG00000280002,ENSG00000279581,ENSG00000256204,ENSG00000280200,ENSG00000111452
chr12	131171095	131171301	12:131171095-131171301	ENSG00000256484,ENSG00000286462,ENSG00000204603
chr12	131218430	131218600	12:131218430-131218600	ENSG00000249926,ENSG00000212154,ENSG00000256424,ENSG00000287136,ENSG00000275232,ENSG00000256484,ENSG00000287792,ENSG00000230294,ENSG00000286462,ENSG00000212251,ENSG00000248703,ENSG00000279746,ENSG00000226356,ENSG00000280217,ENSG00000204603
chr12	131218710	131218860	12:131218710-131218860	ENSG00000249926,ENSG00000212154,ENSG00000256424,ENSG00000287136,ENSG00000275232,ENSG00000256484,ENSG00000287792,ENSG00000230294,ENSG00000286462,ENSG00000212251,ENSG00000248703,ENSG00000279746,ENSG00000226356,ENSG00000280217,ENSG00000204603
chr12	131222370	131222540	12:131222370-131222540	ENSG00000249926,ENSG00000212154,ENSG00000256424,ENSG00000279388,ENSG00000287136,ENSG00000275232,ENSG00000256484,ENSG00000287792,ENSG00000230294,ENSG00000286462,ENSG00000212251,ENSG00000248703,ENSG00000279746,ENSG00000226356,ENSG00000280217,ENSG00000204603,ENSG00000256810
chr12	131250081	131250289	12:131250081-131250289	ENSG00000249926,ENSG00000212154,ENSG00000256424,ENSG00000256484,ENSG00000287792,ENSG00000230294,ENSG00000286462,ENSG00000212251,ENSG00000248703,ENSG00000279746,ENSG00000226356,ENSG00000280217
chr12	131264814	131264964	12:131264814-131264964	ENSG00000249926,ENSG00000212154,ENSG00000256424,ENSG00000279388,ENSG00000256484,ENSG00000287792,ENSG00000230294,ENSG00000286462,ENSG00000212251,ENSG00000248703,ENSG00000279746,ENSG00000226356,ENSG00000280217
chr12	131402424	131402574	12:131402424-131402574	ENSG00000279388,ENSG00000287136,ENSG00000275232,ENSG00000256484,ENSG00000287792,ENSG00000230294,ENSG00000286462,ENSG00000226356
chr12	131439083	131439233	12:131439083-131439233	ENSG00000279388,ENSG00000256209,ENSG00000287136,ENSG00000275232,ENSG00000280319,ENSG00000256484,ENSG00000287792,ENSG00000230294
chr12	131511390	131511580	12:131511390-131511580	ENSG00000243499,ENSG00000249926,ENSG00000212154,ENSG00000256424,ENSG00000256258,ENSG00000279455,ENSG00000279388,ENSG00000256209,ENSG00000287136,ENSG00000275232,ENSG00000256484,ENSG00000287792,ENSG00000230294,ENSG00000286462,ENSG00000226356
chr12	131593191	131593341	12:131593191-131593341	ENSG00000249926,ENSG00000212154,ENSG00000256424,ENSG00000256258,ENSG00000279455,ENSG00000255704
chr12	131646562	131646712	12:131646562-131646712	ENSG00000243499,ENSG00000249926,ENSG00000212154,ENSG00000279153,ENSG00000287639,ENSG00000256424,ENSG00000256258,ENSG00000279455,ENSG00000286462
chr12	131710738	131710888	12:131710738-131710888	ENSG00000061936,ENSG00000243499,ENSG00000256258,ENSG00000279455
chr12	131710970	131711169	12:131710970-131711169	ENSG00000061936,ENSG00000243499,ENSG00000256258,ENSG00000279455
chr12	131737290	131737460	12:131737290-131737460	ENSG00000279640,ENSG00000208892,ENSG00000198598,ENSG00000200483,ENSG00000255933,ENSG00000061936,ENSG00000243499,ENSG00000249926,ENSG00000212154,ENSG00000287639,ENSG00000256424,ENSG00000256258,ENSG00000279455,ENSG00000279388,ENSG00000256209,ENSG00000287136,ENSG00000275232,ENSG00000256484,ENSG00000287792,ENSG00000230294,ENSG00000286462,ENSG00000212251,ENSG00000248703,ENSG00000279746,ENSG00000226356,ENSG00000256810,ENSG00000279993,ENSG00000279128,ENSG00000256151,ENSG00000280002,ENSG00000279581,ENSG00000256204,ENSG00000280200
chr12	131755390	131755540	12:131755390-131755540	ENSG00000255933,ENSG00000061936
chr12	131784228	131784410	12:131784228-131784410	ENSG00000198598,ENSG00000200483,ENSG00000200516,ENSG00000255933,ENSG00000061936,ENSG00000243499
chr12	131800985	131801135	12:131800985-131801135	ENSG00000198598,ENSG00000200483,ENSG00000200516,ENSG00000061936
chr12	131865290	131865460	12:131865290-131865460	ENSG00000256955,ENSG00000198598,ENSG00000200483,ENSG00000243499,ENSG00000249926,ENSG00000212154,ENSG00000256424,ENSG00000256258,ENSG00000279455,ENSG00000286462,ENSG00000279128
chr12	131867929	131868092	12:131867929-131868092	ENSG00000256955,ENSG00000198598,ENSG00000200483,ENSG00000243499
chr12	131870152	131870311	12:131870152-131870311	ENSG00000208892,ENSG00000256955,ENSG00000198598,ENSG00000200483,ENSG00000243499,ENSG00000256258,ENSG00000279455,ENSG00000230294,ENSG00000286462,ENSG00000226356,ENSG00000256151,ENSG00000280002
chr12	131872290	131872440	12:131872290-131872440	ENSG00000208892,ENSG00000256955,ENSG00000198598,ENSG00000200483,ENSG00000243499,ENSG00000256258,ENSG00000279455,ENSG00000279388,ENSG00000287792,ENSG00000230294,ENSG00000286462,ENSG00000226356,ENSG00000256151,ENSG00000280002
chr12	131894350	131894500	12:131894350-131894500	ENSG00000279283,ENSG00000177169
chr12	131894510	131894700	12:131894510-131894700	ENSG00000177192,ENSG00000255992,ENSG00000279283,ENSG00000177169,ENSG00000198598
chr12	131896130	131896280	12:131896130-131896280	ENSG00000183495,ENSG00000273568,ENSG00000177192,ENSG00000255992,ENSG00000279283,ENSG00000177169,ENSG00000198598,ENSG00000200483
chr12	131896430	131896600	12:131896430-131896600	ENSG00000177192,ENSG00000255992,ENSG00000279283,ENSG00000177169
chr12	131896730	131896895	12:131896730-131896895	ENSG00000273568,ENSG00000177192,ENSG00000255992,ENSG00000279283,ENSG00000177169
chr12	131912630	131912780	12:131912630-131912780	ENSG00000273568,ENSG00000177192,ENSG00000255992,ENSG00000279283,ENSG00000177169
chr12	131929150	131929320	12:131929150-131929320	ENSG00000183495,ENSG00000273568,ENSG00000177192,ENSG00000255992,ENSG00000177169,ENSG00000198598
chr12	131949770	131949940	12:131949770-131949940	ENSG00000183495,ENSG00000273568,ENSG00000177192,ENSG00000255992,ENSG00000198598
chr12	131990770	131990934	12:131990770-131990934	ENSG00000208892
chr12	132001570	132001720	12:132001570-132001720	ENSG00000279640,ENSG00000208892,ENSG00000198598,ENSG00000200483,ENSG00000256258,ENSG00000279455
chr12	132003990	132004140	12:132003990-132004140	ENSG00000208892,ENSG00000198598,ENSG00000200483
chr12	132046610	132046760	12:132046610-132046760	ENSG00000256804,ENSG00000279640,ENSG00000208892
chr12	132051830	132051980	12:132051830-132051980	ENSG00000279640,ENSG00000208892,ENSG00000183495
chr12	132071930	132072140	12:132071930-132072140	ENSG00000256804,ENSG00000279640,ENSG00000185684,ENSG00000274670,ENSG00000257000,ENSG00000208892,ENSG00000183495
chr12	132084030	132084180	12:132084030-132084180	ENSG00000256804,ENSG00000279640,ENSG00000185684,ENSG00000274670,ENSG00000257000,ENSG00000208892,ENSG00000183495
chr12	132144310	132144460	12:132144310-132144460	ENSG00000279480,ENSG00000184967,ENSG00000185163,ENSG00000256804,ENSG00000279640
chr12	132153990	132154160	12:132153990-132154160	ENSG00000279480,ENSG00000276693,ENSG00000184967,ENSG00000185163,ENSG00000256804,ENSG00000279640
chr12	132162716	132162920	12:132162716-132162920	ENSG00000279480,ENSG00000276693,ENSG00000256804,ENSG00000279640
chr12	132189690	132189860	12:132189690-132189860	ENSG00000256312,ENSG00000279480,ENSG00000256576,ENSG00000276693,ENSG00000256804,ENSG00000279640
chr12	132284902	132285059	12:132284902-132285059	ENSG00000182870,ENSG00000256943,ENSG00000256542,ENSG00000278872,ENSG00000277011
chr12	132286964	132287114	12:132286964-132287114	ENSG00000182870,ENSG00000279480,ENSG00000256943,ENSG00000256542,ENSG00000278872,ENSG00000277011
chr12	132310509	132310659	12:132310509-132310659	ENSG00000182870,ENSG00000279480,ENSG00000256943,ENSG00000256542,ENSG00000255916,ENSG00000279113,ENSG00000286008
chr12	132327549	132327759	12:132327549-132327759	ENSG00000182870,ENSG00000255916,ENSG00000279113,ENSG00000286008
chr12	132327929	132328079	12:132327929-132328079	ENSG00000182870,ENSG00000255916,ENSG00000279113,ENSG00000286008
chr12	132356829	132357019	12:132356829-132357019	ENSG00000286008,ENSG00000279704,ENSG00000279023,ENSG00000280150
chr12	132415029	132415199	12:132415029-132415199	ENSG00000274373,ENSG00000256875
chr12	132446049	132446239	12:132446049-132446239	ENSG00000274373,ENSG00000256783,ENSG00000256875
chr12	132461675	132461867	12:132461675-132461867	-
chr12	132489949	132490159	12:132489949-132490159	ENSG00000256875,ENSG00000112787
chr12	132506855	132507019	12:132506855-132507019	ENSG00000274373,ENSG00000256875,ENSG00000112787
chr12	132524529	132524699	12:132524529-132524699	ENSG00000279480,ENSG00000286008,ENSG00000274373,ENSG00000256783,ENSG00000256875,ENSG00000112787,ENSG00000280287,ENSG00000277052,ENSG00000256804
chr12	132558929	132559099	12:132558929-132559099	ENSG00000274373,ENSG00000256875,ENSG00000112787,ENSG00000280287,ENSG00000279700,ENSG00000277052
chr12	132561019	132561169	12:132561019-132561169	ENSG00000112787,ENSG00000280287,ENSG00000279700
chr12	132561269	132561419	12:132561269-132561419	ENSG00000112787,ENSG00000280287,ENSG00000279700,ENSG00000277052
chr12	132594049	132594219	12:132594049-132594219	ENSG00000274373,ENSG00000256783,ENSG00000256875,ENSG00000112787,ENSG00000279700,ENSG00000277052,ENSG00000277186,ENSG00000204583,ENSG00000187848,ENSG00000280311
chr12	132608889	132609039	12:132608889-132609039	ENSG00000204583,ENSG00000187848
chr12	132610509	132610679	12:132610509-132610679	ENSG00000204583,ENSG00000187848,ENSG00000280311
chr12	132614990	132615152	12:132614990-132615152	ENSG00000204583,ENSG00000187848,ENSG00000280311
chr12	132622660	132622819	12:132622660-132622819	ENSG00000187848,ENSG00000280311,ENSG00000177084
chr12	132638649	132638799	12:132638649-132638799	ENSG00000177084
chr12	132687329	132687499	12:132687329-132687499	ENSG00000177084,ENSG00000176894,ENSG00000256632,ENSG00000247077,ENSG00000201469
chr12	132700664	132700814	12:132700664-132700814	ENSG00000176894,ENSG00000247077,ENSG00000201469
chr12	132710629	132710799	12:132710629-132710799	ENSG00000176894,ENSG00000256632,ENSG00000247077,ENSG00000201469,ENSG00000256108
chr12	132760169	132760339	12:132760169-132760339	ENSG00000256632,ENSG00000247077,ENSG00000201469,ENSG00000176915,ENSG00000255919,ENSG00000227059,ENSG00000239190,ENSG00000238443,ENSG00000252079,ENSG00000232888,ENSG00000090615,ENSG00000256108
chr12	132760669	132760839	12:132760669-132760839	ENSG00000247077,ENSG00000201469,ENSG00000176915,ENSG00000252079,ENSG00000256108
chr12	132762149	132762299	12:132762149-132762299	ENSG00000201469,ENSG00000176915,ENSG00000256108
chr12	132767340	132767499	12:132767340-132767499	ENSG00000201469,ENSG00000176915,ENSG00000256108
chr12	132824222	132824372	12:132824222-132824372	ENSG00000252079,ENSG00000232888,ENSG00000090615
chr12	132827869	132828019	12:132827869-132828019	ENSG00000252079,ENSG00000232888,ENSG00000090615
chr12	132829049	132829219	12:132829049-132829219	ENSG00000252079,ENSG00000232888,ENSG00000090615
chr12	132866609	132866775	12:132866609-132866775	ENSG00000278949,ENSG00000252079,ENSG00000072609
chr12	132887669	132887839	12:132887669-132887839	ENSG00000255919,ENSG00000227059,ENSG00000239190,ENSG00000238443,ENSG00000256563,ENSG00000255703,ENSG00000236617,ENSG00000278949,ENSG00000252079,ENSG00000072609
chr12	132908549	132908699	12:132908549-132908699	ENSG00000271963,ENSG00000255919,ENSG00000227059,ENSG00000239190,ENSG00000238443,ENSG00000252269,ENSG00000256563,ENSG00000196458,ENSG00000250790,ENSG00000255703,ENSG00000236617,ENSG00000278949,ENSG00000252079,ENSG00000072609
chr12	132955404	132955565	12:132955404-132955565	ENSG00000256563,ENSG00000196458
chr12	132956289	132956459	12:132956289-132956459	ENSG00000271963,ENSG00000255919,ENSG00000227059,ENSG00000239190,ENSG00000238443,ENSG00000252269,ENSG00000198393,ENSG00000256563,ENSG00000196458,ENSG00000072609
chr12	132985973	132986123	12:132985973-132986123	ENSG00000252269,ENSG00000198393,ENSG00000256563
chr12	132986249	132986419	12:132986249-132986419	ENSG00000279466,ENSG00000271963,ENSG00000090612,ENSG00000255919,ENSG00000227059,ENSG00000239190,ENSG00000238443,ENSG00000198040,ENSG00000246394,ENSG00000252269,ENSG00000198393,ENSG00000256563,ENSG00000196458
chr12	132986829	132987129	12:132986829-132987129	ENSG00000252269,ENSG00000198393,ENSG00000256563
chr12	133037249	133037419	12:133037249-133037419	ENSG00000279466,ENSG00000279817,ENSG00000196387,ENSG00000214029,ENSG00000271963,ENSG00000240991,ENSG00000256223,ENSG00000256825,ENSG00000090612,ENSG00000255919,ENSG00000227059,ENSG00000239190,ENSG00000238443,ENSG00000198040,ENSG00000255807,ENSG00000246394,ENSG00000252269,ENSG00000198393,ENSG00000256563,ENSG00000196458
chr12	133080129	133080299	12:133080129-133080299	ENSG00000279466,ENSG00000279817,ENSG00000196387,ENSG00000214029,ENSG00000271963,ENSG00000240991,ENSG00000256223,ENSG00000256825,ENSG00000090612,ENSG00000255919,ENSG00000227059,ENSG00000239190,ENSG00000238443,ENSG00000198040,ENSG00000246394,ENSG00000252269,ENSG00000198393,ENSG00000256563,ENSG00000196458
chr12	133080709	133080879	12:133080709-133080879	ENSG00000279466,ENSG00000279817,ENSG00000196387,ENSG00000214029,ENSG00000271963,ENSG00000240991,ENSG00000256223,ENSG00000256825,ENSG00000090612,ENSG00000255919,ENSG00000227059,ENSG00000239190,ENSG00000238443,ENSG00000198040,ENSG00000246394,ENSG00000252269,ENSG00000198393,ENSG00000256563
chr12	133130369	133130579	12:133130369-133130579	ENSG00000279466,ENSG00000214029,ENSG00000271963,ENSG00000240991,ENSG00000256223,ENSG00000256825,ENSG00000090612,ENSG00000255919,ENSG00000227059,ENSG00000239190,ENSG00000238443
chr12	133181369	133181519	12:133181369-133181519	ENSG00000271963,ENSG00000090612,ENSG00000255919,ENSG00000227059,ENSG00000239190,ENSG00000238443
chr13	19496293	19496443	13:19496293-19496443	ENSG00000279924,ENSG00000279081,ENSG00000280208,ENSG00000270496,ENSG00000226361,ENSG00000223625,ENSG00000132958,ENSG00000237164
chr13	19564955	19565105	13:19564955-19565105	ENSG00000279924,ENSG00000229788,ENSG00000235876,ENSG00000230931,ENSG00000204718,ENSG00000227568,ENSG00000225016,ENSG00000187721,ENSG00000238132,ENSG00000225316,ENSG00000215572,ENSG00000232894,ENSG00000223625,ENSG00000132958,ENSG00000237164,ENSG00000229791,ENSG00000215349,ENSG00000227879
chr13	19587722	19587872	13:19587722-19587872	ENSG00000270496,ENSG00000233905,ENSG00000235876,ENSG00000231914,ENSG00000226361,ENSG00000228797,ENSG00000230931,ENSG00000227784,ENSG00000206787,ENSG00000235500,ENSG00000229375,ENSG00000225316,ENSG00000232894,ENSG00000223625
chr13	19596995	19597165	13:19596995-19597165	ENSG00000279924,ENSG00000279516,ENSG00000279081,ENSG00000284679,ENSG00000280208,ENSG00000279124,ENSG00000279730,ENSG00000279231,ENSG00000215604,ENSG00000270496,ENSG00000229788,ENSG00000235876,ENSG00000231914,ENSG00000226361,ENSG00000228797,ENSG00000230931,ENSG00000204718,ENSG00000227784,ENSG00000244155,ENSG00000227568,ENSG00000225016,ENSG00000206192,ENSG00000242756,ENSG00000223024,ENSG00000206787,ENSG00000235500,ENSG00000226250,ENSG00000231358,ENSG00000226057,ENSG00000232685,ENSG00000229375,ENSG00000187721,ENSG00000226352,ENSG00000238132,ENSG00000225316,ENSG00000215572,ENSG00000232894,ENSG00000223625,ENSG00000132958,ENSG00000237164,ENSG00000229791,ENSG00000231184,ENSG00000224976,ENSG00000236834,ENSG00000215349,ENSG00000237636,ENSG00000227879,ENSG00000121388,ENSG00000198033,ENSG00000278337,ENSG00000229147,ENSG00000234894,ENSG00000224778,ENSG00000252287,ENSG00000287861,ENSG00000226619
chr13	19597675	19597825	13:19597675-19597825	ENSG00000284679,ENSG00000280208,ENSG00000279124,ENSG00000279730,ENSG00000279231,ENSG00000215604,ENSG00000270496,ENSG00000229788,ENSG00000235876,ENSG00000231914,ENSG00000226361,ENSG00000228797,ENSG00000230931,ENSG00000204718,ENSG00000227784,ENSG00000244155,ENSG00000227568,ENSG00000225016,ENSG00000206192,ENSG00000242756,ENSG00000223024,ENSG00000206787,ENSG00000235500,ENSG00000226250,ENSG00000231358,ENSG00000226057,ENSG00000232685,ENSG00000229375,ENSG00000187721,ENSG00000238132,ENSG00000225316,ENSG00000215572,ENSG00000232894,ENSG00000223625,ENSG00000132958,ENSG00000237164,ENSG00000229791,ENSG00000231184,ENSG00000224976,ENSG00000236834,ENSG00000215349,ENSG00000237636,ENSG00000227879,ENSG00000121388,ENSG00000198033,ENSG00000278337,ENSG00000229147,ENSG00000234894,ENSG00000224778,ENSG00000252287,ENSG00000287861,ENSG00000226619
chr13	19606255	19606405	13:19606255-19606405	ENSG00000279924,ENSG00000279081,ENSG00000268486,ENSG00000270496,ENSG00000229788,ENSG00000235876,ENSG00000231914,ENSG00000226361,ENSG00000228797,ENSG00000230931,ENSG00000204718,ENSG00000227784,ENSG00000244155,ENSG00000206192,ENSG00000229375,ENSG00000132958,ENSG00000229791,ENSG00000224976,ENSG00000236834,ENSG00000227879,ENSG00000121388,ENSG00000198033,ENSG00000234894,ENSG00000252287
chr13	19633495	19633665	13:19633495-19633665	ENSG00000284679,ENSG00000280208,ENSG00000279124,ENSG00000279730,ENSG00000268486,ENSG00000270496,ENSG00000233905,ENSG00000235876,ENSG00000231914,ENSG00000226361,ENSG00000228797,ENSG00000230931,ENSG00000204718,ENSG00000244155,ENSG00000223024,ENSG00000206787,ENSG00000226250,ENSG00000232685,ENSG00000229375,ENSG00000187721,ENSG00000275014,ENSG00000226352,ENSG00000196199,ENSG00000223625,ENSG00000237164,ENSG00000121388,ENSG00000198033,ENSG00000278337,ENSG00000229147,ENSG00000224778,ENSG00000252287,ENSG00000287861,ENSG00000226619
chr13	19713695	19713865	13:19713695-19713865	ENSG00000279730,ENSG00000270496,ENSG00000231914,ENSG00000227784,ENSG00000275014,ENSG00000226352
chr13	19782955	19783105	13:19782955-19783105	ENSG00000279081,ENSG00000229788,ENSG00000206192,ENSG00000242756,ENSG00000235500,ENSG00000233469,ENSG00000275014,ENSG00000121390,ENSG00000226352
chr13	19794275	19794425	13:19794275-19794425	ENSG00000280208,ENSG00000268486,ENSG00000228797,ENSG00000227784,ENSG00000244155,ENSG00000233469,ENSG00000275014,ENSG00000121390,ENSG00000226352
chr13	19794654	19794825	13:19794654-19794825	ENSG00000268486,ENSG00000227784,ENSG00000275014,ENSG00000121390,ENSG00000226352
chr13	19818342	19818492	13:19818342-19818492	ENSG00000233469
chr13	19845855	19846005	13:19845855-19846005	ENSG00000279924,ENSG00000279081,ENSG00000268486,ENSG00000235876,ENSG00000231914,ENSG00000228797,ENSG00000227784,ENSG00000206192,ENSG00000223024,ENSG00000206787,ENSG00000231358,ENSG00000226057,ENSG00000229375,ENSG00000187721,ENSG00000275964,ENSG00000223576,ENSG00000132950,ENSG00000233469,ENSG00000275014,ENSG00000226352,ENSG00000223625,ENSG00000121388,ENSG00000224778
chr13	19861035	19861185	13:19861035-19861185	ENSG00000215604,ENSG00000275964,ENSG00000132950,ENSG00000275014,ENSG00000226352
chr13	19863575	19863765	13:19863575-19863765	ENSG00000279924,ENSG00000279516,ENSG00000284679,ENSG00000280208,ENSG00000279730,ENSG00000279231,ENSG00000215604,ENSG00000226361,ENSG00000230931,ENSG00000227784,ENSG00000244155,ENSG00000206192,ENSG00000242756,ENSG00000223024,ENSG00000206787,ENSG00000235500,ENSG00000231358,ENSG00000226057,ENSG00000232685,ENSG00000187721,ENSG00000121741,ENSG00000275964,ENSG00000223576,ENSG00000132950,ENSG00000233469,ENSG00000275014,ENSG00000121390,ENSG00000226352,ENSG00000196199,ENSG00000223625,ENSG00000237164,ENSG00000229791,ENSG00000224976,ENSG00000236834,ENSG00000215349,ENSG00000227879,ENSG00000278337,ENSG00000229147,ENSG00000234894,ENSG00000224778,ENSG00000252287,ENSG00000287861
chr13	19864055	19864205	13:19864055-19864205	ENSG00000275964,ENSG00000132950
chr13	19864855	19865005	13:19864855-19865005	ENSG00000215604,ENSG00000275964,ENSG00000132950
chr13	19910375	19910525	13:19910375-19910525	ENSG00000279924,ENSG00000279516,ENSG00000280208,ENSG00000279124,ENSG00000279730,ENSG00000279231,ENSG00000268486,ENSG00000231238,ENSG00000229788,ENSG00000235876,ENSG00000231914,ENSG00000226361,ENSG00000228797,ENSG00000230931,ENSG00000204718,ENSG00000244155,ENSG00000227568,ENSG00000225016,ENSG00000206192,ENSG00000242756,ENSG00000223024,ENSG00000206787,ENSG00000235500,ENSG00000226250,ENSG00000231358,ENSG00000226057,ENSG00000232685,ENSG00000229375,ENSG00000187721,ENSG00000275014,ENSG00000226352,ENSG00000223625,ENSG00000132958,ENSG00000237164,ENSG00000229791,ENSG00000231184,ENSG00000224976,ENSG00000236834,ENSG00000215349,ENSG00000237636,ENSG00000227879,ENSG00000121388,ENSG00000198033,ENSG00000278337,ENSG00000229147,ENSG00000234894,ENSG00000224778,ENSG00000252287,ENSG00000287861,ENSG00000226619
chr13	19927240	19927405	13:19927240-19927405	-
chr13	19957375	19957525	13:19957375-19957525	ENSG00000121741
chr13	19958535	19958705	13:19958535-19958705	ENSG00000229788,ENSG00000244155,ENSG00000121741,ENSG00000227879,ENSG00000234894
chr13	19960195	19960365	13:19960195-19960365	ENSG00000279924,ENSG00000279730,ENSG00000231238,ENSG00000233905,ENSG00000226361,ENSG00000228797,ENSG00000206192,ENSG00000242756,ENSG00000223024,ENSG00000237672,ENSG00000121741,ENSG00000275014,ENSG00000226352,ENSG00000227879,ENSG00000234894,ENSG00000226619
chr13	19984815	19984985	13:19984815-19984985	ENSG00000231238
chr13	20046076	20046226	13:20046076-20046226	ENSG00000237672
chr13	20064294	20064444	13:20064294-20064444	ENSG00000279951,ENSG00000237672,ENSG00000121741
chr13	20119236	20119386	13:20119236-20119386	ENSG00000279924,ENSG00000279516,ENSG00000280208,ENSG00000279124,ENSG00000279730,ENSG00000279231,ENSG00000268486,ENSG00000235876,ENSG00000231914,ENSG00000226361,ENSG00000230931,ENSG00000204718,ENSG00000227784,ENSG00000206787,ENSG00000231358,ENSG00000226057,ENSG00000232685,ENSG00000229375,ENSG00000187721,ENSG00000121743,ENSG00000236076,ENSG00000279951,ENSG00000237672,ENSG00000223625,ENSG00000237164,ENSG00000229791,ENSG00000231184,ENSG00000224976,ENSG00000236834,ENSG00000215349,ENSG00000237636,ENSG00000227879,ENSG00000121388,ENSG00000198033,ENSG00000278337,ENSG00000229147,ENSG00000234894,ENSG00000224778,ENSG00000252287,ENSG00000287861,ENSG00000226619
chr13	20120596	20120766	13:20120596-20120766	ENSG00000279924,ENSG00000279516,ENSG00000280208,ENSG00000279124,ENSG00000279730,ENSG00000279231,ENSG00000229788,ENSG00000228797,ENSG00000230931,ENSG00000227784,ENSG00000244155,ENSG00000227568,ENSG00000225016,ENSG00000206192,ENSG00000223024,ENSG00000206787,ENSG00000235500,ENSG00000226250,ENSG00000231358,ENSG00000226057,ENSG00000232685,ENSG00000229375,ENSG00000187721,ENSG00000121743,ENSG00000236076,ENSG00000279951,ENSG00000237672,ENSG00000223625,ENSG00000229791,ENSG00000231184,ENSG00000224976,ENSG00000236834,ENSG00000215349,ENSG00000237636,ENSG00000227879,ENSG00000121388,ENSG00000278337,ENSG00000229147,ENSG00000234894,ENSG00000224778,ENSG00000252287,ENSG00000287861,ENSG00000226619
chr13	20163476	20163646	13:20163476-20163646	ENSG00000121743,ENSG00000279951,ENSG00000237672
chr13	20174956	20175106	13:20174956-20175106	ENSG00000279924,ENSG00000279516,ENSG00000284679,ENSG00000280208,ENSG00000279124,ENSG00000279730,ENSG00000279231,ENSG00000231914,ENSG00000226361,ENSG00000228797,ENSG00000230931,ENSG00000227784,ENSG00000244155,ENSG00000227568,ENSG00000225016,ENSG00000242756,ENSG00000223024,ENSG00000206787,ENSG00000235500,ENSG00000226250,ENSG00000231358,ENSG00000226057,ENSG00000229375,ENSG00000187721,ENSG00000121742,ENSG00000279065,ENSG00000165474,ENSG00000260131,ENSG00000226633,ENSG00000121743,ENSG00000236076,ENSG00000279951,ENSG00000237672,ENSG00000223625,ENSG00000237164,ENSG00000231184,ENSG00000224976,ENSG00000236834,ENSG00000237636,ENSG00000227879,ENSG00000121388,ENSG00000198033,ENSG00000278337,ENSG00000229147,ENSG00000234894,ENSG00000252287,ENSG00000287861,ENSG00000226619
chr13	20182396	20182546	13:20182396-20182546	ENSG00000279516,ENSG00000268486,ENSG00000279065,ENSG00000165474,ENSG00000260131,ENSG00000226633
chr13	20190556	20190726	13:20190556-20190726	ENSG00000270496,ENSG00000279065,ENSG00000165474
chr13	20197456	20197633	13:20197456-20197633	ENSG00000121742,ENSG00000279065,ENSG00000165474
chr13	20198895	20199046	13:20198895-20199046	ENSG00000121742,ENSG00000279065,ENSG00000165474
chr13	20254182	20254334	13:20254182-20254334	ENSG00000121742
chr13	20258476	20258666	13:20258476-20258666	ENSG00000280208,ENSG00000279730,ENSG00000228797,ENSG00000227568,ENSG00000225016,ENSG00000121742
chr13	20270620	20270786	13:20270620-20270786	ENSG00000279516,ENSG00000279081,ENSG00000280208,ENSG00000121742
chr13	20339234	20339384	13:20339234-20339384	ENSG00000279924,ENSG00000284679,ENSG00000276183,ENSG00000215604,ENSG00000270496
chr13	20341016	20341166	13:20341016-20341166	ENSG00000280208,ENSG00000279730,ENSG00000231238,ENSG00000227879
chr13	20351376	20351528	13:20351376-20351528	ENSG00000279081,ENSG00000280208,ENSG00000276183,ENSG00000230931,ENSG00000204718,ENSG00000227784,ENSG00000223024,ENSG00000226250,ENSG00000231358,ENSG00000121742,ENSG00000227879
chr13	20359396	20359566	13:20359396-20359566	ENSG00000279924,ENSG00000279516,ENSG00000279081,ENSG00000284679,ENSG00000280208,ENSG00000279124,ENSG00000279730,ENSG00000279231,ENSG00000215604,ENSG00000270496,ENSG00000233905,ENSG00000235876,ENSG00000231914,ENSG00000228797,ENSG00000230931,ENSG00000204718,ENSG00000227784,ENSG00000244155,ENSG00000227568,ENSG00000225016,ENSG00000206192,ENSG00000242756,ENSG00000223024,ENSG00000206787,ENSG00000235500,ENSG00000226250,ENSG00000231358,ENSG00000226057,ENSG00000232685,ENSG00000229375,ENSG00000187721,ENSG00000233524,ENSG00000238286,ENSG00000121742,ENSG00000223625,ENSG00000237164,ENSG00000229791,ENSG00000231184,ENSG00000224976,ENSG00000236834,ENSG00000215349,ENSG00000237636,ENSG00000227879,ENSG00000121388,ENSG00000198033,ENSG00000278337,ENSG00000229147,ENSG00000234894,ENSG00000224778,ENSG00000252287,ENSG00000287861,ENSG00000226619
chr13	20360176	20360326	13:20360176-20360326	ENSG00000279081,ENSG00000233905
chr13	20361136	20361286	13:20361136-20361286	ENSG00000279081,ENSG00000280208,ENSG00000233905,ENSG00000231914,ENSG00000227784,ENSG00000206787,ENSG00000187721,ENSG00000121742,ENSG00000227879,ENSG00000287861
chr13	20370056	20370246	13:20370056-20370246	ENSG00000279516,ENSG00000268486,ENSG00000215604,ENSG00000270496,ENSG00000231238,ENSG00000229788,ENSG00000227784,ENSG00000242756,ENSG00000223024,ENSG00000206787,ENSG00000121742,ENSG00000215349,ENSG00000224778
chr13	20402254	20402404	13:20402254-20402404	ENSG00000270496,ENSG00000228797
chr13	20420016	20420166	13:20420016-20420166	ENSG00000279924,ENSG00000279516,ENSG00000279081,ENSG00000284679,ENSG00000280208,ENSG00000279124,ENSG00000279730,ENSG00000279231,ENSG00000268486,ENSG00000276183,ENSG00000270496,ENSG00000233905,ENSG00000229788,ENSG00000235876,ENSG00000231914,ENSG00000226361,ENSG00000228797,ENSG00000230931,ENSG00000204718,ENSG00000227784,ENSG00000244155,ENSG00000227568,ENSG00000225016,ENSG00000206192,ENSG00000242756,ENSG00000223024,ENSG00000206787,ENSG00000235500,ENSG00000226250,ENSG00000231358,ENSG00000226057,ENSG00000232685,ENSG00000229375,ENSG00000187721,ENSG00000207518,ENSG00000236953,ENSG00000222747,ENSG00000235076,ENSG00000277077,ENSG00000235438,ENSG00000271250,ENSG00000233524,ENSG00000279135,ENSG00000172458,ENSG00000278291,ENSG00000238286,ENSG00000263978,ENSG00000165475,ENSG00000121742,ENSG00000279065,ENSG00000237672,ENSG00000275014,ENSG00000226352,ENSG00000223625,ENSG00000132958,ENSG00000237164,ENSG00000229791,ENSG00000231184,ENSG00000224976,ENSG00000236834,ENSG00000215349,ENSG00000237636,ENSG00000227879,ENSG00000121388,ENSG00000198033,ENSG00000278337,ENSG00000229147,ENSG00000234894,ENSG00000224778,ENSG00000252287,ENSG00000287861,ENSG00000226619
chr13	20425061	20425226	13:20425061-20425226	ENSG00000279516,ENSG00000279231,ENSG00000276183,ENSG00000263978,ENSG00000165475
chr13	20426016	20426186	13:20426016-20426186	ENSG00000279516,ENSG00000279231,ENSG00000276183,ENSG00000263978,ENSG00000165475
chr13	20431176	20431346	13:20431176-20431346	ENSG00000279081,ENSG00000280208,ENSG00000268486,ENSG00000270496,ENSG00000263978,ENSG00000165475
chr13	20441971	20442121	13:20441971-20442121	ENSG00000165475
chr13	20443113	20443263	13:20443113-20443263	ENSG00000165475
chr13	20461596	20461746	13:20461596-20461746	-
chr13	20495216	20495372	13:20495216-20495372	ENSG00000165475
chr13	20557876	20558026	13:20557876-20558026	ENSG00000032742,ENSG00000277020
chr13	20566576	20566769	13:20566576-20566769	ENSG00000279231,ENSG00000238286,ENSG00000032742,ENSG00000277020,ENSG00000165475
chr13	20566956	20567106	13:20566956-20567106	ENSG00000238286,ENSG00000032742,ENSG00000277020
chr13	20567416	20567586	13:20567416-20567586	ENSG00000279231,ENSG00000238286,ENSG00000032742,ENSG00000277020,ENSG00000165475
chr13	20616196	20616366	13:20616196-20616366	ENSG00000222726,ENSG00000238286,ENSG00000032742
chr13	20633898	20634048	13:20633898-20634048	ENSG00000238286
chr13	20704076	20704246	13:20704076-20704246	ENSG00000279135,ENSG00000172458,ENSG00000278291
chr13	20722076	20722226	13:20722076-20722226	ENSG00000233524,ENSG00000279135
chr13	20773896	20774066	13:20773896-20774066	ENSG00000275485,ENSG00000233524,ENSG00000150456,ENSG00000279135
chr13	20814036	20814186	13:20814036-20814186	ENSG00000132953,ENSG00000275485,ENSG00000233524,ENSG00000150456,ENSG00000279135,ENSG00000172458,ENSG00000278291,ENSG00000238286
chr13	20814596	20814746	13:20814596-20814746	ENSG00000233524,ENSG00000150456,ENSG00000279135
chr13	20828624	20828774	13:20828624-20828774	ENSG00000279135
chr13	20882916	20883082	13:20882916-20883082	ENSG00000132953
chr13	20902736	20902886	13:20902736-20902886	ENSG00000276183,ENSG00000132953
chr13	20924896	20925046	13:20924896-20925046	ENSG00000236704,ENSG00000132953,ENSG00000233524,ENSG00000279135,ENSG00000172458,ENSG00000278291
chr13	20943576	20943726	13:20943576-20943726	ENSG00000226908,ENSG00000277077,ENSG00000235438,ENSG00000271250,ENSG00000173141,ENSG00000165480,ENSG00000150459,ENSG00000252128,ENSG00000180172,ENSG00000234363,ENSG00000233780,ENSG00000132953
chr13	20965036	20965206	13:20965036-20965206	ENSG00000213621,ENSG00000234363
chr13	20969316	20969486	13:20969316-20969486	ENSG00000213621,ENSG00000234363
chr13	20993876	20994026	13:20993876-20994026	ENSG00000180172,ENSG00000233851,ENSG00000234363
chr13	20997782	20997966	13:20997782-20997966	ENSG00000233851,ENSG00000234363
chr13	21011496	21011646	13:21011496-21011646	ENSG00000233851
chr13	21014576	21014726	13:21014576-21014726	ENSG00000233851
chr13	21014975	21015146	13:21014975-21015146	ENSG00000233851,ENSG00000150457
chr13	21017096	21017246	13:21017096-21017246	ENSG00000233851,ENSG00000150457
chr13	21017476	21017627	13:21017476-21017627	ENSG00000233851,ENSG00000150457
chr13	21033636	21033806	13:21033636-21033806	ENSG00000201821,ENSG00000150457
chr13	21033996	21034166	13:21033996-21034166	ENSG00000229788,ENSG00000180172,ENSG00000201821,ENSG00000150457,ENSG00000234363
chr13	21034656	21034806	13:21034656-21034806	ENSG00000201821
chr13	21061556	21061706	13:21061556-21061706	ENSG00000180172,ENSG00000150457
chr13	21069636	21069806	13:21069636-21069806	ENSG00000180172,ENSG00000150457
chr13	21079876	21080026	13:21079876-21080026	ENSG00000225585,ENSG00000180172,ENSG00000150457,ENSG00000234363
chr13	21106156	21106326	13:21106156-21106326	ENSG00000225585,ENSG00000180172
chr13	21110876	21111026	13:21110876-21111026	ENSG00000225585,ENSG00000180172
chr13	21124936	21125086	13:21124936-21125086	ENSG00000222747,ENSG00000235076,ENSG00000271250,ENSG00000150459,ENSG00000252128,ENSG00000275689,ENSG00000225585,ENSG00000180172,ENSG00000234363
chr13	21137833	21137983	13:21137833-21137983	ENSG00000150459,ENSG00000252128
chr13	21140376	21140546	13:21140376-21140546	ENSG00000173141,ENSG00000165480,ENSG00000150459,ENSG00000252128
chr13	21171556	21171706	13:21171556-21171706	ENSG00000173141,ENSG00000165480
chr13	21174869	21175019	13:21174869-21175019	ENSG00000173141,ENSG00000165480
chr13	21176536	21176686	13:21176536-21176686	ENSG00000271250,ENSG00000173141,ENSG00000165480,ENSG00000150459
chr13	21181796	21181946	13:21181796-21181946	ENSG00000271250,ENSG00000173141,ENSG00000165480
chr13	21234656	21234826	13:21234656-21234826	ENSG00000235438,ENSG00000233405,ENSG00000271250
chr13	21235376	21235527	13:21235376-21235527	ENSG00000235438,ENSG00000233405,ENSG00000271250
chr13	21240756	21240926	13:21240756-21240926	ENSG00000222747,ENSG00000235076,ENSG00000277077,ENSG00000235438,ENSG00000233405,ENSG00000271250
chr13	21298016	21298186	13:21298016-21298186	ENSG00000207518,ENSG00000226908,ENSG00000236953,ENSG00000180776,ENSG00000222747,ENSG00000235076,ENSG00000215571,ENSG00000224429,ENSG00000233325,ENSG00000277077,ENSG00000235438,ENSG00000271250
chr13	21310328	21310478	13:21310328-21310478	ENSG00000222747,ENSG00000235076,ENSG00000215571,ENSG00000224429,ENSG00000277077
chr13	21326381	21326531	13:21326381-21326531	ENSG00000222747,ENSG00000235076,ENSG00000215571,ENSG00000224429
chr13	21399836	21399986	13:21399836-21399986	ENSG00000236953,ENSG00000180776,ENSG00000222747,ENSG00000235076
chr13	21402676	21402846	13:21402676-21402846	ENSG00000236953,ENSG00000180776,ENSG00000222747,ENSG00000235076
chr13	21403056	21403206	13:21403056-21403206	ENSG00000236953,ENSG00000222747,ENSG00000235076
chr13	21410536	21410746	13:21410536-21410746	ENSG00000236953,ENSG00000180776,ENSG00000222747,ENSG00000235076
chr13	21420831	21420986	13:21420831-21420986	ENSG00000236953,ENSG00000180776,ENSG00000222747,ENSG00000235076
chr13	21435976	21436126	13:21435976-21436126	ENSG00000236953,ENSG00000180776,ENSG00000222747,ENSG00000235076,ENSG00000224429,ENSG00000277077,ENSG00000235438
chr13	21459236	21459536	13:21459236-21459536	ENSG00000180776
chr13	21477116	21477266	13:21477116-21477266	ENSG00000226908,ENSG00000236953,ENSG00000180776,ENSG00000222747,ENSG00000235076,ENSG00000233325,ENSG00000277077,ENSG00000235438
chr13	21479016	21479185	13:21479016-21479185	ENSG00000226908,ENSG00000236953,ENSG00000222747,ENSG00000235076,ENSG00000233325,ENSG00000277077,ENSG00000235438
chr13	21528796	21528946	13:21528796-21528946	ENSG00000207518,ENSG00000230022
chr13	21588516	21588666	13:21588516-21588666	ENSG00000207518
chr13	21603796	21603946	13:21603796-21603946	ENSG00000207518,ENSG00000165487
chr13	21604136	21604306	13:21604136-21604306	ENSG00000207518,ENSG00000165487
chr13	21616362	21616512	13:21616362-21616512	ENSG00000226525,ENSG00000207518
chr13	21625501	21625666	13:21625501-21625666	ENSG00000226525
chr13	21637356	21637506	13:21637356-21637506	ENSG00000226722,ENSG00000226525,ENSG00000207518
chr13	21657656	21657821	13:21657656-21657821	-
chr13	21670916	21671088	13:21670916-21671088	ENSG00000102678
chr13	21676616	21676766	13:21676616-21676766	ENSG00000102678
chr13	21683136	21683286	13:21683136-21683286	ENSG00000237175,ENSG00000226722,ENSG00000244197,ENSG00000102678,ENSG00000207518
chr13	21717956	21718106	13:21717956-21718106	ENSG00000226722
chr13	21733976	21734126	13:21733976-21734126	ENSG00000226722,ENSG00000244197
chr13	21736196	21736346	13:21736196-21736346	-
chr13	21749556	21749706	13:21749556-21749706	ENSG00000226722,ENSG00000244197
chr13	21801296	21801486	13:21801296-21801486	ENSG00000226722,ENSG00000244197
chr13	21812356	21812526	13:21812356-21812526	ENSG00000226722,ENSG00000244197
chr13	21838436	21838586	13:21838436-21838586	ENSG00000226722
chr13	21849424	21849574	13:21849424-21849574	ENSG00000226722
chr13	21947140	21947290	13:21947140-21947290	-
chr13	22014556	22014706	13:22014556-22014706	-
chr13	22047535	22047726	13:22047535-22047726	ENSG00000276476
chr13	22049456	22049632	13:22049456-22049632	ENSG00000276476
chr13	22113077	22113246	13:22113077-22113246	ENSG00000226118,ENSG00000237175,ENSG00000276476
chr13	22113436	22113626	13:22113436-22113626	ENSG00000226118,ENSG00000237175,ENSG00000276476
chr13	22114856	22115006	13:22114856-22115006	ENSG00000226118,ENSG00000237175,ENSG00000276476,ENSG00000226722
chr13	22173676	22173846	13:22173676-22173846	ENSG00000237175
chr13	22187376	22187606	13:22187376-22187606	-
chr13	22235748	22235898	13:22235748-22235898	-
chr13	22278421	22278606	13:22278421-22278606	-
chr13	22357276	22357446	13:22357276-22357446	-
chr13	22407156	22407306	13:22407156-22407306	-
chr13	22451476	22451626	13:22451476-22451626	-
chr13	22454696	22454865	13:22454696-22454865	-
chr13	22455296	22455446	13:22455296-22455446	-
chr13	22486676	22486826	13:22486676-22486826	-
chr13	22499969	22500146	13:22499969-22500146	-
chr13	22505585	22505735	13:22505585-22505735	-
chr13	22561716	22561866	13:22561716-22561866	ENSG00000287357
chr13	22592652	22592802	13:22592652-22592802	ENSG00000287357
chr13	22648576	22648836	13:22648576-22648836	-
chr13	22703736	22703886	13:22703736-22703886	ENSG00000225777,ENSG00000232187
chr13	22703976	22704163	13:22703976-22704163	ENSG00000225777,ENSG00000232187
chr13	22735495	22735645	13:22735495-22735645	-
chr13	22790090	22790240	13:22790090-22790240	ENSG00000237952,ENSG00000253094
chr13	22793716	22793966	13:22793716-22793966	ENSG00000230535,ENSG00000237952,ENSG00000253094
chr13	22801491	22801641	13:22801491-22801641	ENSG00000237952,ENSG00000253094
chr13	22828216	22828366	13:22828216-22828366	ENSG00000236803,ENSG00000235205,ENSG00000252952,ENSG00000102683,ENSG00000229483,ENSG00000233440,ENSG00000262198,ENSG00000234685,ENSG00000230535,ENSG00000262619,ENSG00000231650,ENSG00000226507,ENSG00000237952,ENSG00000253094,ENSG00000226722
chr13	22848631	22848786	13:22848631-22848786	ENSG00000230535,ENSG00000231650,ENSG00000226507
chr13	22875076	22875226	13:22875076-22875226	ENSG00000230535
chr13	22915636	22915786	13:22915636-22915786	ENSG00000262198,ENSG00000234685,ENSG00000230535,ENSG00000262619
chr13	22926456	22926639	13:22926456-22926639	ENSG00000283075,ENSG00000262198,ENSG00000234685,ENSG00000230535,ENSG00000262619
chr13	23020356	23020506	13:23020356-23020506	ENSG00000229483,ENSG00000233440,ENSG00000237952,ENSG00000253094
chr13	23069676	23069831	13:23069676-23069831	ENSG00000233440
chr13	23159318	23159486	13:23159318-23159486	ENSG00000252952,ENSG00000102683,ENSG00000229483,ENSG00000207157,ENSG00000233440
chr13	23290122	23290272	13:23290122-23290272	ENSG00000236803,ENSG00000235205,ENSG00000252952
chr13	23319756	23319915	13:23319756-23319915	ENSG00000236803,ENSG00000235205,ENSG00000252952
chr13	23321536	23321686	13:23321536-23321686	ENSG00000229558,ENSG00000232163,ENSG00000236803,ENSG00000235205,ENSG00000252952,ENSG00000102683,ENSG00000229483,ENSG00000233440
chr13	23321996	23322186	13:23321996-23322186	ENSG00000236803,ENSG00000235205,ENSG00000252952,ENSG00000102683,ENSG00000229483
chr13	23350116	23350286	13:23350116-23350286	ENSG00000232163,ENSG00000151835,ENSG00000236803,ENSG00000235205,ENSG00000252952
chr13	23375596	23375826	13:23375596-23375826	ENSG00000232163,ENSG00000151835
chr13	23378216	23378366	13:23378216-23378366	ENSG00000229558,ENSG00000232163,ENSG00000151835
chr13	23384236	23384406	13:23384236-23384406	ENSG00000229558,ENSG00000232163,ENSG00000151835
chr13	23426656	23426806	13:23426656-23426806	ENSG00000229558,ENSG00000151835
chr13	23427476	23427626	13:23427476-23427626	ENSG00000229558,ENSG00000151835
chr13	23466352	23466502	13:23466352-23466502	ENSG00000232977
chr13	23466756	23466946	13:23466756-23466946	ENSG00000232977
chr13	23469976	23470146	13:23469976-23470146	ENSG00000232977
chr13	23500996	23501197	13:23500996-23501197	ENSG00000227893
chr13	23505136	23505286	13:23505136-23505286	ENSG00000227893
chr13	23506856	23507006	13:23506856-23507006	ENSG00000227893,ENSG00000232977,ENSG00000102683
chr13	23510316	23510486	13:23510316-23510486	ENSG00000227893
chr13	23510656	23510806	13:23510656-23510806	-
chr13	23511116	23511266	13:23511116-23511266	-
chr13	23559036	23559186	13:23559036-23559186	-
chr13	23570276	23570446	13:23570276-23570446	ENSG00000127863
chr13	23578796	23578946	13:23578796-23578946	ENSG00000127863
chr13	23579176	23579366	13:23579176-23579366	ENSG00000127863
chr13	23588716	23588866	13:23588716-23588866	-
chr13	23599516	23599672	13:23599516-23599672	-
chr13	23609431	23609581	13:23609431-23609581	-
chr13	23615696	23615866	13:23615696-23615866	-
chr13	23617796	23617966	13:23617796-23617966	-
chr13	23618436	23618606	13:23618436-23618606	ENSG00000236803,ENSG00000252952,ENSG00000102683
chr13	23621336	23621486	13:23621336-23621486	ENSG00000205863,ENSG00000127863,ENSG00000229558,ENSG00000236803,ENSG00000235205,ENSG00000252952,ENSG00000102683,ENSG00000229483,ENSG00000233440
chr13	23654496	23654646	13:23654496-23654646	-
chr13	23656765	23656926	13:23656765-23656926	-
chr13	23673516	23673686	13:23673516-23673686	-
chr13	23678903	23679053	13:23678903-23679053	-
chr13	23679276	23679466	13:23679276-23679466	-
chr13	23681356	23681506	13:23681356-23681506	-
chr13	23744456	23744606	13:23744456-23744606	-
chr13	23753656	23753806	13:23753656-23753806	ENSG00000027001
chr13	23766536	23766686	13:23766536-23766686	ENSG00000232102,ENSG00000027001
chr13	23771617	23771786	13:23771617-23771786	ENSG00000232102,ENSG00000027001
chr13	23772056	23772226	13:23772056-23772226	ENSG00000232102,ENSG00000027001
chr13	23778956	23779106	13:23778956-23779106	-
chr13	23796676	23796826	13:23796676-23796826	-
chr13	23828994	23829146	13:23828994-23829146	-
chr13	23867056	23867206	13:23867056-23867206	ENSG00000027001
chr13	23871716	23871866	13:23871716-23871866	ENSG00000027001
chr13	23888687	23888837	13:23888687-23888837	ENSG00000205863,ENSG00000205861,ENSG00000027001
chr13	23889376	23889546	13:23889376-23889546	ENSG00000205863,ENSG00000205861,ENSG00000027001
chr13	23921576	23921726	13:23921576-23921726	ENSG00000196593,ENSG00000205863
chr13	23922356	23922546	13:23922356-23922546	ENSG00000196593
chr13	23929076	23929246	13:23929076-23929246	ENSG00000196593,ENSG00000205863
chr13	23956236	23956386	13:23956236-23956386	ENSG00000228741,ENSG00000273167,ENSG00000287530,ENSG00000196593,ENSG00000205863
chr13	23959316	23959486	13:23959316-23959486	ENSG00000287530,ENSG00000196593
chr13	23960616	23960766	13:23960616-23960766	ENSG00000196593
chr13	23979516	23979726	13:23979516-23979726	ENSG00000228741,ENSG00000182957,ENSG00000273167
chr13	23980276	23980426	13:23980276-23980426	ENSG00000228741,ENSG00000273167
chr13	24008717	24008867	13:24008717-24008867	-
chr13	24038916	24039166	13:24038916-24039166	-
chr13	24053556	24053709	13:24053556-24053709	-
chr13	24076196	24076366	13:24076196-24076366	ENSG00000225674
chr13	24084016	24084166	13:24084016-24084166	ENSG00000225674
chr13	24097196	24097366	13:24097196-24097366	ENSG00000225674
chr13	24136056	24136206	13:24136056-24136206	ENSG00000225674
chr13	24147716	24147866	13:24147716-24147866	ENSG00000225674
chr13	24148896	24149046	13:24148896-24149046	ENSG00000234627,ENSG00000233545,ENSG00000277040,ENSG00000240868,ENSG00000227213,ENSG00000252695,ENSG00000225674,ENSG00000182957,ENSG00000233440
chr13	24159936	24160086	13:24159936-24160086	ENSG00000252695,ENSG00000225674,ENSG00000182957
chr13	24160556	24160726	13:24160556-24160726	ENSG00000252695,ENSG00000182957
chr13	24178978	24179128	13:24178978-24179128	-
chr13	24183836	24184006	13:24183836-24184006	-
chr13	24184556	24184706	13:24184556-24184706	ENSG00000252695,ENSG00000225674
chr13	24185716	24185866	13:24185716-24185866	-
chr13	24208457	24208607	13:24208457-24208607	ENSG00000225674
chr13	24215817	24215967	13:24215817-24215967	ENSG00000182957
chr13	24220217	24220387	13:24220217-24220387	ENSG00000182957
chr13	24228937	24229087	13:24228937-24229087	ENSG00000227213,ENSG00000182957
chr13	24250817	24250967	13:24250817-24250967	ENSG00000227213,ENSG00000182957
chr13	24270657	24270807	13:24270657-24270807	ENSG00000182957
chr13	24271817	24271987	13:24271817-24271987	ENSG00000227213,ENSG00000182957
chr13	24280857	24281007	13:24280857-24281007	ENSG00000277040,ENSG00000240868
chr13	24285017	24285167	13:24285017-24285167	ENSG00000277040,ENSG00000240868
chr13	24306757	24306927	13:24306757-24306927	ENSG00000234627,ENSG00000261498,ENSG00000277040,ENSG00000240868,ENSG00000240654
chr13	24341477	24341639	13:24341477-24341639	ENSG00000234627,ENSG00000261498,ENSG00000233545,ENSG00000277040,ENSG00000240868
chr13	24348857	24349027	13:24348857-24349027	ENSG00000234627,ENSG00000261498,ENSG00000233545,ENSG00000205822,ENSG00000277040,ENSG00000240868
chr13	24349217	24349367	13:24349217-24349367	ENSG00000234627,ENSG00000261498,ENSG00000233545,ENSG00000277040,ENSG00000240868
chr13	24452117	24452287	13:24452117-24452287	ENSG00000102699
chr13	24502857	24503027	13:24502857-24503027	ENSG00000233545,ENSG00000205822,ENSG00000102699,ENSG00000287376
chr13	24511577	24511727	13:24511577-24511727	ENSG00000234627,ENSG00000233545,ENSG00000205822,ENSG00000102699,ENSG00000288103,ENSG00000287376,ENSG00000277040,ENSG00000240868
chr13	24512177	24512347	13:24512177-24512347	ENSG00000234627,ENSG00000233545,ENSG00000205822,ENSG00000102699,ENSG00000288103,ENSG00000287376,ENSG00000277040,ENSG00000240868
chr13	24512497	24512647	13:24512497-24512647	ENSG00000102699,ENSG00000288103,ENSG00000287376
chr13	24512717	24512867	13:24512717-24512867	ENSG00000102699,ENSG00000288103,ENSG00000287376
chr13	24555101	24555251	13:24555101-24555251	ENSG00000287376,ENSG00000244615,ENSG00000243008
chr13	24567737	24567887	13:24567737-24567887	ENSG00000233545,ENSG00000205822,ENSG00000287376,ENSG00000244615,ENSG00000243008,ENSG00000287887,ENSG00000226695
chr13	24605955	24606105	13:24605955-24606105	ENSG00000205822,ENSG00000285228
chr13	24644145	24644295	13:24644145-24644295	ENSG00000205822
chr13	24665138	24665288	13:24665138-24665288	ENSG00000205822,ENSG00000075673,ENSG00000207474,ENSG00000225404,ENSG00000285806,ENSG00000231417,ENSG00000287887,ENSG00000226695
chr13	24669107	24669257	13:24669107-24669257	ENSG00000205822,ENSG00000075673,ENSG00000207474,ENSG00000225404,ENSG00000287887
chr13	24671437	24671607	13:24671437-24671607	ENSG00000205822,ENSG00000075673,ENSG00000207474,ENSG00000225404,ENSG00000285806,ENSG00000231417,ENSG00000287887,ENSG00000226695,ENSG00000253771
chr13	24671897	24672067	13:24671897-24672067	ENSG00000205822,ENSG00000287376,ENSG00000285228,ENSG00000075673,ENSG00000207474,ENSG00000225404,ENSG00000285806,ENSG00000231417,ENSG00000287887,ENSG00000226695,ENSG00000253771
chr13	24728117	24728287	13:24728117-24728287	ENSG00000205822,ENSG00000075673,ENSG00000207474,ENSG00000225404,ENSG00000285806,ENSG00000231417,ENSG00000287887,ENSG00000226695,ENSG00000253771
chr13	24776717	24776894	13:24776717-24776894	ENSG00000231417,ENSG00000287887,ENSG00000226695
chr13	24802239	24802389	13:24802239-24802389	ENSG00000132972
chr13	24823429	24823579	13:24823429-24823579	-
chr13	24842997	24843167	13:24842997-24843167	ENSG00000231417,ENSG00000287887,ENSG00000226695,ENSG00000132972,ENSG00000253771
chr13	24911148	24911327	13:24911148-24911327	ENSG00000253771,ENSG00000273628,ENSG00000251299
chr13	24922357	24922507	13:24922357-24922507	ENSG00000151849,ENSG00000253771,ENSG00000273628,ENSG00000251299
chr13	24922857	24923027	13:24922857-24923027	ENSG00000231417,ENSG00000287887,ENSG00000226695,ENSG00000151849,ENSG00000253771,ENSG00000273628,ENSG00000251299,ENSG00000232858
chr13	24923317	24923487	13:24923317-24923487	ENSG00000151849,ENSG00000253771,ENSG00000273628,ENSG00000251299
chr13	24995337	24995487	13:24995337-24995487	ENSG00000231417,ENSG00000287887,ENSG00000226695,ENSG00000253771,ENSG00000251299,ENSG00000232858,ENSG00000269099,ENSG00000276958,ENSG00000279695
chr13	25002457	25002627	13:25002457-25002627	ENSG00000231417,ENSG00000287887,ENSG00000226695,ENSG00000253771,ENSG00000251299,ENSG00000232858,ENSG00000269099,ENSG00000276958,ENSG00000279695,ENSG00000165566,ENSG00000234056
chr13	25037297	25037487	13:25037297-25037487	ENSG00000269099,ENSG00000276958
chr13	25047249	25047399	13:25047249-25047399	-
chr13	25085297	25085467	13:25085297-25085467	ENSG00000151846,ENSG00000279695
chr13	25111657	25111824	13:25111657-25111824	ENSG00000151846,ENSG00000279695,ENSG00000165566,ENSG00000238169,ENSG00000234056
chr13	25114297	25114447	13:25114297-25114447	ENSG00000269099,ENSG00000276958,ENSG00000151846,ENSG00000279695,ENSG00000165566,ENSG00000238169,ENSG00000234056,ENSG00000279550,ENSG00000234152
chr13	25214977	25215127	13:25214977-25215127	ENSG00000279695,ENSG00000165566,ENSG00000238169,ENSG00000234056,ENSG00000279550,ENSG00000225105,ENSG00000235315,ENSG00000234152
chr13	25217137	25217287	13:25217137-25217287	ENSG00000279695,ENSG00000165566,ENSG00000238169,ENSG00000234056,ENSG00000279550,ENSG00000225105,ENSG00000235315,ENSG00000234152
chr13	25233087	25233237	13:25233087-25233237	ENSG00000165566,ENSG00000238169,ENSG00000234056,ENSG00000279550,ENSG00000234152
chr13	25247477	25247627	13:25247477-25247627	-
chr13	25249257	25249407	13:25249257-25249407	ENSG00000165566,ENSG00000139505
chr13	25253817	25253967	13:25253817-25253967	ENSG00000165566,ENSG00000238169,ENSG00000234056,ENSG00000279550,ENSG00000139505,ENSG00000234152
chr13	25276867	25277017	13:25276867-25277017	ENSG00000139505
chr13	25286637	25286787	13:25286637-25286787	ENSG00000139505,ENSG00000260509,ENSG00000139496
chr13	25287417	25287567	13:25287417-25287567	ENSG00000139505,ENSG00000260509,ENSG00000139496
chr13	25292337	25292567	13:25292337-25292567	ENSG00000139505,ENSG00000260509,ENSG00000139496
chr13	25301477	25301627	13:25301477-25301627	ENSG00000139505,ENSG00000260509,ENSG00000139496
chr13	25317877	25318027	13:25317877-25318027	ENSG00000260509,ENSG00000139496,ENSG00000234152
chr13	25319097	25319267	13:25319097-25319267	ENSG00000260509,ENSG00000139496
chr13	25375862	25376026	13:25375862-25376026	ENSG00000234152,ENSG00000132932
chr13	25429577	25429747	13:25429577-25429747	ENSG00000165566,ENSG00000238169,ENSG00000234056,ENSG00000279550,ENSG00000234152
chr13	25462397	25462547	13:25462397-25462547	ENSG00000132932
chr13	25462778	25462928	13:25462778-25462928	ENSG00000132932
chr13	25463557	25463707	13:25463557-25463707	ENSG00000132932
chr13	25474037	25474187	13:25474037-25474187	ENSG00000132932
chr13	25478280	25478447	13:25478280-25478447	ENSG00000132932
chr13	25509937	25510087	13:25509937-25510087	ENSG00000199767
chr13	25541606	25541756	13:25541606-25541756	ENSG00000132932
chr13	25541877	25542047	13:25541877-25542047	ENSG00000132932
chr13	25574577	25574727	13:25574577-25574727	ENSG00000132932,ENSG00000233963,ENSG00000234706
chr13	25575117	25575267	13:25575117-25575267	ENSG00000233963,ENSG00000234706
chr13	25652857	25653047	13:25652857-25653047	-
chr13	25659060	25659210	13:25659060-25659210	-
chr13	25701417	25701607	13:25701417-25701607	-
chr13	25732252	25732407	13:25732252-25732407	-
chr13	25733057	25733227	13:25733057-25733227	ENSG00000233963,ENSG00000234706
chr13	25738037	25738187	13:25738037-25738187	-
chr13	25738366	25738527	13:25738366-25738527	-
chr13	25753257	25753448	13:25753257-25753448	-
chr13	25762937	25763087	13:25762937-25763087	-
chr13	25766757	25766907	13:25766757-25766907	-
chr13	25806780	25806930	13:25806780-25806930	-
chr13	25837077	25837227	13:25837077-25837227	ENSG00000180803
chr13	25839557	25839707	13:25839557-25839707	ENSG00000180803
chr13	25882044	25882203	13:25882044-25882203	ENSG00000180803
chr13	25886977	25887127	13:25886977-25887127	ENSG00000180803,ENSG00000233963,ENSG00000234706
chr13	25901717	25901900	13:25901717-25901900	ENSG00000180803
chr13	25908517	25908667	13:25908517-25908667	ENSG00000180803
chr13	25929057	25929207	13:25929057-25929207	-
chr13	25943797	25943947	13:25943797-25943947	ENSG00000180803,ENSG00000242381,ENSG00000223158
chr13	25949041	25949200	13:25949041-25949200	ENSG00000242381,ENSG00000223158
chr13	25977357	25977527	13:25977357-25977527	ENSG00000223158
chr13	25988747	25988897	13:25988747-25988897	-
chr13	25990965	25991115	13:25990965-25991115	-
chr13	25992217	25992367	13:25992217-25992367	-
chr13	26020017	26020167	13:26020017-26020167	ENSG00000165566,ENSG00000234056,ENSG00000234152,ENSG00000132932,ENSG00000180803,ENSG00000223158,ENSG00000180730,ENSG00000231983,ENSG00000233963,ENSG00000234706,ENSG00000230256
chr13	26021677	26021827	13:26021677-26021827	-
chr13	26022717	26022887	13:26022717-26022887	ENSG00000180803,ENSG00000180730,ENSG00000231983,ENSG00000233963,ENSG00000234706
chr13	26049957	26050107	13:26049957-26050107	ENSG00000180730,ENSG00000231983
chr13	26051917	26052067	13:26051917-26052067	ENSG00000180730,ENSG00000231983
chr13	26062077	26062227	13:26062077-26062227	ENSG00000234152,ENSG00000180803,ENSG00000180730,ENSG00000231983,ENSG00000233963,ENSG00000234706
chr13	26062957	26063107	13:26062957-26063107	ENSG00000180730,ENSG00000231983,ENSG00000234706
chr13	26074757	26074927	13:26074757-26074927	ENSG00000233963,ENSG00000234706
chr13	26184818	26184988	13:26184818-26184988	ENSG00000233963
chr13	26186202	26186502	13:26186202-26186502	-
chr13	26186558	26186728	13:26186558-26186728	ENSG00000233963,ENSG00000227882,ENSG00000285935
chr13	26220658	26220848	13:26220658-26220848	ENSG00000127870,ENSG00000277368,ENSG00000271559,ENSG00000227882
chr13	26221798	26221948	13:26221798-26221948	ENSG00000233963,ENSG00000127870,ENSG00000277368,ENSG00000271559,ENSG00000227882,ENSG00000132964
chr13	26222278	26222428	13:26222278-26222428	ENSG00000127870,ENSG00000277368,ENSG00000271559,ENSG00000227882
chr13	26222438	26222588	13:26222438-26222588	ENSG00000127870,ENSG00000277368,ENSG00000271559,ENSG00000227882
chr13	26253798	26253968	13:26253798-26253968	ENSG00000227882,ENSG00000132964
chr13	26254018	26254188	13:26254018-26254188	ENSG00000227882,ENSG00000132964
chr13	26254718	26254869	13:26254718-26254869	ENSG00000227882,ENSG00000132964
chr13	26280358	26280548	13:26280358-26280548	-
chr13	26300258	26300408	13:26300258-26300408	-
chr13	26325938	26326108	13:26325938-26326108	ENSG00000278413
chr13	26357731	26357881	13:26357731-26357881	ENSG00000278413
chr13	26377055	26377205	13:26377055-26377205	-
chr13	26425545	26425695	13:26425545-26425695	-
chr13	26482677	26482839	13:26482677-26482839	ENSG00000285929
chr13	26499015	26499168	13:26499015-26499168	ENSG00000285929
chr13	26529538	26529688	13:26529538-26529688	ENSG00000234031
chr13	26557518	26557668	13:26557518-26557668	ENSG00000132970,ENSG00000234031
chr13	26561706	26561856	13:26561706-26561856	ENSG00000132970,ENSG00000234031
chr13	26601812	26601968	13:26601812-26601968	ENSG00000234031,ENSG00000237001
chr13	26619458	26619608	13:26619458-26619608	ENSG00000234031,ENSG00000237001
chr13	26653438	26653628	13:26653438-26653628	ENSG00000234031,ENSG00000237001
chr13	26657018	26657168	13:26657018-26657168	ENSG00000234031,ENSG00000237001
chr13	26663902	26664052	13:26663902-26664052	ENSG00000237001
chr13	26679538	26679688	13:26679538-26679688	ENSG00000233963,ENSG00000234031,ENSG00000237001,ENSG00000285935,ENSG00000230256
chr13	26680218	26680388	13:26680218-26680388	ENSG00000233963,ENSG00000234031,ENSG00000237001,ENSG00000285935,ENSG00000230256
chr13	26698778	26698948	13:26698778-26698948	ENSG00000285935,ENSG00000230256
chr13	26707821	26707990	13:26707821-26707990	ENSG00000230256
chr13	26760038	26760188	13:26760038-26760188	ENSG00000132975
chr13	26941878	26942028	13:26941878-26942028	ENSG00000230256
chr13	26947078	26947228	13:26947078-26947228	ENSG00000230256
chr13	26964838	26964988	13:26964838-26964988	ENSG00000230256
chr13	26968838	26968988	13:26968838-26968988	-
chr13	26977618	26977768	13:26977618-26977768	ENSG00000230256,ENSG00000283579,ENSG00000223782,ENSG00000139515,ENSG00000247381
chr13	26978618	26978788	13:26978618-26978788	ENSG00000223782
chr13	26983158	26983328	13:26983158-26983328	ENSG00000283579,ENSG00000223782
chr13	26985398	26985548	13:26985398-26985548	ENSG00000283579
chr13	27012938	27013088	13:27012938-27013088	ENSG00000283579,ENSG00000218198
chr13	27038418	27038568	13:27038418-27038568	-
chr13	27043138	27043288	13:27043138-27043288	ENSG00000230256,ENSG00000283579,ENSG00000218198,ENSG00000232162
chr13	27054318	27054488	13:27054318-27054488	ENSG00000232162
chr13	27079418	27079568	13:27079418-27079568	ENSG00000278496,ENSG00000232162
chr13	27079718	27079868	13:27079718-27079868	ENSG00000152484,ENSG00000278496,ENSG00000232162
chr13	27086798	27086948	13:27086798-27086948	ENSG00000152484
chr13	27131258	27131468	13:27131258-27131468	ENSG00000232162
chr13	27171898	27172068	13:27171898-27172068	ENSG00000152484,ENSG00000232162,ENSG00000230641,ENSG00000234772,ENSG00000122026
chr13	27183138	27183308	13:27183138-27183308	ENSG00000152484,ENSG00000232162,ENSG00000230641,ENSG00000234772
chr13	27195338	27195488	13:27195338-27195488	ENSG00000230256,ENSG00000152484,ENSG00000232162,ENSG00000230641,ENSG00000275294,ENSG00000234772,ENSG00000122026
chr13	27201778	27201948	13:27201778-27201948	ENSG00000232162,ENSG00000275294,ENSG00000234772
chr13	27211858	27212008	13:27211858-27212008	ENSG00000275294
chr13	27251238	27251408	13:27251238-27251408	ENSG00000152484,ENSG00000232162,ENSG00000230641,ENSG00000275294,ENSG00000234772,ENSG00000122035,ENSG00000207051,ENSG00000207500,ENSG00000122026
chr13	27270618	27270808	13:27270618-27270808	ENSG00000234772,ENSG00000122035,ENSG00000207051,ENSG00000207500,ENSG00000122026
chr13	27272598	27272748	13:27272598-27272748	ENSG00000122035
chr13	27289138	27289288	13:27289138-27289288	ENSG00000122035
chr13	27341038	27341188	13:27341038-27341188	ENSG00000230256,ENSG00000283579,ENSG00000247381,ENSG00000252247
chr13	27341798	27341948	13:27341798-27341948	ENSG00000252247
chr13	27353238	27353388	13:27353238-27353388	ENSG00000230256,ENSG00000283579,ENSG00000252247
chr13	27359304	27359454	13:27359304-27359454	-
chr13	27362078	27362228	13:27362078-27362228	ENSG00000242360,ENSG00000183463,ENSG00000207330,ENSG00000229609
chr13	27374778	27374928	13:27374778-27374928	ENSG00000207330,ENSG00000252499,ENSG00000229609
chr13	27403358	27403508	13:27403358-27403508	ENSG00000201242
chr13	27424438	27424588	13:27424438-27424588	ENSG00000122034
chr13	27425958	27426128	13:27425958-27426128	ENSG00000122033,ENSG00000122034
chr13	27442218	27442388	13:27442218-27442388	ENSG00000122033,ENSG00000122034
chr13	27450018	27450168	13:27450018-27450168	ENSG00000252499,ENSG00000122033,ENSG00000122034
chr13	27450498	27450648	13:27450498-27450648	ENSG00000252499,ENSG00000122033,ENSG00000122034
chr13	27451258	27451408	13:27451258-27451408	ENSG00000252499,ENSG00000122033,ENSG00000122034
chr13	27459538	27459688	13:27459538-27459688	ENSG00000252499,ENSG00000122033,ENSG00000122034
chr13	27477365	27477548	13:27477365-27477548	ENSG00000252499
chr13	27533198	27533368	13:27533198-27533368	ENSG00000226703,ENSG00000252499
chr13	27573338	27573488	13:27573338-27573488	ENSG00000226703
chr13	27578798	27578988	13:27578798-27578988	ENSG00000226703
chr13	27599998	27600148	13:27599998-27600148	ENSG00000226703,ENSG00000186184,ENSG00000139517
chr13	27607238	27607408	13:27607238-27607408	ENSG00000226703,ENSG00000186184,ENSG00000139517
chr13	27620578	27620728	13:27620578-27620728	ENSG00000226703,ENSG00000186184,ENSG00000139517
chr13	27621318	27621488	13:27621318-27621488	ENSG00000186184,ENSG00000139517
chr13	27621718	27621868	13:27621718-27621868	ENSG00000186184,ENSG00000139517
chr13	27661142	27661294	13:27661142-27661294	ENSG00000226703,ENSG00000186184
chr13	27676958	27677108	13:27676958-27677108	ENSG00000226703,ENSG00000273552
chr13	27792438	27792608	13:27792438-27792608	ENSG00000169840
chr13	27826358	27826548	13:27826358-27826548	ENSG00000207330
chr13	27826658	27826808	13:27826658-27826808	ENSG00000242360,ENSG00000183463,ENSG00000139515,ENSG00000207330,ENSG00000247381,ENSG00000229609
chr13	27862591	27862741	13:27862591-27862741	ENSG00000139515,ENSG00000247381
chr13	27953668	27953818	13:27953668-27953818	ENSG00000165556,ENSG00000260704,ENSG00000180389,ENSG00000139515,ENSG00000247381
chr13	27953974	27954148	13:27953974-27954148	ENSG00000165556,ENSG00000260704,ENSG00000180389,ENSG00000139515,ENSG00000247381
chr13	27960838	27960988	13:27960838-27960988	ENSG00000165556,ENSG00000260704,ENSG00000139515,ENSG00000247381
chr13	27984338	27984508	13:27984338-27984508	ENSG00000242360,ENSG00000183463,ENSG00000165556,ENSG00000139515,ENSG00000247381
chr13	27997990	27998140	13:27997990-27998140	ENSG00000242360,ENSG00000183463
chr13	28047131	28047281	13:28047131-28047281	ENSG00000271026
chr13	28047898	28048068	13:28047898-28048068	ENSG00000200840,ENSG00000271026,ENSG00000122025
chr13	28100578	28100748	13:28100578-28100748	ENSG00000235115,ENSG00000271026,ENSG00000122025
chr13	28138078	28138248	13:28138078-28138248	ENSG00000200840,ENSG00000232587,ENSG00000152520,ENSG00000261485,ENSG00000235115,ENSG00000271026
chr13	28139258	28139548	13:28139258-28139548	ENSG00000200840,ENSG00000232587,ENSG00000152520,ENSG00000261485,ENSG00000235115,ENSG00000271026
chr13	28140838	28141028	13:28140838-28141028	ENSG00000200840,ENSG00000232587,ENSG00000152520,ENSG00000261485
chr13	28181558	28181708	13:28181558-28181708	ENSG00000200840,ENSG00000232587,ENSG00000271026
chr13	28220306	28220456	13:28220306-28220456	ENSG00000200840,ENSG00000232587
chr13	28282598	28282748	13:28282598-28282748	ENSG00000200840
chr13	28324318	28324475	13:28324318-28324475	ENSG00000102755
chr13	28329818	28330008	13:28329818-28330008	ENSG00000102755
chr13	28394421	28394571	13:28394421-28394571	-
chr13	28429698	28429848	13:28429698-28429848	-
chr13	28476258	28476408	13:28476258-28476408	ENSG00000102755,ENSG00000279393
chr13	28492649	28492848	13:28492649-28492848	ENSG00000102755,ENSG00000279393
chr13	28558258	28558428	13:28558258-28558428	ENSG00000279393,ENSG00000235472,ENSG00000273964
chr13	28564198	28564348	13:28564198-28564348	-
chr13	28574758	28574928	13:28574758-28574928	ENSG00000102755,ENSG00000279393,ENSG00000235472,ENSG00000273964,ENSG00000202237,ENSG00000277227,ENSG00000236339,ENSG00000236758,ENSG00000223460,ENSG00000200840,ENSG00000232587,ENSG00000271026
chr13	28579418	28579568	13:28579418-28579568	ENSG00000235472
chr13	28584838	28585028	13:28584838-28585028	ENSG00000235472,ENSG00000273964
chr13	28606598	28606748	13:28606598-28606748	ENSG00000235472,ENSG00000273964
chr13	28607678	28607848	13:28607678-28607848	ENSG00000235472,ENSG00000273964
chr13	28636838	28636988	13:28636838-28636988	ENSG00000102755,ENSG00000279393,ENSG00000235472,ENSG00000273964,ENSG00000132963
chr13	28658998	28659148	13:28658998-28659148	ENSG00000273964,ENSG00000132963,ENSG00000202237
chr13	28659758	28659908	13:28659758-28659908	ENSG00000132963
chr13	28693758	28693948	13:28693758-28693948	ENSG00000139508,ENSG00000202237
chr13	28716678	28716848	13:28716678-28716848	ENSG00000139508,ENSG00000202237,ENSG00000233588
chr13	28718918	28719068	13:28718918-28719068	ENSG00000132963,ENSG00000139508,ENSG00000202237,ENSG00000233588,ENSG00000277227,ENSG00000236339
chr13	28753638	28753788	13:28753638-28753788	ENSG00000139508,ENSG00000202237,ENSG00000233588,ENSG00000277227,ENSG00000236339,ENSG00000223460
chr13	28761683	28761833	13:28761683-28761833	ENSG00000277227,ENSG00000236339
chr13	28796738	28796908	13:28796738-28796908	ENSG00000277227,ENSG00000236339
chr13	29106660	29106810	13:29106660-29106810	ENSG00000236758
chr13	29140398	29140548	13:29140398-29140548	ENSG00000236758,ENSG00000223460,ENSG00000270680
chr13	29162758	29162908	13:29162758-29162908	ENSG00000236758,ENSG00000223460
chr13	29165978	29166148	13:29165978-29166148	ENSG00000236758,ENSG00000223460
chr13	29363098	29363261	13:29363098-29363261	ENSG00000236758,ENSG00000223460,ENSG00000270680
chr13	29369258	29369408	13:29369258-29369408	ENSG00000236758,ENSG00000223460,ENSG00000270680
chr13	29402478	29402648	13:29402478-29402648	ENSG00000223460,ENSG00000270680
chr13	29434719	29434869	13:29434719-29434869	ENSG00000132938
chr13	29435602	29435752	13:29435602-29435752	ENSG00000132938
chr13	29436438	29436628	13:29436438-29436628	ENSG00000132938,ENSG00000223460,ENSG00000270680
chr13	29457418	29457588	13:29457418-29457588	ENSG00000132938,ENSG00000236758,ENSG00000223460,ENSG00000270680,ENSG00000179141
chr13	29465858	29466008	13:29465858-29466008	ENSG00000179141
chr13	29466098	29466248	13:29466098-29466248	ENSG00000179141
chr13	29475150	29475300	13:29475150-29475300	ENSG00000179141
chr13	29496296	29496446	13:29496296-29496446	ENSG00000132938,ENSG00000179141
chr13	29507471	29507628	13:29507471-29507628	ENSG00000132938,ENSG00000179141
chr13	29508238	29508408	13:29508238-29508408	ENSG00000132938,ENSG00000179141
chr13	29543338	29543488	13:29543338-29543488	-
chr13	29548838	29548988	13:29548838-29548988	-
chr13	29583498	29583668	13:29583498-29583668	ENSG00000139514
chr13	29587738	29587888	13:29587738-29587888	ENSG00000139514
chr13	29589358	29589508	13:29589358-29589508	ENSG00000139514
chr13	29594358	29594528	13:29594358-29594528	ENSG00000139514
chr13	29595798	29595948	13:29595798-29595948	ENSG00000139514
chr13	29676658	29676808	13:29676658-29676808	-
chr13	29703051	29703201	13:29703051-29703201	-
chr13	29721838	29721988	13:29721838-29721988	-
chr13	29737198	29737348	13:29737198-29737348	-
chr13	29743239	29743408	13:29743239-29743408	-
chr13	29743618	29743768	13:29743618-29743768	-
chr13	29754535	29754689	13:29754535-29754689	-
chr13	29771321	29771471	13:29771321-29771471	-
chr13	29841598	29841748	13:29841598-29841748	-
chr13	29847778	29847928	13:29847778-29847928	ENSG00000122042
chr13	29849058	29849208	13:29849058-29849208	ENSG00000122042
chr13	29849838	29850008	13:29849838-29850008	ENSG00000122042
chr13	29850358	29850508	13:29850358-29850508	ENSG00000236258,ENSG00000278172,ENSG00000122042
chr13	29850658	29850808	13:29850658-29850808	ENSG00000224329,ENSG00000236258,ENSG00000278172,ENSG00000122042
chr13	29861838	29862138	13:29861838-29862138	ENSG00000236258,ENSG00000278172
chr13	29902418	29902568	13:29902418-29902568	ENSG00000122043,ENSG00000224329,ENSG00000236258,ENSG00000278172
chr13	29918958	29919108	13:29918958-29919108	ENSG00000122043,ENSG00000224329
chr13	29923918	29924068	13:29923918-29924068	ENSG00000122043,ENSG00000224405,ENSG00000224329,ENSG00000236258,ENSG00000278172
chr13	29924138	29924308	13:29924138-29924308	ENSG00000122043,ENSG00000224405,ENSG00000224329,ENSG00000236258,ENSG00000278172
chr13	29924638	29924788	13:29924638-29924788	ENSG00000122043,ENSG00000224405,ENSG00000224329
chr13	29925578	29925728	13:29925578-29925728	ENSG00000122043,ENSG00000224405
chr13	29961878	29962048	13:29961878-29962048	-
chr13	29991458	29991628	13:29991458-29991628	ENSG00000223460,ENSG00000266505,ENSG00000122043,ENSG00000224329
chr13	29994218	29994388	13:29994218-29994388	-
chr13	30002698	30002848	13:30002698-30002848	-
chr13	30026241	30026391	13:30026241-30026391	ENSG00000266505
chr13	30033738	30033908	13:30033738-30033908	ENSG00000266505
chr13	30037878	30038028	13:30037878-30038028	ENSG00000266505
chr13	30046338	30046488	13:30046338-30046488	-
chr13	30061373	30061523	13:30061373-30061523	-
chr13	30065358	30065508	13:30065358-30065508	-
chr13	30107558	30107728	13:30107558-30107728	ENSG00000224511
chr13	30108998	30109148	13:30108998-30109148	ENSG00000224511
chr13	30113058	30113210	13:30113058-30113210	ENSG00000224511
chr13	30114300	30114450	13:30114300-30114450	ENSG00000224511
chr13	30115058	30115268	13:30115058-30115268	-
chr13	30119558	30119728	13:30119558-30119728	-
chr13	30125778	30125928	13:30125778-30125928	ENSG00000224117
chr13	30132678	30132828	13:30132678-30132828	ENSG00000224117
chr13	30138018	30138323	13:30138018-30138323	ENSG00000232643,ENSG00000232117
chr13	30142478	30142648	13:30142478-30142648	ENSG00000236463,ENSG00000213411,ENSG00000232489,ENSG00000224117,ENSG00000232643,ENSG00000232117
chr13	30142838	30142988	13:30142838-30142988	ENSG00000232643,ENSG00000232117
chr13	30159638	30159788	13:30159638-30159788	ENSG00000232643,ENSG00000232117
chr13	30172978	30173128	13:30172978-30173128	ENSG00000279499,ENSG00000232117
chr13	30186778	30186928	13:30186778-30186928	ENSG00000279499
chr13	30191578	30191752	13:30191578-30191752	ENSG00000279499
chr13	30257458	30257608	13:30257458-30257608	-
chr13	30276278	30276428	13:30276278-30276428	ENSG00000215049,ENSG00000236463,ENSG00000252928
chr13	30301557	30301707	13:30301557-30301707	ENSG00000215049,ENSG00000236463,ENSG00000102781
chr13	30301978	30302128	13:30301978-30302128	ENSG00000215049,ENSG00000102781
chr13	30307058	30307208	13:30307058-30307208	ENSG00000215049,ENSG00000236463,ENSG00000102781
chr13	30307446	30307596	13:30307446-30307596	ENSG00000215049,ENSG00000236463,ENSG00000102781
chr13	30332598	30332748	13:30332598-30332748	ENSG00000236463
chr13	30338478	30338628	13:30338478-30338628	ENSG00000236463,ENSG00000238121,ENSG00000279149
chr13	30340613	30340763	13:30340613-30340763	ENSG00000236463,ENSG00000238121,ENSG00000279149
chr13	30342258	30342428	13:30342258-30342428	ENSG00000236463,ENSG00000238121,ENSG00000279149
chr13	30354878	30355029	13:30354878-30355029	ENSG00000236463,ENSG00000238121,ENSG00000279149
chr13	30364978	30365128	13:30364978-30365128	ENSG00000238121
chr13	30371949	30372128	13:30371949-30372128	ENSG00000238121
chr13	30395538	30395708	13:30395538-30395708	ENSG00000236463,ENSG00000238121,ENSG00000285773,ENSG00000225039
chr13	30422136	30422286	13:30422136-30422286	ENSG00000225039,ENSG00000236444
chr13	30430318	30430488	13:30430318-30430488	ENSG00000225039,ENSG00000236444
chr13	30431378	30431548	13:30431378-30431548	ENSG00000225039,ENSG00000236444
chr13	30441398	30441559	13:30441398-30441559	ENSG00000225039,ENSG00000236444
chr13	30445818	30446008	13:30445818-30446008	ENSG00000236463,ENSG00000225039,ENSG00000236444,ENSG00000189403
chr13	30465938	30466088	13:30465938-30466088	ENSG00000189403,ENSG00000285840,ENSG00000213411,ENSG00000232489,ENSG00000224117
chr13	30520678	30520839	13:30520678-30520839	ENSG00000213411,ENSG00000232489
chr13	30534183	30534333	13:30534183-30534333	ENSG00000213411,ENSG00000232489
chr13	30570038	30570188	13:30570038-30570188	ENSG00000189403,ENSG00000285840,ENSG00000213411,ENSG00000232489,ENSG00000224117
chr13	30572874	30573024	13:30572874-30573024	ENSG00000224117
chr13	30573078	30573248	13:30573078-30573248	ENSG00000213411,ENSG00000232489,ENSG00000224117
chr13	30576654	30576808	13:30576654-30576808	ENSG00000213411,ENSG00000232489,ENSG00000224117
chr13	30577438	30577588	13:30577438-30577588	ENSG00000213411,ENSG00000232489,ENSG00000224117
chr13	30580993	30581148	13:30580993-30581148	ENSG00000213411,ENSG00000232489,ENSG00000224117
chr13	30616118	30616268	13:30616118-30616268	ENSG00000132952
chr13	30616998	30617168	13:30616998-30617168	ENSG00000189403,ENSG00000132952
chr13	30617658	30617828	13:30617658-30617828	ENSG00000189403,ENSG00000285840,ENSG00000132952
chr13	30673716	30673866	13:30673716-30673866	ENSG00000275788
chr13	30674058	30674248	13:30674058-30674248	ENSG00000275788
chr13	30690678	30690837	13:30690678-30690837	ENSG00000275788
chr13	30719258	30719408	13:30719258-30719408	ENSG00000275788,ENSG00000132965
chr13	30734538	30734688	13:30734538-30734688	ENSG00000275788,ENSG00000132965
chr13	30740178	30740348	13:30740178-30740348	ENSG00000275788,ENSG00000132965
chr13	30743698	30743848	13:30743698-30743848	ENSG00000213411,ENSG00000232489,ENSG00000275788,ENSG00000237879,ENSG00000132965
chr13	30744418	30744588	13:30744418-30744588	ENSG00000275788,ENSG00000132965
chr13	30792698	30792868	13:30792698-30792868	ENSG00000275788,ENSG00000237879
chr13	30796298	30796448	13:30796298-30796448	ENSG00000275788,ENSG00000237879
chr13	30802996	30803166	13:30802996-30803166	ENSG00000275788,ENSG00000237879
chr13	30806899	30807070	13:30806899-30807070	ENSG00000237879
chr13	30818382	30818532	13:30818382-30818532	-
chr13	30819378	30819528	13:30819378-30819528	-
chr13	30819598	30819768	13:30819598-30819768	-
chr13	30829278	30829428	13:30829278-30829428	-
chr13	30833018	30833188	13:30833018-30833188	-
chr13	30841258	30841408	13:30841258-30841408	-
chr13	30846418	30846622	13:30846418-30846622	-
chr13	30847978	30848148	13:30847978-30848148	-
chr13	30859449	30859599	13:30859449-30859599	-
chr13	30864678	30864848	13:30864678-30864848	-
chr13	30865398	30865548	13:30865398-30865548	ENSG00000102802
chr13	30865798	30865948	13:30865798-30865948	-
chr13	30870118	30870268	13:30870118-30870268	ENSG00000102802,ENSG00000236094
chr13	30870418	30870568	13:30870418-30870568	ENSG00000236094
chr13	30870718	30870868	13:30870718-30870868	ENSG00000236094
chr13	30873178	30873328	13:30873178-30873328	ENSG00000102802,ENSG00000236094
chr13	30880876	30881028	13:30880876-30881028	ENSG00000102802,ENSG00000236094
chr13	30895878	30896048	13:30895878-30896048	ENSG00000102802,ENSG00000224743
chr13	30898938	30899108	13:30898938-30899108	ENSG00000102802,ENSG00000224743
chr13	30927318	30927488	13:30927318-30927488	ENSG00000175664,ENSG00000224743
chr13	30963885	30964035	13:30963885-30964035	ENSG00000175664
chr13	30968998	30969148	13:30968998-30969148	ENSG00000175664
chr13	30977858	30978008	13:30977858-30978008	ENSG00000230403,ENSG00000238185,ENSG00000175664,ENSG00000102802,ENSG00000224743
chr13	30985959	30986109	13:30985959-30986109	ENSG00000230403
chr13	31001708	31002008	13:31001708-31002008	ENSG00000230403
chr13	31009258	31009408	13:31009258-31009408	ENSG00000230403
chr13	31039378	31039528	13:31039378-31039528	-
chr13	31044478	31044628	13:31044478-31044628	-
chr13	31045878	31046028	13:31045878-31046028	ENSG00000231894,ENSG00000286286
chr13	31046958	31047108	13:31046958-31047108	ENSG00000286286
chr13	31048638	31048788	13:31048638-31048788	ENSG00000286286
chr13	31053219	31053369	13:31053219-31053369	ENSG00000286286
chr13	31067918	31068068	13:31067918-31068068	ENSG00000231894
chr13	31094764	31094914	13:31094764-31094914	-
chr13	31131483	31131633	13:31131483-31131633	-
chr13	31160878	31161028	13:31160878-31161028	ENSG00000120694
chr13	31161978	31162128	13:31161978-31162128	ENSG00000187676,ENSG00000120694
chr13	31162358	31162508	13:31162358-31162508	ENSG00000187676,ENSG00000120694
chr13	31166718	31166868	13:31166718-31166868	ENSG00000120694
chr13	31172109	31172259	13:31172109-31172259	-
chr13	31172638	31172788	13:31172638-31172788	ENSG00000229427,ENSG00000187676,ENSG00000120694
chr13	31199841	31200008	13:31199841-31200008	ENSG00000187676
chr13	31204758	31204928	13:31204758-31204928	ENSG00000187676
chr13	31236338	31236508	13:31236338-31236508	-
chr13	31261398	31261568	13:31261398-31261568	ENSG00000229427,ENSG00000187676
chr13	31264258	31264408	13:31264258-31264408	ENSG00000229427,ENSG00000187676
chr13	31328938	31329128	13:31328938-31329128	ENSG00000229427
chr13	31424218	31424368	13:31424218-31424368	ENSG00000278305,ENSG00000229427
chr13	31431784	31431934	13:31431784-31431934	-
chr13	31436646	31436796	13:31436646-31436796	-
chr13	31438053	31438203	13:31438053-31438203	-
chr13	31476364	31476514	13:31476364-31476514	ENSG00000277319
chr13	31538173	31538323	13:31538173-31538323	-
chr13	31538838	31538988	13:31538838-31538988	-
chr13	31556438	31556628	13:31556438-31556628	-
chr13	31588277	31588608	13:31588277-31588608	-
chr13	31625158	31625310	13:31625158-31625310	-
chr13	31638744	31638894	13:31638744-31638894	-
chr13	31670974	31671124	13:31670974-31671124	-
chr13	31697418	31697588	13:31697418-31697588	-
chr13	31725958	31726128	13:31725958-31726128	ENSG00000133105
chr13	31742218	31742368	13:31742218-31742368	ENSG00000133105
chr13	31750078	31750252	13:31750078-31750252	ENSG00000133105
chr13	31755978	31756128	13:31755978-31756128	-
chr13	31756478	31756629	13:31756478-31756629	ENSG00000133105
chr13	31765558	31765748	13:31765558-31765748	-
chr13	31767278	31767428	13:31767278-31767428	ENSG00000133105
chr13	31767638	31767788	13:31767638-31767788	-
chr13	31797278	31797428	13:31797278-31797428	-
chr13	31807318	31807497	13:31807318-31807497	-
chr13	31836046	31836228	13:31836046-31836228	ENSG00000287904
chr13	31846558	31846728	13:31846558-31846728	ENSG00000287904,ENSG00000073910
chr13	31853758	31853908	13:31853758-31853908	ENSG00000287904,ENSG00000073910
chr13	31891618	31891768	13:31891618-31891768	-
chr13	31910018	31910188	13:31910018-31910188	-
chr13	31945698	31945848	13:31945698-31945848	ENSG00000073910,ENSG00000229715,ENSG00000279314
chr13	31951293	31951443	13:31951293-31951443	ENSG00000073910,ENSG00000229715,ENSG00000279314
chr13	31965798	31965968	13:31965798-31965968	ENSG00000229715,ENSG00000279314,ENSG00000278732
chr13	31978078	31978228	13:31978078-31978228	ENSG00000279314,ENSG00000278732
chr13	31982209	31982359	13:31982209-31982359	ENSG00000073910,ENSG00000278732
chr13	31982638	31982808	13:31982638-31982808	ENSG00000073910,ENSG00000279314,ENSG00000278732,ENSG00000237637,ENSG00000229800,ENSG00000281026
chr13	32019738	32019888	13:32019738-32019888	ENSG00000237637
chr13	32031158	32031308	13:32031158-32031308	ENSG00000073910,ENSG00000237637
chr13	32031598	32031748	13:32031598-32031748	ENSG00000073910,ENSG00000237637
chr13	32046538	32046688	13:32046538-32046688	ENSG00000237637
chr13	32088004	32088154	13:32088004-32088154	-
chr13	32089358	32089508	13:32089358-32089508	-
chr13	32135811	32135961	13:32135811-32135961	-
chr13	32142978	32143148	13:32142978-32143148	-
chr13	32164798	32164948	13:32164798-32164948	-
chr13	32175458	32175608	13:32175458-32175608	-
chr13	32225658	32225808	13:32225658-32225808	-
chr13	32228418	32228588	13:32228418-32228588	-
chr13	32246538	32246688	13:32246538-32246688	ENSG00000073910
chr13	32261678	32261848	13:32261678-32261848	ENSG00000073910
chr13	32278578	32278728	13:32278578-32278728	-
chr13	32285398	32285548	13:32285398-32285548	ENSG00000073910
chr13	32314978	32315128	13:32314978-32315128	ENSG00000189167,ENSG00000139618
chr13	32315378	32315528	13:32315378-32315528	ENSG00000189167,ENSG00000139618
chr13	32315858	32316008	13:32315858-32316008	ENSG00000189167,ENSG00000139618
chr13	32324038	32324188	13:32324038-32324188	ENSG00000189167,ENSG00000139618
chr13	32330518	32330668	13:32330518-32330668	-
chr13	32381698	32381868	13:32381698-32381868	ENSG00000139618,ENSG00000215515
chr13	32409554	32409704	13:32409554-32409704	ENSG00000139597,ENSG00000212293
chr13	32410258	32410428	13:32410258-32410428	ENSG00000139597,ENSG00000212293
chr13	32426194	32426344	13:32426194-32426344	ENSG00000139597,ENSG00000212293,ENSG00000270008
chr13	32428094	32428268	13:32428094-32428268	ENSG00000139597,ENSG00000212293,ENSG00000270008
chr13	32428338	32428488	13:32428338-32428488	ENSG00000139597,ENSG00000212293,ENSG00000270008
chr13	32448258	32448408	13:32448258-32448408	ENSG00000215515,ENSG00000139597,ENSG00000212293,ENSG00000270008,ENSG00000229800,ENSG00000281026
chr13	32530898	32531068	13:32530898-32531068	ENSG00000244754,ENSG00000281026
chr13	32538438	32538608	13:32538438-32538608	ENSG00000244754
chr13	32538818	32538968	13:32538818-32538968	ENSG00000244754,ENSG00000229800,ENSG00000281026
chr13	32586338	32586508	13:32586338-32586508	ENSG00000083642
chr13	32639618	32639779	13:32639618-32639779	ENSG00000083642
chr13	32650818	32650988	13:32650818-32650988	ENSG00000083642
chr13	32669158	32669308	13:32669158-32669308	ENSG00000083642
chr13	32715094	32715248	13:32715094-32715248	ENSG00000207325
chr13	32734598	32734788	13:32734598-32734788	ENSG00000207325
chr13	32783177	32783347	13:32783177-32783347	ENSG00000207325,ENSG00000277151
chr13	32824817	32824967	13:32824817-32824967	ENSG00000207325,ENSG00000277151
chr13	32829417	32829567	13:32829417-32829567	ENSG00000207325,ENSG00000277151
chr13	32829937	32830087	13:32829937-32830087	ENSG00000229800,ENSG00000281026,ENSG00000083642,ENSG00000207325,ENSG00000277151,ENSG00000226968
chr13	32878293	32878447	13:32878293-32878447	ENSG00000207325
chr13	32881077	32881227	13:32881077-32881227	-
chr13	32881317	32881467	13:32881317-32881467	-
chr13	32890115	32890265	13:32890115-32890265	-
chr13	32911617	32911780	13:32911617-32911780	ENSG00000226968
chr13	32939017	32939187	13:32939017-32939187	ENSG00000226968
chr13	32956377	32956527	13:32956377-32956527	ENSG00000227604
chr13	32956646	32956796	13:32956646-32956796	ENSG00000227604
chr13	32969597	32969827	13:32969597-32969827	ENSG00000227604
chr13	33017657	33017807	13:33017657-33017807	ENSG00000133116
chr13	33032080	33032230	13:33032080-33032230	-
chr13	33052558	33052708	13:33052558-33052708	-
chr13	33057618	33057768	13:33057618-33057768	-
chr13	33070798	33070948	13:33070798-33070948	-
chr13	33089473	33089623	13:33089473-33089623	-
chr13	33120003	33120168	13:33120003-33120168	-
chr13	33126358	33126528	13:33126358-33126528	ENSG00000230300,ENSG00000227911,ENSG00000285621,ENSG00000277386
chr13	33154238	33154388	13:33154238-33154388	ENSG00000230300
chr13	33169358	33169528	13:33169358-33169528	ENSG00000230300
chr13	33180278	33180428	13:33180278-33180428	ENSG00000133121
chr13	33183858	33184048	13:33183858-33184048	ENSG00000133121,ENSG00000236581
chr13	33186978	33187148	13:33186978-33187148	ENSG00000133121,ENSG00000236581
chr13	33191598	33191748	13:33191598-33191748	ENSG00000133121
chr13	33194898	33195048	13:33194898-33195048	ENSG00000133121
chr13	33195438	33195588	13:33195438-33195588	ENSG00000133121,ENSG00000227911,ENSG00000285621,ENSG00000277386
chr13	33206577	33206727	13:33206577-33206727	ENSG00000133121
chr13	33214338	33214488	13:33214338-33214488	ENSG00000133121
chr13	33218138	33218288	13:33218138-33218288	-
chr13	33236120	33236270	13:33236120-33236270	-
chr13	33249199	33249368	13:33249199-33249368	-
chr13	33251318	33251488	13:33251318-33251488	ENSG00000236581,ENSG00000227911,ENSG00000285621,ENSG00000277386
chr13	33262158	33262308	13:33262158-33262308	ENSG00000236581
chr13	33272567	33272717	13:33272567-33272717	ENSG00000236581
chr13	33279958	33280128	13:33279958-33280128	ENSG00000133121,ENSG00000236581,ENSG00000287274
chr13	33282403	33282553	13:33282403-33282553	ENSG00000133121,ENSG00000236581,ENSG00000287274
chr13	33285778	33285928	13:33285778-33285928	ENSG00000133121,ENSG00000236581,ENSG00000287274,ENSG00000227911,ENSG00000285621,ENSG00000277386
chr13	33299758	33299908	13:33299758-33299908	-
chr13	33347973	33348123	13:33347973-33348123	ENSG00000227911,ENSG00000285621,ENSG00000277386
chr13	33351378	33351568	13:33351378-33351568	ENSG00000133121,ENSG00000227911,ENSG00000285621,ENSG00000277386
chr13	33382038	33382208	13:33382038-33382208	ENSG00000227911,ENSG00000285621,ENSG00000277386
chr13	33404458	33404628	13:33404458-33404628	ENSG00000227911,ENSG00000285621,ENSG00000277386
chr13	33441118	33441288	13:33441118-33441288	-
chr13	33447218	33447368	13:33447218-33447368	-
chr13	33494958	33495108	13:33494958-33495108	ENSG00000227911,ENSG00000285621,ENSG00000277386
chr13	33542398	33542548	13:33542398-33542548	ENSG00000083642,ENSG00000227911,ENSG00000285621,ENSG00000277386,ENSG00000232986
chr13	33542658	33542808	13:33542658-33542808	ENSG00000083642,ENSG00000227911,ENSG00000285621,ENSG00000277386
chr13	33556918	33557088	13:33556918-33557088	-
chr13	33610958	33611108	13:33610958-33611108	ENSG00000234535,ENSG00000232986
chr13	33611218	33611388	13:33611218-33611388	ENSG00000234535,ENSG00000232986
chr13	33642578	33642728	13:33642578-33642728	ENSG00000232986
chr13	33642878	33643028	13:33642878-33643028	ENSG00000232986
chr13	33676743	33676928	13:33676743-33676928	ENSG00000230490,ENSG00000232986
chr13	33679398	33679568	13:33679398-33679568	ENSG00000230490,ENSG00000232986
chr13	33697158	33697318	13:33697158-33697318	ENSG00000232986
chr13	33721872	33722022	13:33721872-33722022	-
chr13	33723938	33724088	13:33723938-33724088	-
chr13	33761858	33762024	13:33761858-33762024	-
chr13	33811258	33811408	13:33811258-33811408	ENSG00000286779,ENSG00000133119,ENSG00000252397
chr13	33818018	33818168	13:33818018-33818168	ENSG00000286779,ENSG00000133119,ENSG00000252397,ENSG00000276672
chr13	33818458	33818608	13:33818458-33818608	ENSG00000286779,ENSG00000133119,ENSG00000252397
chr13	33855513	33855663	13:33855513-33855663	ENSG00000276672
chr13	33869158	33869328	13:33869158-33869328	ENSG00000286779,ENSG00000252397,ENSG00000276672
chr13	33918673	33918828	13:33918673-33918828	ENSG00000276672
chr13	33927478	33927628	13:33927478-33927628	-
chr13	33933118	33933268	13:33933118-33933268	ENSG00000280431,ENSG00000227254
chr13	33937864	33938028	13:33937864-33938028	ENSG00000227254
chr13	33959134	33959284	13:33959134-33959284	-
chr13	34019978	34020148	13:34019978-34020148	ENSG00000227254
chr13	34025878	34026028	13:34025878-34026028	ENSG00000227254
chr13	34044718	34044868	13:34044718-34044868	ENSG00000280431,ENSG00000227254
chr13	34066038	34066208	13:34066038-34066208	ENSG00000280431,ENSG00000227254
chr13	34070099	34070249	13:34070099-34070249	ENSG00000280431,ENSG00000227254
chr13	34108520	34108670	13:34108520-34108670	ENSG00000227254,ENSG00000199196
chr13	34151978	34152168	13:34151978-34152168	-
chr13	34155958	34156128	13:34155958-34156128	-
chr13	34157138	34157308	13:34157138-34157308	ENSG00000276672,ENSG00000280431,ENSG00000227254,ENSG00000199196,ENSG00000278477,ENSG00000225179,ENSG00000234835
chr13	34162198	34162348	13:34162198-34162348	ENSG00000227254,ENSG00000278477
chr13	34162658	34162808	13:34162658-34162808	-
chr13	34164658	34164828	13:34164658-34164828	ENSG00000227254,ENSG00000278477
chr13	34207364	34207664	13:34207364-34207664	-
chr13	34246618	34246768	13:34246618-34246768	ENSG00000278477
chr13	34300658	34300828	13:34300658-34300828	ENSG00000278477
chr13	34340638	34340812	13:34340638-34340812	ENSG00000271850
chr13	34347878	34348048	13:34347878-34348048	ENSG00000271850
chr13	34349418	34349588	13:34349418-34349588	ENSG00000278477,ENSG00000271850
chr13	34357397	34357568	13:34357397-34357568	ENSG00000278477
chr13	34359098	34359268	13:34359098-34359268	ENSG00000278477
chr13	34364798	34364948	13:34364798-34364948	-
chr13	34391178	34391328	13:34391178-34391328	ENSG00000278477
chr13	34413078	34413268	13:34413078-34413268	-
chr13	34430378	34430583	13:34430378-34430583	-
chr13	34462898	34463068	13:34462898-34463068	ENSG00000225179
chr13	34469361	34469548	13:34469361-34469548	-
chr13	34522889	34523039	13:34522889-34523039	ENSG00000225179
chr13	34577158	34577328	13:34577158-34577328	ENSG00000231910
chr13	34578558	34578745	13:34578558-34578745	ENSG00000231910
chr13	34611778	34611928	13:34611778-34611928	ENSG00000225179
chr13	34617818	34618008	13:34617818-34618008	ENSG00000225179
chr13	34657878	34658028	13:34657878-34658028	ENSG00000225179,ENSG00000271901
chr13	34675752	34675902	13:34675752-34675902	ENSG00000271901
chr13	34678238	34678428	13:34678238-34678428	ENSG00000271901
chr13	34731038	34731188	13:34731038-34731188	-
chr13	34748678	34748828	13:34748678-34748828	ENSG00000225179
chr13	34762449	34762608	13:34762449-34762608	-
chr13	34764358	34764508	13:34764358-34764508	-
chr13	34790698	34790871	13:34790698-34790871	-
chr13	34822744	34823048	13:34822744-34823048	-
chr13	34863738	34863888	13:34863738-34863888	ENSG00000225179,ENSG00000273886,ENSG00000234835
chr13	34867718	34867888	13:34867718-34867888	-
chr13	34913158	34913308	13:34913158-34913308	ENSG00000273886,ENSG00000261728
chr13	34926638	34926788	13:34926638-34926788	ENSG00000273886,ENSG00000261728,ENSG00000172915
chr13	34941938	34942108	13:34941938-34942108	ENSG00000172915
chr13	34942218	34942388	13:34942218-34942388	ENSG00000172915
chr13	34967958	34968108	13:34967958-34968108	ENSG00000172915
chr13	34968214	34968514	13:34968214-34968514	-
chr13	35086784	35086934	13:35086784-35086934	-
chr13	35164439	35164589	13:35164439-35164589	ENSG00000172915
chr13	35191959	35192109	13:35191959-35192109	ENSG00000232795
chr13	35283958	35284108	13:35283958-35284108	ENSG00000234835
chr13	35294051	35294201	13:35294051-35294201	ENSG00000234835
chr13	35349716	35349924	13:35349716-35349924	ENSG00000234835
chr13	35389071	35389293	13:35389071-35389293	ENSG00000234835
chr13	35462398	35462555	13:35462398-35462555	ENSG00000180660,ENSG00000287650
chr13	35512678	35512828	13:35512678-35512828	ENSG00000234835,ENSG00000180660,ENSG00000287650
chr13	35549598	35549768	13:35549598-35549768	ENSG00000180660,ENSG00000287650
chr13	35552538	35552688	13:35552538-35552688	ENSG00000287650
chr13	35630778	35630928	13:35630778-35630928	ENSG00000236036
chr13	35716438	35716611	13:35716438-35716611	ENSG00000236036
chr13	35721014	35721164	13:35721014-35721164	ENSG00000236036
chr13	35764758	35764908	13:35764758-35764908	ENSG00000236036
chr13	35768738	35768888	13:35768738-35768888	ENSG00000236036
chr13	35771998	35772148	13:35771998-35772148	ENSG00000234835,ENSG00000180660,ENSG00000287650,ENSG00000236036,ENSG00000133083
chr13	35789438	35789608	13:35789438-35789608	ENSG00000236036,ENSG00000133083
chr13	35818678	35818828	13:35818678-35818828	-
chr13	35838458	35838608	13:35838458-35838608	ENSG00000133083
chr13	35855638	35855848	13:35855638-35855848	ENSG00000133083
chr13	35865798	35865948	13:35865798-35865948	ENSG00000133083
chr13	35882898	35883048	13:35882898-35883048	-
chr13	35892038	35892188	13:35892038-35892188	ENSG00000234835
chr13	35892293	35892443	13:35892293-35892443	-
chr13	35923498	35923648	13:35923498-35923648	-
chr13	35927718	35927908	13:35927718-35927908	-
chr13	35953678	35953828	13:35953678-35953828	-
chr13	35994318	35994488	13:35994318-35994488	ENSG00000207203
chr13	35994658	35994808	13:35994658-35994808	ENSG00000120669,ENSG00000207203
chr13	36029218	36029368	13:36029218-36029368	-
chr13	36030978	36031148	13:36030978-36031148	-
chr13	36088098	36088268	13:36088098-36088268	ENSG00000120669,ENSG00000207203
chr13	36096878	36097028	13:36096878-36097028	ENSG00000120669,ENSG00000207203
chr13	36098206	36098356	13:36098206-36098356	-
chr13	36124316	36124508	13:36124316-36124508	ENSG00000133083
chr13	36154776	36154926	13:36154776-36154926	ENSG00000120669
chr13	36158718	36158888	13:36158718-36158888	ENSG00000133083,ENSG00000120669,ENSG00000207203
chr13	36163858	36164008	13:36163858-36164008	ENSG00000120669,ENSG00000207203
chr13	36164098	36164288	13:36164098-36164288	ENSG00000120669,ENSG00000207203
chr13	36193258	36193428	13:36193258-36193428	ENSG00000120669
chr13	36245132	36245282	13:36245132-36245282	ENSG00000120669,ENSG00000207203
chr13	36275302	36275452	13:36275302-36275452	ENSG00000207203
chr13	36275798	36275948	13:36275798-36275948	ENSG00000207203
chr13	36282978	36283128	13:36282978-36283128	ENSG00000250709,ENSG00000242715,ENSG00000207203
chr13	36297438	36297588	13:36297438-36297588	ENSG00000250709,ENSG00000242715
chr13	36297798	36297988	13:36297798-36297988	ENSG00000250709,ENSG00000242715
chr13	36298098	36298248	13:36298098-36298248	ENSG00000250709,ENSG00000242715
chr13	36345523	36345708	13:36345523-36345708	ENSG00000133104,ENSG00000120664
chr13	36345898	36346048	13:36345898-36346048	ENSG00000133104,ENSG00000120664
chr13	36346433	36346583	13:36346433-36346583	ENSG00000133104,ENSG00000120664
chr13	36346758	36346908	13:36346758-36346908	ENSG00000133104,ENSG00000120664
chr13	36362398	36362548	13:36362398-36362548	ENSG00000133104,ENSG00000120664
chr13	36382178	36382328	13:36382178-36382328	ENSG00000133104
chr13	36398185	36398335	13:36398185-36398335	-
chr13	36418178	36418337	13:36418178-36418337	ENSG00000133101,ENSG00000223383
chr13	36420489	36420639	13:36420489-36420639	ENSG00000133101
chr13	36428218	36428388	13:36428218-36428388	ENSG00000133101
chr13	36526935	36527085	13:36526935-36527085	ENSG00000223383
chr13	36530178	36530368	13:36530178-36530368	ENSG00000223383,ENSG00000180440
chr13	36533878	36534028	13:36533878-36534028	ENSG00000223383
chr13	36573676	36573853	13:36573676-36573853	-
chr13	36681078	36681228	13:36681078-36681228	ENSG00000180440
chr13	36686058	36686208	13:36686058-36686208	ENSG00000223383,ENSG00000180440
chr13	36706878	36707028	13:36706878-36707028	ENSG00000180440
chr13	36709554	36709704	13:36709554-36709704	ENSG00000180440
chr13	36712918	36713068	13:36712918-36713068	ENSG00000223383,ENSG00000180440,ENSG00000235306,ENSG00000223543
chr13	36718238	36718428	13:36718238-36718428	ENSG00000223383,ENSG00000180440,ENSG00000235306,ENSG00000223543
chr13	36736218	36736368	13:36736218-36736368	ENSG00000235306,ENSG00000223543
chr13	36762018	36762208	13:36762018-36762208	-
chr13	36766418	36766568	13:36766418-36766568	ENSG00000223383,ENSG00000235306,ENSG00000223543,ENSG00000215486
chr13	36778198	36778348	13:36778198-36778348	ENSG00000215486
chr13	36778518	36778668	13:36778518-36778668	ENSG00000215486
chr13	36801178	36801328	13:36801178-36801328	ENSG00000215486,ENSG00000271337,ENSG00000133111
chr13	36807725	36807875	13:36807725-36807875	ENSG00000215486,ENSG00000271337,ENSG00000133111
chr13	36819118	36819288	13:36819118-36819288	ENSG00000271337,ENSG00000133111
chr13	36839418	36839568	13:36839418-36839568	ENSG00000133111,ENSG00000236711,ENSG00000226161
chr13	36858326	36858479	13:36858326-36858479	ENSG00000236711,ENSG00000226161
chr13	36871073	36871223	13:36871073-36871223	ENSG00000120693,ENSG00000226161
chr13	36883579	36883729	13:36883579-36883729	ENSG00000120693,ENSG00000226161
chr13	36918318	36918488	13:36918318-36918488	ENSG00000120693,ENSG00000228825,ENSG00000232378,ENSG00000226161
chr13	36920188	36920343	13:36920188-36920343	ENSG00000120693,ENSG00000228825,ENSG00000232378,ENSG00000226161
chr13	36965898	36966048	13:36965898-36966048	ENSG00000232378,ENSG00000226161,ENSG00000120697
chr13	36981238	36981388	13:36981238-36981388	ENSG00000226161,ENSG00000120697
chr13	36999318	36999488	13:36999318-36999488	ENSG00000120697,ENSG00000120699
chr13	37000358	37000508	13:37000358-37000508	ENSG00000120697,ENSG00000120699,ENSG00000102710
chr13	37000618	37000828	13:37000618-37000828	ENSG00000120697,ENSG00000120699,ENSG00000102710
chr13	37059698	37059848	13:37059698-37059848	ENSG00000120697,ENSG00000120699,ENSG00000102710
chr13	37074838	37074988	13:37074838-37074988	ENSG00000102710
chr13	37109213	37109363	13:37109213-37109363	ENSG00000180138
chr13	37134412	37134562	13:37134412-37134562	ENSG00000274549
chr13	37134818	37135008	13:37134818-37135008	ENSG00000180138,ENSG00000274549,ENSG00000279511,ENSG00000230283
chr13	37136298	37136448	13:37136298-37136448	ENSG00000274549,ENSG00000279511
chr13	37144078	37144228	13:37144078-37144228	ENSG00000274549,ENSG00000279511
chr13	37173353	37173513	13:37173353-37173513	ENSG00000202395,ENSG00000230283
chr13	37306898	37307048	13:37306898-37307048	ENSG00000230283,ENSG00000275226,ENSG00000133110
chr13	37313511	37313661	13:37313511-37313661	ENSG00000230283
chr13	37340993	37341156	13:37340993-37341156	-
chr13	37369764	37369914	13:37369764-37369914	-
chr13	37403819	37403969	13:37403819-37403969	-
chr13	37430098	37430248	13:37430098-37430248	-
chr13	37443678	37443848	13:37443678-37443848	ENSG00000230283,ENSG00000230390,ENSG00000275226,ENSG00000133110
chr13	37446638	37446788	13:37446638-37446788	ENSG00000180138,ENSG00000230283,ENSG00000230390,ENSG00000275226,ENSG00000133110
chr13	37492818	37493008	13:37492818-37493008	ENSG00000230283,ENSG00000230390,ENSG00000275226,ENSG00000133110
chr13	37495155	37495308	13:37495155-37495308	ENSG00000230390,ENSG00000275226
chr13	37540378	37540528	13:37540378-37540528	ENSG00000275226,ENSG00000133110
chr13	37589529	37589679	13:37589529-37589679	ENSG00000133110
chr13	37617298	37617448	13:37617298-37617448	ENSG00000102710,ENSG00000180138,ENSG00000230283,ENSG00000275226,ENSG00000133110,ENSG00000199276,ENSG00000274317
chr13	37618678	37618868	13:37618678-37618868	ENSG00000133110
chr13	37640598	37640768	13:37640598-37640768	ENSG00000133110
chr13	37656338	37656508	13:37656338-37656508	-
chr13	37656738	37656888	13:37656738-37656888	ENSG00000230283,ENSG00000275226,ENSG00000133110,ENSG00000133107,ENSG00000199276,ENSG00000274317
chr13	37657238	37657388	13:37657238-37657388	ENSG00000133110,ENSG00000199276
chr13	37681758	37681936	13:37681758-37681936	-
chr13	37702098	37702268	13:37702098-37702268	ENSG00000230283,ENSG00000133110,ENSG00000199276,ENSG00000274317
chr13	37712654	37712804	13:37712654-37712804	-
chr13	37715658	37715808	13:37715658-37715808	-
chr13	37747416	37747612	13:37747416-37747612	-
chr13	37753898	37754048	13:37753898-37754048	ENSG00000230283,ENSG00000133107,ENSG00000199276,ENSG00000274317
chr13	37868818	37868968	13:37868818-37868968	ENSG00000133107,ENSG00000199276,ENSG00000287477
chr13	37870158	37870308	13:37870158-37870308	ENSG00000133107,ENSG00000199276,ENSG00000287477
chr13	37870338	37870508	13:37870338-37870508	ENSG00000133107,ENSG00000199276,ENSG00000287477
chr13	37871278	37871448	13:37871278-37871448	ENSG00000133107,ENSG00000199276,ENSG00000287477
chr13	37915219	37915372	13:37915219-37915372	ENSG00000274317
chr13	37954338	37954488	13:37954338-37954488	ENSG00000274317
chr13	37956638	37956798	13:37956638-37956798	ENSG00000274317
chr13	37966398	37966628	13:37966398-37966628	ENSG00000274317
chr13	37995178	37995328	13:37995178-37995328	ENSG00000199276,ENSG00000274317,ENSG00000228036
chr13	38045878	38046028	13:38045878-38046028	-
chr13	38166238	38166408	13:38166238-38166408	-
chr13	38202898	38203062	13:38202898-38203062	-
chr13	38308818	38308988	13:38308818-38308988	ENSG00000279025
chr13	38348916	38349066	13:38348916-38349066	ENSG00000223685,ENSG00000120686
chr13	38349458	38349628	13:38349458-38349628	ENSG00000223685,ENSG00000120686,ENSG00000279025
chr13	38349758	38349928	13:38349758-38349928	ENSG00000223685,ENSG00000120686,ENSG00000279025
chr13	38350198	38350368	13:38350198-38350368	ENSG00000223685,ENSG00000120686,ENSG00000279025
chr13	38395038	38395208	13:38395038-38395208	ENSG00000279025
chr13	38395558	38395708	13:38395558-38395708	ENSG00000279025
chr13	38398958	38399108	13:38398958-38399108	ENSG00000279025
chr13	38482306	38482467	13:38482306-38482467	-
chr13	38514758	38514914	13:38514758-38514914	-
chr13	38529139	38529289	13:38529139-38529289	-
chr13	38530618	38530768	13:38530618-38530768	-
chr13	38542718	38542868	13:38542718-38542868	ENSG00000236354,ENSG00000229437,ENSG00000234701
chr13	38543699	38543888	13:38543699-38543888	ENSG00000236354,ENSG00000229437
chr13	38564848	38564998	13:38564848-38564998	ENSG00000229437
chr13	38582246	38582408	13:38582246-38582408	ENSG00000229437,ENSG00000234701
chr13	38602398	38602568	13:38602398-38602568	ENSG00000229437,ENSG00000234701
chr13	38636918	38637068	13:38636918-38637068	ENSG00000234701
chr13	38657298	38657448	13:38657298-38657448	ENSG00000234701
chr13	38662455	38662626	13:38662455-38662626	ENSG00000234701
chr13	38686898	38687068	13:38686898-38687068	ENSG00000234701,ENSG00000150893
chr13	38698048	38698198	13:38698048-38698198	ENSG00000150893
chr13	38713138	38713308	13:38713138-38713308	-
chr13	38736118	38736268	13:38736118-38736268	-
chr13	38763898	38764048	13:38763898-38764048	-
chr13	38784138	38784328	13:38784138-38784328	ENSG00000252795,ENSG00000225350
chr13	38784671	38784821	13:38784671-38784821	ENSG00000252795
chr13	38804618	38804808	13:38804618-38804808	ENSG00000225350
chr13	38819198	38819348	13:38819198-38819348	ENSG00000150893,ENSG00000225350
chr13	38872812	38872962	13:38872812-38872962	ENSG00000225221,ENSG00000235550
chr13	38879431	38879581	13:38879431-38879581	ENSG00000225221,ENSG00000235550
chr13	38888538	38888708	13:38888538-38888708	ENSG00000225350,ENSG00000225221,ENSG00000235550,ENSG00000133115
chr13	38915498	38915688	13:38915498-38915688	ENSG00000225221,ENSG00000235550,ENSG00000133115
chr13	38954417	38954567	13:38954417-38954567	ENSG00000235550,ENSG00000133115
chr13	39037938	39038088	13:39037938-39038088	ENSG00000133115,ENSG00000120685,ENSG00000188811,ENSG00000273507
chr13	39038278	39038448	13:39038278-39038448	ENSG00000133115,ENSG00000120685,ENSG00000188811,ENSG00000273507
chr13	39051258	39051408	13:39051258-39051408	ENSG00000273507
chr13	39132378	39132568	13:39132378-39132568	ENSG00000214823
chr13	39145058	39145228	13:39145058-39145228	ENSG00000214823
chr13	39148618	39148768	13:39148618-39148768	ENSG00000235550,ENSG00000133115,ENSG00000273507,ENSG00000214823,ENSG00000183722
chr13	39151598	39151768	13:39151598-39151768	ENSG00000133115,ENSG00000214823
chr13	39263060	39263226	13:39263060-39263226	-
chr13	39274082	39274232	13:39274082-39274232	-
chr13	39311659	39311809	13:39311659-39311809	-
chr13	39365218	39365368	13:39365218-39365368	-
chr13	39401409	39401559	13:39401409-39401559	-
chr13	39403221	39403371	13:39403221-39403371	-
chr13	39417758	39417948	13:39417758-39417948	ENSG00000183722
chr13	39507088	39507359	13:39507088-39507359	-
chr13	39516218	39516388	13:39516218-39516388	-
chr13	39528058	39528208	13:39528058-39528208	ENSG00000133115,ENSG00000183722
chr13	39537079	39537268	13:39537079-39537268	-
chr13	39565718	39565888	13:39565718-39565888	ENSG00000133115,ENSG00000183722
chr13	39602616	39602788	13:39602616-39602788	ENSG00000183722
chr13	39603158	39603308	13:39603158-39603308	ENSG00000183722
chr13	39612138	39612288	13:39612138-39612288	ENSG00000273507,ENSG00000183722
chr13	39616211	39616361	13:39616211-39616361	ENSG00000273507
chr13	39655578	39655728	13:39655578-39655728	ENSG00000133103,ENSG00000264171
chr13	39676438	39676588	13:39676438-39676588	ENSG00000133103
chr13	39684678	39684831	13:39684678-39684831	ENSG00000133103
chr13	39776638	39776808	13:39776638-39776808	ENSG00000200526,ENSG00000224351,ENSG00000270444,ENSG00000212553
chr13	39777598	39777768	13:39777598-39777768	ENSG00000200526,ENSG00000224351,ENSG00000270444,ENSG00000212553,ENSG00000211491,ENSG00000277794
chr13	39836178	39836328	13:39836178-39836328	ENSG00000224351,ENSG00000270444,ENSG00000212553
chr13	39876378	39876528	13:39876378-39876528	ENSG00000200526,ENSG00000224351,ENSG00000270444,ENSG00000212553,ENSG00000211491,ENSG00000277794
chr13	39942918	39943088	13:39942918-39943088	ENSG00000224351
chr13	40026401	40026555	13:40026401-40026555	-
chr13	40060358	40060522	13:40060358-40060522	ENSG00000211491
chr13	40077493	40077643	13:40077493-40077643	ENSG00000215483
chr13	40087502	40087668	13:40087502-40087668	ENSG00000215483
chr13	40094158	40094308	13:40094158-40094308	ENSG00000211491,ENSG00000277794
chr13	40102118	40102268	13:40102118-40102268	-
chr13	40102998	40103148	13:40102998-40103148	ENSG00000224351,ENSG00000288542,ENSG00000229456,ENSG00000211491,ENSG00000277794
chr13	40109378	40109528	13:40109378-40109528	ENSG00000211491,ENSG00000277794
chr13	40116118	40116288	13:40116118-40116288	ENSG00000288542,ENSG00000211491,ENSG00000277794
chr13	40131378	40131528	13:40131378-40131528	-
chr13	40149638	40149808	13:40149638-40149808	-
chr13	40152251	40152408	13:40152251-40152408	-
chr13	40162110	40162261	13:40162110-40162261	ENSG00000230710
chr13	40164218	40164388	13:40164218-40164388	ENSG00000230710
chr13	40179538	40179688	13:40179538-40179688	ENSG00000215483,ENSG00000230710
chr13	40181444	40181744	13:40181444-40181744	ENSG00000215483,ENSG00000230710
chr13	40190678	40190828	13:40190678-40190828	ENSG00000215483,ENSG00000230710
chr13	40206298	40206491	13:40206298-40206491	-
chr13	40220698	40220848	13:40220698-40220848	ENSG00000271429,ENSG00000207458
chr13	40221418	40221568	13:40221418-40221568	ENSG00000215483,ENSG00000271429,ENSG00000207458
chr13	40221798	40222148	13:40221798-40222148	ENSG00000215483,ENSG00000271429,ENSG00000207458
chr13	40254538	40254688	13:40254538-40254688	-
chr13	40272027	40272177	13:40272027-40272177	-
chr13	40272478	40272628	13:40272478-40272628	ENSG00000215483
chr13	40315538	40315688	13:40315538-40315688	-
chr13	40344576	40344726	13:40344576-40344726	-
chr13	40366080	40366230	13:40366080-40366230	-
chr13	40377878	40378048	13:40377878-40378048	ENSG00000215483
chr13	40402438	40402588	13:40402438-40402588	ENSG00000215483,ENSG00000252812,ENSG00000288542,ENSG00000150907,ENSG00000229456,ENSG00000211491
chr13	40402998	40403168	13:40402998-40403168	ENSG00000215483,ENSG00000252812
chr13	40406811	40406961	13:40406811-40406961	ENSG00000252812
chr13	40445598	40445748	13:40445598-40445748	ENSG00000215483,ENSG00000288542,ENSG00000150907,ENSG00000229456,ENSG00000211491,ENSG00000277794
chr13	40453347	40453497	13:40453347-40453497	-
chr13	40504118	40504288	13:40504118-40504288	ENSG00000215483,ENSG00000288542,ENSG00000150907,ENSG00000229456,ENSG00000211491,ENSG00000277794
chr13	40505315	40505468	13:40505315-40505468	-
chr13	40508218	40508368	13:40508218-40508368	-
chr13	40518698	40518888	13:40518698-40518888	-
chr13	40540498	40540668	13:40540498-40540668	ENSG00000215483,ENSG00000288542,ENSG00000150907,ENSG00000229456
chr13	40563052	40563202	13:40563052-40563202	ENSG00000150907
chr13	40578111	40578285	13:40578111-40578285	ENSG00000288542,ENSG00000229456
chr13	40589778	40589928	13:40589778-40589928	ENSG00000288542,ENSG00000150907,ENSG00000229456
chr13	40639207	40639357	13:40639207-40639357	ENSG00000288542,ENSG00000229456
chr13	40666558	40666708	13:40666558-40666708	ENSG00000288542,ENSG00000150907,ENSG00000229456
chr13	40672538	40672714	13:40672538-40672714	ENSG00000150907
chr13	40771239	40771409	13:40771239-40771409	ENSG00000211491,ENSG00000102738,ENSG00000277794,ENSG00000102743,ENSG00000207652
chr13	40789439	40789609	13:40789439-40789609	ENSG00000102738,ENSG00000277794,ENSG00000102743
chr13	40812840	40813009	13:40812840-40813009	ENSG00000207652
chr13	40876179	40876329	13:40876179-40876329	ENSG00000176268,ENSG00000287837
chr13	40878439	40878609	13:40878439-40878609	ENSG00000211491,ENSG00000168852,ENSG00000176268,ENSG00000287837
chr13	40880939	40881129	13:40880939-40881129	ENSG00000176268,ENSG00000287837
chr13	40921319	40921489	13:40921319-40921489	ENSG00000168852,ENSG00000239827
chr13	40921679	40921829	13:40921679-40921829	ENSG00000168852,ENSG00000239827
chr13	40964039	40964189	13:40964039-40964189	ENSG00000229473
chr13	40974799	40974969	13:40974799-40974969	ENSG00000120690,ENSG00000229473
chr13	40975159	40975309	13:40975159-40975309	ENSG00000120690,ENSG00000229473
chr13	40994139	40994289	13:40994139-40994289	ENSG00000120690,ENSG00000229473
chr13	41008456	41008606	13:41008456-41008606	ENSG00000229473
chr13	41019027	41019177	13:41019027-41019177	ENSG00000120690
chr13	41019279	41019429	13:41019279-41019429	ENSG00000120690,ENSG00000229473
chr13	41019679	41019829	13:41019679-41019829	ENSG00000120690,ENSG00000229473
chr13	41035034	41035184	13:41035034-41035184	-
chr13	41060359	41060509	13:41060359-41060509	ENSG00000120690,ENSG00000120688,ENSG00000264226
chr13	41061397	41061549	13:41061397-41061549	ENSG00000120690,ENSG00000120688
chr13	41061699	41061849	13:41061699-41061849	ENSG00000120690,ENSG00000120688,ENSG00000264226
chr13	41064649	41064799	13:41064649-41064799	ENSG00000120690,ENSG00000120688
chr13	41132819	41132969	13:41132819-41132969	ENSG00000264226,ENSG00000244264,ENSG00000165572,ENSG00000278390,ENSG00000215482,ENSG00000120696,ENSG00000225133,ENSG00000120662
chr13	41138079	41138229	13:41138079-41138229	ENSG00000264226,ENSG00000244264,ENSG00000165572,ENSG00000278390,ENSG00000215482,ENSG00000225133
chr13	41139663	41139813	13:41139663-41139813	ENSG00000165572,ENSG00000278390,ENSG00000215482
chr13	41194439	41194609	13:41194439-41194609	ENSG00000264226,ENSG00000244264,ENSG00000165572,ENSG00000278390,ENSG00000215482,ENSG00000120696,ENSG00000225133,ENSG00000120662
chr13	41222359	41222509	13:41222359-41222509	ENSG00000225133,ENSG00000120662,ENSG00000277662
chr13	41224219	41224389	13:41224219-41224389	ENSG00000264226,ENSG00000225133,ENSG00000120662,ENSG00000277662
chr13	41231959	41232109	13:41231959-41232109	ENSG00000264226,ENSG00000225133,ENSG00000120662,ENSG00000277662
chr13	41263499	41263649	13:41263499-41263649	ENSG00000120662
chr13	41263779	41263929	13:41263779-41263929	ENSG00000120662
chr13	41282219	41282369	13:41282219-41282369	ENSG00000231404
chr13	41284939	41285109	13:41284939-41285109	ENSG00000231404
chr13	41311019	41311209	13:41311019-41311209	ENSG00000172766
chr13	41353119	41353289	13:41353119-41353289	ENSG00000172766,ENSG00000223280
chr13	41411719	41411869	13:41411719-41411869	ENSG00000214222,ENSG00000205240,ENSG00000234655,ENSG00000215480
chr13	41465299	41465469	13:41465299-41465469	ENSG00000214222,ENSG00000205240,ENSG00000234655,ENSG00000215480,ENSG00000102760,ENSG00000288600
chr13	41501259	41501409	13:41501259-41501409	ENSG00000288600
chr13	41505559	41505709	13:41505559-41505709	ENSG00000214222,ENSG00000205240,ENSG00000234655,ENSG00000215480,ENSG00000102760,ENSG00000288600,ENSG00000288598
chr13	41545279	41545469	13:41545279-41545469	ENSG00000288598
chr13	41546519	41546689	13:41546519-41546689	ENSG00000214222,ENSG00000205240,ENSG00000234655,ENSG00000215480,ENSG00000288600,ENSG00000288598
chr13	41562199	41562369	13:41562199-41562369	ENSG00000205240,ENSG00000234655,ENSG00000215480,ENSG00000284584
chr13	41565399	41565569	13:41565399-41565569	ENSG00000214222,ENSG00000205240,ENSG00000234655,ENSG00000215480,ENSG00000102760,ENSG00000288600,ENSG00000288598,ENSG00000284584
chr13	41588919	41589089	13:41588919-41589089	ENSG00000214222,ENSG00000205240,ENSG00000234655,ENSG00000215480,ENSG00000288600
chr13	41590739	41590929	13:41590739-41590929	ENSG00000205240
chr13	41596699	41596849	13:41596699-41596849	-
chr13	41604019	41604169	13:41604019-41604169	ENSG00000214222,ENSG00000205240,ENSG00000234655,ENSG00000215480,ENSG00000288600
chr13	41610559	41610709	13:41610559-41610709	ENSG00000205240
chr13	41614039	41614189	13:41614039-41614189	ENSG00000205240
chr13	41645419	41645589	13:41645419-41645589	ENSG00000223280,ENSG00000214222,ENSG00000205240,ENSG00000234655,ENSG00000215480
chr13	41648439	41648589	13:41648439-41648589	ENSG00000223280,ENSG00000214222,ENSG00000205240,ENSG00000234655,ENSG00000215480,ENSG00000102760
chr13	41652879	41653029	13:41652879-41653029	ENSG00000223280,ENSG00000214222
chr13	41668279	41668429	13:41668279-41668429	ENSG00000223280,ENSG00000214222,ENSG00000205240,ENSG00000234655,ENSG00000215480,ENSG00000278338,ENSG00000231530
chr13	41694979	41695129	13:41694979-41695129	ENSG00000214222,ENSG00000205240,ENSG00000234655,ENSG00000215480,ENSG00000102763
chr13	41696579	41696749	13:41696579-41696749	ENSG00000214222,ENSG00000102763
chr13	41700879	41701029	13:41700879-41701029	ENSG00000102763
chr13	41720999	41721149	13:41720999-41721149	-
chr13	41743038	41743188	13:41743038-41743188	-
chr13	41746359	41746529	13:41746359-41746529	-
chr13	41767899	41768049	13:41767899-41768049	-
chr13	41781105	41781269	13:41781105-41781269	-
chr13	41802779	41802929	13:41802779-41802929	ENSG00000241406
chr13	41827899	41828049	13:41827899-41828049	ENSG00000241406
chr13	41905719	41905869	13:41905719-41905869	ENSG00000206962,ENSG00000229696
chr13	41916679	41916829	13:41916679-41916829	ENSG00000206962,ENSG00000229696,ENSG00000278338
chr13	41917819	41917989	13:41917819-41917989	ENSG00000206962,ENSG00000229696,ENSG00000278338
chr13	41961038	41961300	13:41961038-41961300	ENSG00000102763,ENSG00000278338
chr13	41996019	41996189	13:41996019-41996189	ENSG00000226093
chr13	42001779	42001929	13:42001779-42001929	ENSG00000229696,ENSG00000278338,ENSG00000226093
chr13	42007959	42008109	13:42007959-42008109	ENSG00000226093
chr13	42026801	42026951	13:42026801-42026951	ENSG00000278338,ENSG00000231530
chr13	42040023	42040186	13:42040023-42040186	ENSG00000278338,ENSG00000102780,ENSG00000231530
chr13	42064399	42064549	13:42064399-42064549	ENSG00000278338,ENSG00000102780,ENSG00000231530,ENSG00000237263
chr13	42103419	42103572	13:42103419-42103572	ENSG00000237263
chr13	42106319	42106469	13:42106319-42106469	ENSG00000264226,ENSG00000172766,ENSG00000223280,ENSG00000214222,ENSG00000205240,ENSG00000234655,ENSG00000215480,ENSG00000288600,ENSG00000206962,ENSG00000229696,ENSG00000278338,ENSG00000102780,ENSG00000231530,ENSG00000237263,ENSG00000234213
chr13	42107144	42107300	13:42107144-42107300	-
chr13	42110599	42110759	13:42110599-42110759	-
chr13	42134179	42134349	13:42134179-42134349	ENSG00000102780
chr13	42189159	42189339	13:42189159-42189339	ENSG00000270809
chr13	42216221	42216371	13:42216221-42216371	ENSG00000102780,ENSG00000234213
chr13	42239759	42239949	13:42239759-42239949	ENSG00000234213
chr13	42271359	42271509	13:42271359-42271509	ENSG00000234213,ENSG00000023516
chr13	42271719	42271869	13:42271719-42271869	ENSG00000234213,ENSG00000023516
chr13	42334199	42334369	13:42334199-42334369	ENSG00000283554
chr13	42354639	42354809	13:42354639-42354809	ENSG00000283554,ENSG00000233259
chr13	42364379	42364529	13:42364379-42364529	ENSG00000233259
chr13	42384385	42384535	13:42384385-42384535	ENSG00000233259
chr13	42405908	42406069	13:42405908-42406069	ENSG00000283554
chr13	42475099	42475269	13:42475099-42475269	-
chr13	42486979	42487169	13:42486979-42487169	ENSG00000120659
chr13	42487359	42487509	13:42487359-42487509	-
chr13	42497919	42498089	13:42497919-42498089	ENSG00000120659
chr13	42524495	42524645	13:42524495-42524645	-
chr13	42524759	42524909	13:42524759-42524909	ENSG00000120659
chr13	42525259	42525429	13:42525259-42525429	ENSG00000120659,ENSG00000238025
chr13	42553759	42553949	13:42553759-42553949	ENSG00000120659
chr13	42594767	42594917	13:42594767-42594917	ENSG00000120659
chr13	42595090	42595248	13:42595090-42595248	ENSG00000120659
chr13	42653095	42653249	13:42653095-42653249	-
chr13	42696379	42696529	13:42696379-42696529	-
chr13	42707719	42707869	13:42707719-42707869	ENSG00000179813
chr13	42720499	42720689	13:42720499-42720689	ENSG00000179813
chr13	42740879	42741029	13:42740879-42741029	ENSG00000179813
chr13	42747539	42747709	13:42747539-42747709	ENSG00000179813,ENSG00000238025
chr13	42763059	42763229	13:42763059-42763229	ENSG00000179813
chr13	42795012	42795162	13:42795012-42795162	ENSG00000179813
chr13	42814879	42815029	13:42814879-42815029	ENSG00000179813,ENSG00000271216
chr13	42832459	42832609	13:42832459-42832609	ENSG00000179813,ENSG00000229546,ENSG00000238025
chr13	42832883	42833033	13:42832883-42833033	ENSG00000179813,ENSG00000229546,ENSG00000238025
chr13	42837099	42837249	13:42837099-42837249	ENSG00000179813,ENSG00000229546,ENSG00000238025
chr13	42883899	42884049	13:42883899-42884049	ENSG00000238025
chr13	42893499	42893649	13:42893499-42893649	ENSG00000238025
chr13	42969709	42969859	13:42969709-42969859	ENSG00000133106,ENSG00000238025
chr13	42996659	42996829	13:42996659-42996829	ENSG00000133106
chr13	43005579	43005729	13:43005579-43005729	ENSG00000133106,ENSG00000120675
chr13	43007039	43007189	13:43007039-43007189	ENSG00000133106,ENSG00000120675
chr13	43007339	43007489	13:43007339-43007489	-
chr13	43023389	43023689	13:43023389-43023689	ENSG00000133106,ENSG00000120675
chr13	43041165	43041315	13:43041165-43041315	ENSG00000120675
chr13	43043346	43043496	13:43043346-43043496	ENSG00000120675
chr13	43045419	43045569	13:43045419-43045569	ENSG00000120675
chr13	43054899	43055089	13:43054899-43055089	ENSG00000133106,ENSG00000238025,ENSG00000120675
chr13	43055239	43055389	13:43055239-43055389	-
chr13	43057713	43057863	13:43057713-43057863	-
chr13	43058399	43058569	13:43058399-43058569	ENSG00000133106,ENSG00000238025,ENSG00000120675
chr13	43132379	43132549	13:43132379-43132549	ENSG00000276569
chr13	43153519	43153709	13:43153519-43153709	ENSG00000229928,ENSG00000276569
chr13	43153819	43153989	13:43153819-43153989	ENSG00000229928,ENSG00000276569
chr13	43159211	43159361	13:43159211-43159361	ENSG00000229928,ENSG00000276569
chr13	43227819	43227969	13:43227819-43227969	ENSG00000276569
chr13	43229654	43229809	13:43229654-43229809	ENSG00000276569
chr13	43245479	43245649	13:43245479-43245649	ENSG00000276569,ENSG00000238189
chr13	43261159	43261349	13:43261159-43261349	ENSG00000276569,ENSG00000238189
chr13	43269279	43269449	13:43269279-43269449	ENSG00000276569,ENSG00000120658,ENSG00000238189,ENSG00000233821,ENSG00000287842,ENSG00000287029,ENSG00000270522
chr13	43273439	43273589	13:43273439-43273589	-
chr13	43285999	43286169	13:43285999-43286169	ENSG00000276569,ENSG00000120658,ENSG00000238189,ENSG00000233821,ENSG00000287029,ENSG00000270522
chr13	43291774	43291924	13:43291774-43291924	-
chr13	43307939	43308089	13:43307939-43308089	ENSG00000276569,ENSG00000120658,ENSG00000238189,ENSG00000233821,ENSG00000287842,ENSG00000287029,ENSG00000270522
chr13	43331779	43331929	13:43331779-43331929	ENSG00000120658
chr13	43348579	43348729	13:43348579-43348729	ENSG00000120658,ENSG00000238189
chr13	43378139	43378302	13:43378139-43378302	ENSG00000120658,ENSG00000238189
chr13	43388799	43388949	13:43388799-43388949	ENSG00000120658,ENSG00000232540,ENSG00000238189
chr13	43405539	43405709	13:43405539-43405709	ENSG00000120658,ENSG00000232540,ENSG00000238189,ENSG00000233821
chr13	43424519	43424681	13:43424519-43424681	ENSG00000238189
chr13	43433879	43434029	13:43433879-43434029	ENSG00000238189
chr13	43493739	43493889	13:43493739-43493889	ENSG00000238189,ENSG00000233821
chr13	43522938	43523088	13:43522938-43523088	ENSG00000233821
chr13	43529919	43530069	13:43529919-43530069	ENSG00000233821
chr13	43572679	43572869	13:43572679-43572869	ENSG00000233821,ENSG00000287842
chr13	43573443	43573629	13:43573443-43573629	ENSG00000233821,ENSG00000287842
chr13	43664739	43664969	13:43664739-43664969	ENSG00000287842
chr13	43685459	43685609	13:43685459-43685609	ENSG00000287842
chr13	43686659	43686829	13:43686659-43686829	ENSG00000276569,ENSG00000120658,ENSG00000238189,ENSG00000233821,ENSG00000287842,ENSG00000287029,ENSG00000270522
chr13	43730804	43730954	13:43730804-43730954	-
chr13	43805219	43805389	13:43805219-43805389	ENSG00000238025,ENSG00000276569,ENSG00000120658,ENSG00000238189,ENSG00000233821,ENSG00000287842,ENSG00000287029,ENSG00000270522,ENSG00000151773,ENSG00000274001,ENSG00000179630
chr13	43848399	43848549	13:43848399-43848549	-
chr13	43865999	43866149	13:43865999-43866149	ENSG00000151773,ENSG00000274001,ENSG00000179630
chr13	43878999	43879169	13:43878999-43879169	ENSG00000151773,ENSG00000274001,ENSG00000179630,ENSG00000281883
chr13	43879499	43879649	13:43879499-43879649	ENSG00000151773,ENSG00000274001,ENSG00000179630,ENSG00000281883
chr13	43905579	43905729	13:43905579-43905729	ENSG00000280060,ENSG00000233725
chr13	43908539	43908709	13:43908539-43908709	ENSG00000280060,ENSG00000233725
chr13	43908899	43909069	13:43908899-43909069	ENSG00000280060,ENSG00000233725,ENSG00000225727
chr13	43934390	43934547	13:43934390-43934547	ENSG00000179611
chr13	44004979	44005136	13:44004979-44005136	ENSG00000179611
chr13	44011168	44011321	13:44011168-44011321	ENSG00000233725,ENSG00000179611
chr13	44013019	44013189	13:44013019-44013189	ENSG00000280060,ENSG00000233725,ENSG00000179611
chr13	44013739	44013909	13:44013739-44013909	ENSG00000280060,ENSG00000233725,ENSG00000179611
chr13	44022266	44022416	13:44022266-44022416	ENSG00000233725
chr13	44040817	44040987	13:44040817-44040987	ENSG00000179611
chr13	44044959	44045109	13:44044959-44045109	ENSG00000179611
chr13	44053017	44053169	13:44053017-44053169	ENSG00000225727
chr13	44068279	44068429	13:44068279-44068429	-
chr13	44068899	44069049	13:44068899-44069049	-
chr13	44110359	44110509	13:44110359-44110509	ENSG00000226519,ENSG00000227258
chr13	44117439	44117593	13:44117439-44117593	ENSG00000227258
chr13	44131339	44131509	13:44131339-44131509	ENSG00000227258
chr13	44132858	44133008	13:44132858-44133008	-
chr13	44141839	44142049	13:44141839-44142049	ENSG00000226519,ENSG00000227258,ENSG00000235285
chr13	44142319	44142469	13:44142319-44142469	ENSG00000226519,ENSG00000227258
chr13	44143339	44143489	13:44143339-44143489	ENSG00000226519,ENSG00000227258,ENSG00000235285
chr13	44148652	44148812	13:44148652-44148812	ENSG00000226519,ENSG00000227258,ENSG00000235285
chr13	44159719	44159869	13:44159719-44159869	ENSG00000139656,ENSG00000235285
chr13	44188439	44188589	13:44188439-44188589	ENSG00000139656,ENSG00000235285,ENSG00000276854,ENSG00000276319
chr13	44232139	44232289	13:44232139-44232289	ENSG00000280060,ENSG00000179611,ENSG00000139656,ENSG00000235285,ENSG00000276854,ENSG00000276319,ENSG00000230731,ENSG00000237361,ENSG00000280357,ENSG00000225727
chr13	44237459	44237629	13:44237459-44237629	ENSG00000276854,ENSG00000276319,ENSG00000230731
chr13	44243319	44243489	13:44243319-44243489	ENSG00000276854,ENSG00000276319,ENSG00000230731
chr13	44280579	44280729	13:44280579-44280729	ENSG00000276854,ENSG00000276319,ENSG00000237361
chr13	44281719	44281869	13:44281719-44281869	ENSG00000276854,ENSG00000276319,ENSG00000230731,ENSG00000237361
chr13	44301079	44301249	13:44301079-44301249	ENSG00000276854,ENSG00000276319,ENSG00000237361
chr13	44301499	44301649	13:44301499-44301649	ENSG00000276854,ENSG00000276319,ENSG00000237361
chr13	44305879	44306049	13:44305879-44306049	-
chr13	44306499	44306649	13:44306499-44306649	ENSG00000276854,ENSG00000276319,ENSG00000230731,ENSG00000151778,ENSG00000237361,ENSG00000280357,ENSG00000225727
chr13	44313019	44313189	13:44313019-44313189	ENSG00000276854,ENSG00000276319,ENSG00000237361
chr13	44313299	44313469	13:44313299-44313469	ENSG00000276854,ENSG00000276319
chr13	44313879	44314029	13:44313879-44314029	ENSG00000276854,ENSG00000276319,ENSG00000237361
chr13	44332026	44332180	13:44332026-44332180	-
chr13	44350979	44351129	13:44350979-44351129	-
chr13	44360999	44361149	13:44360999-44361149	ENSG00000277831,ENSG00000151778,ENSG00000237361
chr13	44364719	44364889	13:44364719-44364889	ENSG00000277831,ENSG00000151778
chr13	44365099	44365289	13:44365099-44365289	ENSG00000277831,ENSG00000151778
chr13	44393559	44393729	13:44393559-44393729	ENSG00000151778,ENSG00000237361
chr13	44397039	44397269	13:44397039-44397269	ENSG00000237361
chr13	44432639	44432789	13:44432639-44432789	ENSG00000280357,ENSG00000225727
chr13	44435299	44435469	13:44435299-44435469	ENSG00000280060,ENSG00000233725,ENSG00000276854,ENSG00000276319,ENSG00000237361,ENSG00000102804,ENSG00000280357,ENSG00000225727
chr13	44436819	44436969	13:44436819-44436969	ENSG00000102804,ENSG00000280357,ENSG00000225727
chr13	44437179	44437349	13:44437179-44437349	ENSG00000102804,ENSG00000280357,ENSG00000225727
chr13	44438108	44438258	13:44438108-44438258	ENSG00000102804,ENSG00000280357,ENSG00000225727
chr13	44465439	44465589	13:44465439-44465589	ENSG00000102804
chr13	44470759	44470929	13:44470759-44470929	ENSG00000280060,ENSG00000102804
chr13	44471039	44471189	13:44471039-44471189	ENSG00000102804
chr13	44483819	44483969	13:44483819-44483969	-
chr13	44523199	44523349	13:44523199-44523349	ENSG00000230793
chr13	44523479	44523629	13:44523479-44523629	-
chr13	44543359	44543509	13:44543359-44543509	ENSG00000102804
chr13	44574299	44574452	13:44574299-44574452	ENSG00000102804,ENSG00000278156,ENSG00000230793
chr13	44577399	44577569	13:44577399-44577569	ENSG00000102804,ENSG00000278156,ENSG00000230793
chr13	44577799	44577949	13:44577799-44577949	ENSG00000102804,ENSG00000278156,ENSG00000230793
chr13	44620199	44620369	13:44620199-44620369	ENSG00000230793,ENSG00000237585
chr13	44666699	44666849	13:44666699-44666849	ENSG00000237585
chr13	44667999	44668149	13:44667999-44668149	ENSG00000237585
chr13	44703479	44703649	13:44703479-44703649	ENSG00000237585
chr13	44710719	44710869	13:44710719-44710869	ENSG00000230793,ENSG00000237585,ENSG00000276527
chr13	44714199	44714349	13:44714199-44714349	ENSG00000230793,ENSG00000237585,ENSG00000276527
chr13	44719979	44720129	13:44719979-44720129	ENSG00000230793,ENSG00000237585,ENSG00000276527
chr13	44756019	44756169	13:44756019-44756169	ENSG00000230793,ENSG00000237585
chr13	44758939	44759089	13:44758939-44759089	ENSG00000230793,ENSG00000237585
chr13	44802141	44802291	13:44802141-44802291	ENSG00000235097
chr13	44815819	44815969	13:44815819-44815969	ENSG00000230793,ENSG00000237585,ENSG00000235097,ENSG00000265802
chr13	44819359	44819509	13:44819359-44819509	ENSG00000230793,ENSG00000237585,ENSG00000235097
chr13	44849019	44849169	13:44849019-44849169	-
chr13	44853759	44853909	13:44853759-44853909	ENSG00000230793,ENSG00000237585
chr13	44879560	44879710	13:44879560-44879710	-
chr13	44905060	44905230	13:44905060-44905230	-
chr13	44917780	44917930	13:44917780-44917930	-
chr13	44918080	44918250	13:44918080-44918250	-
chr13	44918440	44918610	13:44918440-44918610	-
chr13	44922420	44922630	13:44922420-44922630	-
chr13	44934840	44935010	13:44934840-44935010	-
chr13	44969940	44970110	13:44969940-44970110	-
chr13	44989420	44989570	13:44989420-44989570	ENSG00000083635,ENSG00000133114,ENSG00000265802
chr13	45015440	45015590	13:45015440-45015590	ENSG00000265802
chr13	45047460	45047612	13:45047460-45047612	-
chr13	45055640	45055790	13:45055640-45055790	ENSG00000223732,ENSG00000265802,ENSG00000223341,ENSG00000270381
chr13	45092655	45092805	13:45092655-45092805	ENSG00000223732
chr13	45109440	45109590	13:45109440-45109590	ENSG00000223732,ENSG00000265802,ENSG00000271818,ENSG00000277358
chr13	45119760	45119910	13:45119760-45119910	ENSG00000271818,ENSG00000277358
chr13	45120380	45120530	13:45120380-45120530	ENSG00000188342,ENSG00000271818,ENSG00000277358
chr13	45121440	45121590	13:45121440-45121590	ENSG00000188342,ENSG00000271818,ENSG00000277358
chr13	45121680	45121830	13:45121680-45121830	ENSG00000188342,ENSG00000271818,ENSG00000277358
chr13	45138400	45138570	13:45138400-45138570	ENSG00000223732,ENSG00000271818,ENSG00000277358
chr13	45142860	45143030	13:45142860-45143030	-
chr13	45162940	45163090	13:45162940-45163090	ENSG00000223732,ENSG00000265802,ENSG00000270381
chr13	45168380	45168530	13:45168380-45168530	-
chr13	45178760	45178930	13:45178760-45178930	ENSG00000223732,ENSG00000270381
chr13	45179540	45179710	13:45179540-45179710	ENSG00000270381
chr13	45181333	45181483	13:45181333-45181483	-
chr13	45189600	45189770	13:45189600-45189770	ENSG00000223732,ENSG00000180332,ENSG00000270381
chr13	45196788	45196938	13:45196788-45196938	ENSG00000180332
chr13	45206420	45206570	13:45206420-45206570	ENSG00000188342,ENSG00000180332,ENSG00000270381
chr13	45206877	45207027	13:45206877-45207027	ENSG00000188342,ENSG00000180332
chr13	45209380	45209550	13:45209380-45209550	ENSG00000188342,ENSG00000180332
chr13	45220080	45220230	13:45220080-45220230	ENSG00000188342,ENSG00000270381
chr13	45231805	45231955	13:45231805-45231955	ENSG00000270381
chr13	45236180	45236330	13:45236180-45236330	ENSG00000223732,ENSG00000265802,ENSG00000188342,ENSG00000270381
chr13	45253620	45253770	13:45253620-45253770	ENSG00000270381
chr13	45281100	45281250	13:45281100-45281250	ENSG00000223732,ENSG00000270381
chr13	45292300	45292450	13:45292300-45292450	-
chr13	45295660	45295810	13:45295660-45295810	-
chr13	45309460	45309629	13:45309460-45309629	-
chr13	45320121	45320288	13:45320121-45320288	ENSG00000253051,ENSG00000199477
chr13	45325840	45325990	13:45325840-45325990	ENSG00000133112,ENSG00000253051,ENSG00000199477,ENSG00000273149,ENSG00000170919
chr13	45329800	45329950	13:45329800-45329950	ENSG00000133112,ENSG00000253051,ENSG00000199477,ENSG00000273149,ENSG00000170919,ENSG00000228886
chr13	45332340	45332490	13:45332340-45332490	ENSG00000133112,ENSG00000253051,ENSG00000199477,ENSG00000273149,ENSG00000170919
chr13	45340520	45340670	13:45340520-45340670	ENSG00000133112,ENSG00000253051,ENSG00000199477,ENSG00000273149,ENSG00000170919,ENSG00000228886
chr13	45341280	45341470	13:45341280-45341470	ENSG00000133112,ENSG00000253051,ENSG00000199477,ENSG00000273149,ENSG00000170919,ENSG00000228886
chr13	45342020	45342170	13:45342020-45342170	ENSG00000133112,ENSG00000253051,ENSG00000199477,ENSG00000273149,ENSG00000170919
chr13	45352173	45352323	13:45352173-45352323	ENSG00000228886
chr13	45361980	45362150	13:45361980-45362150	ENSG00000170919,ENSG00000228886
chr13	45367500	45367650	13:45367500-45367650	ENSG00000133112,ENSG00000273149,ENSG00000170919,ENSG00000228886,ENSG00000214455
chr13	45368140	45368310	13:45368140-45368310	ENSG00000170919,ENSG00000228886
chr13	45368680	45368850	13:45368680-45368850	ENSG00000170919,ENSG00000228886
chr13	45371140	45371290	13:45371140-45371290	ENSG00000170919,ENSG00000214455
chr13	45394060	45394230	13:45394060-45394230	ENSG00000214455
chr13	45402760	45402930	13:45402760-45402930	ENSG00000214455,ENSG00000174032
chr13	45413980	45414150	13:45413980-45414150	ENSG00000214455,ENSG00000174032,ENSG00000251015
chr13	45414200	45414350	13:45414200-45414350	ENSG00000174032,ENSG00000251015
chr13	45414520	45414690	13:45414520-45414690	ENSG00000214455,ENSG00000174032,ENSG00000251015
chr13	45417640	45417790	13:45417640-45417790	ENSG00000174032,ENSG00000251015
chr13	45418400	45418550	13:45418400-45418550	ENSG00000174032,ENSG00000251015
chr13	45441700	45441890	13:45441700-45441890	ENSG00000229303
chr13	45456323	45456480	13:45456323-45456480	ENSG00000136152
chr13	45456699	45456849	13:45456699-45456849	ENSG00000136152
chr13	45464700	45464870	13:45464700-45464870	ENSG00000174032,ENSG00000251015,ENSG00000229303,ENSG00000136152
chr13	45492626	45492790	13:45492626-45492790	ENSG00000136152
chr13	45500900	45501070	13:45500900-45501070	ENSG00000136152,ENSG00000200709,ENSG00000232786
chr13	45511700	45511850	13:45511700-45511850	ENSG00000136152
chr13	45564220	45564370	13:45564220-45564370	ENSG00000165837,ENSG00000200709,ENSG00000232786
chr13	45615600	45615751	13:45615600-45615751	ENSG00000165837
chr13	45675040	45675190	13:45675040-45675190	ENSG00000228869,ENSG00000235366,ENSG00000237876,ENSG00000174015,ENSG00000274357
chr13	45681307	45681457	13:45681307-45681457	ENSG00000235366,ENSG00000237876,ENSG00000174015
chr13	45719060	45719210	13:45719060-45719210	ENSG00000235366,ENSG00000174015,ENSG00000274357
chr13	45786540	45786690	13:45786540-45786690	ENSG00000274357
chr13	45792960	45793110	13:45792960-45793110	-
chr13	45807660	45807810	13:45807660-45807810	ENSG00000274357
chr13	45833760	45833930	13:45833760-45833930	ENSG00000235366,ENSG00000174015,ENSG00000274357,ENSG00000215475
chr13	45847760	45847910	13:45847760-45847910	ENSG00000215475
chr13	45848040	45848210	13:45848040-45848210	ENSG00000215475
chr13	45873580	45873730	13:45873580-45873730	ENSG00000274357,ENSG00000215475
chr13	45876084	45876250	13:45876084-45876250	-
chr13	45879780	45879930	13:45879780-45879930	-
chr13	45882660	45882830	13:45882660-45882830	ENSG00000235366,ENSG00000174015,ENSG00000274357
chr13	45928312	45928466	13:45928312-45928466	-
chr13	45928960	45929130	13:45928960-45929130	-
chr13	45989700	45989895	13:45989700-45989895	-
chr13	46010255	46010405	13:46010255-46010405	ENSG00000123200
chr13	46012534	46012684	13:46012534-46012684	ENSG00000123200
chr13	46052720	46052890	13:46052720-46052890	ENSG00000123200,ENSG00000235903
chr13	46053025	46053175	13:46053025-46053175	ENSG00000123200,ENSG00000235903
chr13	46113720	46113870	13:46113720-46113870	ENSG00000080618
chr13	46120260	46120430	13:46120260-46120430	ENSG00000080618
chr13	46126680	46126830	13:46126680-46126830	-
chr13	46135200	46135390	13:46135200-46135390	ENSG00000136167
chr13	46160580	46160733	13:46160580-46160733	ENSG00000136167,ENSG00000240767
chr13	46165580	46165750	13:46165580-46165750	ENSG00000136167,ENSG00000240767,ENSG00000173988,ENSG00000252854,ENSG00000251106
chr13	46168520	46168670	13:46168520-46168670	ENSG00000136167,ENSG00000240767,ENSG00000173988,ENSG00000252854
chr13	46197440	46197590	13:46197440-46197590	ENSG00000173988,ENSG00000252854
chr13	46197660	46197810	13:46197660-46197810	ENSG00000173988
chr13	46213360	46213510	13:46213360-46213510	ENSG00000136167,ENSG00000173988,ENSG00000252854
chr13	46289135	46289285	13:46289135-46289285	ENSG00000252854,ENSG00000251106,ENSG00000287863
chr13	46296200	46296370	13:46296200-46296370	ENSG00000173988,ENSG00000252854,ENSG00000251106,ENSG00000287863,ENSG00000261097
chr13	46297080	46297230	13:46297080-46297230	ENSG00000252854,ENSG00000251106,ENSG00000287863,ENSG00000261097
chr13	46321700	46321850	13:46321700-46321850	-
chr13	46339080	46339250	13:46339080-46339250	ENSG00000252854,ENSG00000251106,ENSG00000252385,ENSG00000241353,ENSG00000231817,ENSG00000285576,ENSG00000277228
chr13	46341100	46341270	13:46341100-46341270	ENSG00000252854,ENSG00000251106,ENSG00000102445,ENSG00000252385,ENSG00000241353,ENSG00000285576
chr13	46345980	46346130	13:46345980-46346130	ENSG00000102445
chr13	46354880	46355030	13:46354880-46355030	ENSG00000252854,ENSG00000251106,ENSG00000102445,ENSG00000223336,ENSG00000252385,ENSG00000241353,ENSG00000231817,ENSG00000285576,ENSG00000227019,ENSG00000277228
chr13	46355220	46355410	13:46355220-46355410	ENSG00000241353
chr13	46367740	46367905	13:46367740-46367905	ENSG00000102445,ENSG00000223336,ENSG00000241353
chr13	46369560	46369730	13:46369560-46369730	ENSG00000102445,ENSG00000223336,ENSG00000241353
chr13	46374420	46374570	13:46374420-46374570	ENSG00000102445,ENSG00000223336,ENSG00000252385,ENSG00000241353
chr13	46387580	46387761	13:46387580-46387761	ENSG00000102445
chr13	46390080	46390250	13:46390080-46390250	ENSG00000102445,ENSG00000252385,ENSG00000241353
chr13	46393160	46393330	13:46393160-46393330	ENSG00000102445,ENSG00000252385,ENSG00000241353,ENSG00000285576
chr13	46400520	46400670	13:46400520-46400670	ENSG00000252385,ENSG00000241353,ENSG00000231817,ENSG00000285576,ENSG00000227019,ENSG00000277228
chr13	46456120	46456270	13:46456120-46456270	ENSG00000231817,ENSG00000285576,ENSG00000227019
chr13	46469160	46469310	13:46469160-46469310	ENSG00000231817,ENSG00000285576,ENSG00000227019,ENSG00000277228
chr13	46489760	46489910	13:46489760-46489910	ENSG00000231817,ENSG00000277228,ENSG00000205105,ENSG00000230243
chr13	46493050	46493200	13:46493050-46493200	ENSG00000231817,ENSG00000277228,ENSG00000205105,ENSG00000230243,ENSG00000278462
chr13	46524040	46524239	13:46524040-46524239	ENSG00000231817,ENSG00000230243
chr13	46541360	46541510	13:46541360-46541510	ENSG00000230243,ENSG00000136141,ENSG00000278462
chr13	46551663	46551813	13:46551663-46551813	ENSG00000230243,ENSG00000136141,ENSG00000278462
chr13	46576010	46576170	13:46576010-46576170	ENSG00000230243,ENSG00000136141
chr13	46595660	46595820	13:46595660-46595820	ENSG00000136141
chr13	46607840	46608010	13:46607840-46608010	ENSG00000230243,ENSG00000136141,ENSG00000278462
chr13	46633580	46633750	13:46633580-46633750	ENSG00000230243,ENSG00000136141,ENSG00000278462
chr13	46639380	46639550	13:46639380-46639550	ENSG00000230243,ENSG00000136141,ENSG00000278462
chr13	46640940	46641094	13:46640940-46641094	ENSG00000230243,ENSG00000136141
chr13	46668416	46668566	13:46668416-46668566	ENSG00000136141
chr13	46679945	46680095	13:46679945-46680095	ENSG00000136141
chr13	46687919	46688070	13:46687919-46688070	ENSG00000136141,ENSG00000278462
chr13	46721239	46721412	13:46721239-46721412	ENSG00000205105,ENSG00000278462
chr13	46751914	46752064	13:46751914-46752064	-
chr13	46764180	46764350	13:46764180-46764350	-
chr13	46796580	46796730	13:46796580-46796730	ENSG00000139684
chr13	46797140	46797310	13:46797140-46797310	ENSG00000139684
chr13	46797640	46797790	13:46797640-46797790	ENSG00000139684
chr13	46804440	46804590	13:46804440-46804590	ENSG00000230243,ENSG00000139684,ENSG00000224517
chr13	46831700	46831872	13:46831700-46831872	ENSG00000224517
chr13	46866240	46866470	13:46866240-46866470	ENSG00000224517
chr13	46885140	46885290	13:46885140-46885290	ENSG00000102468,ENSG00000224517
chr13	46894200	46894350	13:46894200-46894350	ENSG00000102468
chr13	46894400	46894550	13:46894400-46894550	ENSG00000102468
chr13	46896800	46896980	13:46896800-46896980	ENSG00000102468
chr13	46905400	46905550	13:46905400-46905550	ENSG00000102468
chr13	46961820	46961990	13:46961820-46961990	ENSG00000224517
chr13	47033280	47033530	13:47033280-47033530	-
chr13	47036440	47036590	13:47036440-47036590	-
chr13	47038280	47038430	13:47038280-47038430	-
chr13	47039200	47039350	13:47039200-47039350	-
chr13	47087940	47088110	13:47087940-47088110	-
chr13	47114140	47114310	13:47114140-47114310	-
chr13	47117407	47117590	13:47117407-47117590	-
chr13	47175540	47175710	13:47175540-47175710	-
chr13	47215840	47216010	13:47215840-47216010	ENSG00000234590,ENSG00000244521
chr13	47216340	47216510	13:47216340-47216510	ENSG00000234590
chr13	47256762	47256912	13:47256762-47256912	-
chr13	47282460	47282610	13:47282460-47282610	ENSG00000234590
chr13	47288660	47288810	13:47288660-47288810	ENSG00000234590
chr13	47289692	47289846	13:47289692-47289846	ENSG00000234590
chr13	47291220	47291370	13:47291220-47291370	ENSG00000234590
chr13	47326186	47326336	13:47326186-47326336	ENSG00000234590
chr13	47332220	47332390	13:47332220-47332390	ENSG00000234590
chr13	47334320	47334490	13:47334320-47334490	ENSG00000234590
chr13	47337880	47338050	13:47337880-47338050	ENSG00000234590
chr13	47420691	47420841	13:47420691-47420841	ENSG00000244521
chr13	47426260	47426414	13:47426260-47426414	ENSG00000244521
chr13	47480240	47480390	13:47480240-47480390	ENSG00000244521
chr13	47484660	47484810	13:47484660-47484810	ENSG00000244521
chr13	47498580	47498730	13:47498580-47498730	ENSG00000244521
chr13	47499440	47499592	13:47499440-47499592	ENSG00000244521
chr13	47499900	47500050	13:47499900-47500050	ENSG00000244521
chr13	47502360	47502510	13:47502360-47502510	ENSG00000244521
chr13	47555403	47555553	13:47555403-47555553	-
chr13	47611800	47611950	13:47611800-47611950	-
chr13	47628760	47628910	13:47628760-47628910	-
chr13	47661200	47661370	13:47661200-47661370	-
chr13	47673100	47673270	13:47673100-47673270	-
chr13	47679520	47679670	13:47679520-47679670	-
chr13	47680880	47681046	13:47680880-47681046	-
chr13	47708620	47708830	13:47708620-47708830	-
chr13	47774013	47774163	13:47774013-47774163	ENSG00000234145,ENSG00000229423
chr13	47774220	47774390	13:47774220-47774390	ENSG00000234145,ENSG00000229423
chr13	47843160	47843310	13:47843160-47843310	ENSG00000228573
chr13	47858780	47858950	13:47858780-47858950	-
chr13	47869920	47870070	13:47869920-47870070	-
chr13	47897520	47897670	13:47897520-47897670	-
chr13	47903976	47904126	13:47903976-47904126	ENSG00000136143
chr13	47908259	47908450	13:47908259-47908450	ENSG00000136143
chr13	47933640	47933790	13:47933640-47933790	ENSG00000260388
chr13	47934505	47934710	13:47934505-47934710	ENSG00000136143,ENSG00000260388
chr13	47934820	47934970	13:47934820-47934970	ENSG00000136143,ENSG00000260388
chr13	47945840	47946010	13:47945840-47946010	ENSG00000136143,ENSG00000260388,ENSG00000287456
chr13	48001259	48001429	13:48001259-48001429	ENSG00000136143,ENSG00000227848
chr13	48009399	48009549	13:48009399-48009549	ENSG00000136143,ENSG00000227848
chr13	48037579	48037749	13:48037579-48037749	ENSG00000136143,ENSG00000227848,ENSG00000136159,ENSG00000276968,ENSG00000229111
chr13	48037959	48038129	13:48037959-48038129	ENSG00000136143,ENSG00000227848,ENSG00000136159,ENSG00000276968,ENSG00000229111
chr13	48095039	48095209	13:48095039-48095209	ENSG00000136146,ENSG00000229111
chr13	48096879	48097039	13:48096879-48097039	ENSG00000136146,ENSG00000229111
chr13	48121859	48122049	13:48121859-48122049	ENSG00000224510
chr13	48127039	48127209	13:48127039-48127209	ENSG00000224510
chr13	48151877	48152029	13:48151877-48152029	ENSG00000224510
chr13	48155259	48155409	13:48155259-48155409	-
chr13	48156015	48156169	13:48156015-48156169	ENSG00000224510
chr13	48158439	48158589	13:48158439-48158589	ENSG00000224510
chr13	48159559	48159749	13:48159559-48159749	ENSG00000224510
chr13	48159939	48160099	13:48159939-48160099	ENSG00000224510
chr13	48161019	48161189	13:48161019-48161189	ENSG00000224510
chr13	48210299	48210449	13:48210299-48210449	ENSG00000229111,ENSG00000224510,ENSG00000136156,ENSG00000238086,ENSG00000277684
chr13	48231199	48231349	13:48231199-48231349	ENSG00000136156
chr13	48232499	48232651	13:48232499-48232651	ENSG00000136156
chr13	48235639	48235789	13:48235639-48235789	ENSG00000136156
chr13	48258119	48258289	13:48258119-48258289	ENSG00000229111,ENSG00000136156,ENSG00000238086
chr13	48263299	48263449	13:48263299-48263449	ENSG00000136156
chr13	48303159	48303309	13:48303159-48303309	ENSG00000231473,ENSG00000139687,ENSG00000238086
chr13	48303639	48303789	13:48303639-48303789	ENSG00000231473,ENSG00000139687,ENSG00000238086
chr13	48304599	48304749	13:48304599-48304749	ENSG00000231473,ENSG00000139687,ENSG00000238086
chr13	48334099	48334249	13:48334099-48334249	ENSG00000238086,ENSG00000177197,ENSG00000277684,ENSG00000277233,ENSG00000233456,ENSG00000233610
chr13	48413119	48413299	13:48413119-48413299	ENSG00000139679,ENSG00000277233,ENSG00000233456,ENSG00000233610
chr13	48437479	48437629	13:48437479-48437629	ENSG00000139687,ENSG00000139679,ENSG00000277233
chr13	48446619	48446769	13:48446619-48446769	ENSG00000139687,ENSG00000139679,ENSG00000277233
chr13	48448999	48449149	13:48448999-48449149	ENSG00000139687,ENSG00000139679,ENSG00000277233
chr13	48500859	48501009	13:48500859-48501009	ENSG00000277233,ENSG00000136161,ENSG00000233456,ENSG00000233610
chr13	48505812	48506007	13:48505812-48506007	ENSG00000233456
chr13	48532296	48532446	13:48532296-48532446	ENSG00000136161,ENSG00000287599,ENSG00000274929
chr13	48532719	48532889	13:48532719-48532889	ENSG00000277684,ENSG00000139679,ENSG00000277233,ENSG00000136161,ENSG00000287599,ENSG00000274929,ENSG00000233456,ENSG00000233610
chr13	48585599	48585749	13:48585599-48585749	ENSG00000277684,ENSG00000233456,ENSG00000233610
chr13	48591599	48591769	13:48591599-48591769	ENSG00000277684,ENSG00000233456,ENSG00000233610
chr13	48595679	48595869	13:48595679-48595869	ENSG00000233456,ENSG00000233610
chr13	48600819	48601009	13:48600819-48601009	ENSG00000238086,ENSG00000277684,ENSG00000277233,ENSG00000233456,ENSG00000233610,ENSG00000152207
chr13	48626119	48626289	13:48626119-48626289	ENSG00000277684,ENSG00000277233,ENSG00000233456,ENSG00000233610,ENSG00000152207
chr13	48636728	48636949	13:48636728-48636949	ENSG00000152207
chr13	48653539	48653689	13:48653539-48653689	ENSG00000152207
chr13	48749268	48749431	13:48749268-48749431	-
chr13	48749759	48749929	13:48749759-48749929	ENSG00000229111,ENSG00000238086,ENSG00000277684,ENSG00000277233,ENSG00000233456,ENSG00000233610,ENSG00000152207
chr13	48769179	48769349	13:48769179-48769349	ENSG00000277684,ENSG00000233610,ENSG00000225131
chr13	48775959	48776109	13:48775959-48776109	ENSG00000233456,ENSG00000233610,ENSG00000225131
chr13	48783451	48783601	13:48783451-48783601	-
chr13	48791899	48792069	13:48791899-48792069	-
chr13	48805359	48805529	13:48805359-48805529	-
chr13	48808819	48808969	13:48808819-48808969	-
chr13	48818559	48818729	13:48818559-48818729	-
chr13	48828939	48829109	13:48828939-48829109	-
chr13	48829239	48829389	13:48829239-48829389	-
chr13	48853879	48854029	13:48853879-48854029	-
chr13	48891719	48891889	13:48891719-48891889	-
chr13	48892419	48892569	13:48892419-48892569	-
chr13	48902591	48902749	13:48902591-48902749	-
chr13	48942259	48942409	13:48942259-48942409	-
chr13	48954199	48954369	13:48954199-48954369	ENSG00000201662
chr13	48962432	48962589	13:48962432-48962589	ENSG00000201662
chr13	48975195	48975345	13:48975195-48975345	ENSG00000275202,ENSG00000102531,ENSG00000201662
chr13	48975899	48976049	13:48975899-48976049	ENSG00000275202,ENSG00000102531,ENSG00000201662
chr13	48976110	48976260	13:48976110-48976260	ENSG00000275202,ENSG00000102531,ENSG00000201662
chr13	48976439	48976589	13:48976439-48976589	ENSG00000275202,ENSG00000102531,ENSG00000201662
chr13	48976679	48976829	13:48976679-48976829	ENSG00000275202,ENSG00000102531,ENSG00000201662
chr13	49022059	49022209	13:49022059-49022209	ENSG00000201662,ENSG00000223724
chr13	49023559	49023729	13:49023559-49023729	ENSG00000201662,ENSG00000223724
chr13	49042599	49042749	13:49042599-49042749	ENSG00000223724
chr13	49063635	49063785	13:49063635-49063785	ENSG00000223724
chr13	49097478	49097628	13:49097478-49097628	ENSG00000199788
chr13	49098279	49098429	13:49098279-49098429	ENSG00000102531,ENSG00000201662,ENSG00000199788,ENSG00000274351
chr13	49110219	49110369	13:49110219-49110369	ENSG00000102531,ENSG00000201662,ENSG00000199788,ENSG00000235957,ENSG00000274351
chr13	49114019	49114169	13:49114019-49114169	ENSG00000102531,ENSG00000199788
chr13	49147206	49147356	13:49147206-49147356	-
chr13	49184110	49184260	13:49184110-49184260	ENSG00000235957
chr13	49215139	49215289	13:49215139-49215289	ENSG00000231665,ENSG00000102539,ENSG00000274351
chr13	49218858	49219008	13:49218858-49219008	ENSG00000231665,ENSG00000102539,ENSG00000274351
chr13	49247799	49247969	13:49247799-49247969	ENSG00000102539,ENSG00000274351,ENSG00000102543
chr13	49248658	49248808	13:49248658-49248808	ENSG00000274351,ENSG00000102543
chr13	49281179	49281329	13:49281179-49281329	ENSG00000274351
chr13	49301272	49301429	13:49301272-49301429	ENSG00000236577,ENSG00000176882
chr13	49313999	49314169	13:49313999-49314169	ENSG00000274351,ENSG00000102547,ENSG00000136169,ENSG00000236577,ENSG00000136147,ENSG00000136144,ENSG00000176882,ENSG00000152213,ENSG00000181358,ENSG00000222920
chr13	49314499	49314649	13:49314499-49314649	-
chr13	49356319	49356489	13:49356319-49356489	ENSG00000102547,ENSG00000236577,ENSG00000176882,ENSG00000152213
chr13	49357839	49357989	13:49357839-49357989	ENSG00000102547
chr13	49372019	49372189	13:49372019-49372189	ENSG00000102547
chr13	49374719	49374869	13:49374719-49374869	ENSG00000102547,ENSG00000236577
chr13	49399879	49400029	13:49399879-49400029	ENSG00000102547
chr13	49401416	49401569	13:49401416-49401569	ENSG00000102547
chr13	49437048	49437198	13:49437048-49437198	ENSG00000102547,ENSG00000136169
chr13	49444059	49444269	13:49444059-49444269	ENSG00000102547,ENSG00000136169,ENSG00000236577,ENSG00000136147,ENSG00000176882,ENSG00000152213
chr13	49445171	49445321	13:49445171-49445321	ENSG00000102547,ENSG00000136169,ENSG00000236577
chr13	49495859	49496009	13:49495859-49496009	ENSG00000236577,ENSG00000136147
chr13	49500011	49500187	13:49500011-49500187	ENSG00000236577,ENSG00000136147
chr13	49530499	49530669	13:49530499-49530669	ENSG00000236577,ENSG00000136147,ENSG00000136144
chr13	49532799	49532949	13:49532799-49532949	ENSG00000136147,ENSG00000136144
chr13	49540699	49540869	13:49540699-49540869	ENSG00000236577,ENSG00000136144
chr13	49560359	49560509	13:49560359-49560509	ENSG00000136144
chr13	49607119	49607289	13:49607119-49607289	ENSG00000236577,ENSG00000136144,ENSG00000176882,ENSG00000152213
chr13	49635686	49635836	13:49635686-49635836	ENSG00000176882,ENSG00000152213
chr13	49669839	49669989	13:49669839-49669989	ENSG00000152213
chr13	49691419	49691569	13:49691419-49691569	ENSG00000123179
chr13	49731869	49732057	13:49731869-49732057	-
chr13	49733739	49733889	13:49733739-49733889	-
chr13	49792659	49792809	13:49792659-49792809	ENSG00000123179,ENSG00000102753,ENSG00000276436
chr13	49792959	49793149	13:49792959-49793149	ENSG00000152213,ENSG00000123179,ENSG00000102753,ENSG00000276436,ENSG00000222148,ENSG00000181358
chr13	49811359	49811529	13:49811359-49811529	ENSG00000222148,ENSG00000181358
chr13	49848059	49848229	13:49848059-49848229	ENSG00000222148,ENSG00000181358
chr13	49858279	49858449	13:49858279-49858449	ENSG00000176882,ENSG00000152213,ENSG00000222148,ENSG00000181358,ENSG00000200064,ENSG00000222920
chr13	49858659	49858809	13:49858659-49858809	ENSG00000176882,ENSG00000222148,ENSG00000181358
chr13	49859659	49859809	13:49859659-49859809	ENSG00000176882,ENSG00000152213,ENSG00000222148,ENSG00000181358
chr13	49907659	49907829	13:49907659-49907829	ENSG00000222148,ENSG00000181358,ENSG00000200064
chr13	49935787	49935937	13:49935787-49935937	ENSG00000123178
chr13	49936319	49936489	13:49936319-49936489	ENSG00000222148,ENSG00000181358,ENSG00000200064,ENSG00000123178,ENSG00000204977,ENSG00000264864,ENSG00000198553,ENSG00000277913,ENSG00000277066,ENSG00000208006,ENSG00000283785,ENSG00000274878,ENSG00000273612
chr13	49976759	49976929	13:49976759-49976929	ENSG00000231607
chr13	49996719	49996869	13:49996719-49996869	ENSG00000231607,ENSG00000204977,ENSG00000264864,ENSG00000198553,ENSG00000277913,ENSG00000277066,ENSG00000208006,ENSG00000283785,ENSG00000274878,ENSG00000273612
chr13	49996979	49997149	13:49996979-49997149	ENSG00000231607,ENSG00000204977,ENSG00000264864,ENSG00000198553,ENSG00000277913,ENSG00000277066,ENSG00000208006,ENSG00000283785,ENSG00000274878
chr13	49997399	49997549	13:49997399-49997549	ENSG00000231607,ENSG00000204977,ENSG00000264864,ENSG00000198553,ENSG00000277913,ENSG00000277066,ENSG00000208006,ENSG00000283785,ENSG00000274878,ENSG00000273612
chr13	50015296	50015446	13:50015296-50015446	ENSG00000198553,ENSG00000277913,ENSG00000277066,ENSG00000208006,ENSG00000283785,ENSG00000274878
chr13	50081999	50082149	13:50081999-50082149	ENSG00000231607,ENSG00000204977,ENSG00000264864,ENSG00000198553,ENSG00000277913,ENSG00000277066,ENSG00000208006,ENSG00000283785,ENSG00000274878,ENSG00000273612,ENSG00000277752,ENSG00000275559,ENSG00000176124,ENSG00000276089,ENSG00000214359,ENSG00000273541,ENSG00000274270
chr13	50082679	50082829	13:50082679-50082829	ENSG00000231607,ENSG00000204977,ENSG00000264864,ENSG00000277913,ENSG00000277066,ENSG00000208006,ENSG00000283785,ENSG00000274878,ENSG00000273612,ENSG00000277752,ENSG00000275559,ENSG00000176124,ENSG00000276089,ENSG00000214359,ENSG00000273541,ENSG00000274270
chr13	50123851	50124009	13:50123851-50124009	ENSG00000231607,ENSG00000214359,ENSG00000273541,ENSG00000274270
chr13	50124419	50124569	13:50124419-50124569	ENSG00000231607,ENSG00000204977,ENSG00000264864,ENSG00000277913,ENSG00000277066,ENSG00000208006,ENSG00000283785,ENSG00000274878,ENSG00000273612,ENSG00000275559,ENSG00000276089,ENSG00000214359,ENSG00000273541,ENSG00000274270,ENSG00000232150
chr13	50125589	50125739	13:50125589-50125739	ENSG00000231607,ENSG00000273541,ENSG00000274270
chr13	50156279	50156449	13:50156279-50156449	ENSG00000232150
chr13	50162099	50162249	13:50162099-50162249	ENSG00000232150
chr13	50208559	50208709	13:50208559-50208709	ENSG00000232150
chr13	50208979	50209129	13:50208979-50209129	ENSG00000232150
chr13	50210879	50211029	13:50210879-50211029	ENSG00000232150
chr13	50230479	50230629	13:50230479-50230629	ENSG00000232150
chr13	50245159	50245309	13:50245159-50245309	ENSG00000277913,ENSG00000277066,ENSG00000208006,ENSG00000283785,ENSG00000274878,ENSG00000273612,ENSG00000214359,ENSG00000273541,ENSG00000232150,ENSG00000286191,ENSG00000200711,ENSG00000222920
chr13	50275479	50275629	13:50275479-50275629	-
chr13	50291739	50291889	13:50291739-50291889	-
chr13	50319719	50319869	13:50319719-50319869	-
chr13	50320379	50320529	13:50320379-50320529	ENSG00000176124
chr13	50323779	50323929	13:50323779-50323929	ENSG00000176124
chr13	50357719	50357889	13:50357719-50357889	ENSG00000277066,ENSG00000208006,ENSG00000283785,ENSG00000274878,ENSG00000223676,ENSG00000286191
chr13	50365919	50366089	13:50365919-50366089	ENSG00000273541,ENSG00000232150,ENSG00000223676,ENSG00000286191
chr13	50375885	50376069	13:50375885-50376069	ENSG00000286191
chr13	50379676	50379829	13:50379676-50379829	ENSG00000286191
chr13	50401299	50401469	13:50401299-50401469	ENSG00000176124,ENSG00000286191
chr13	50411339	50411489	13:50411339-50411489	ENSG00000176124,ENSG00000286191
chr13	50411539	50411709	13:50411539-50411709	ENSG00000176124,ENSG00000286191
chr13	50421879	50422049	13:50421879-50422049	ENSG00000176124,ENSG00000286191
chr13	50448719	50448869	13:50448719-50448869	-
chr13	50450279	50450449	13:50450279-50450449	-
chr13	50529219	50529369	13:50529219-50529369	ENSG00000186047
chr13	50529437	50529653	13:50529437-50529653	ENSG00000186047
chr13	50536259	50536416	13:50536259-50536416	-
chr13	50543899	50544049	13:50543899-50544049	ENSG00000200711
chr13	50589239	50589409	13:50589239-50589409	ENSG00000200711
chr13	50589779	50589929	13:50589779-50589929	ENSG00000200711
chr13	50592499	50592669	13:50592499-50592669	ENSG00000200711
chr13	50598538	50598689	13:50598538-50598689	-
chr13	50617419	50617609	13:50617419-50617609	-
chr13	50626159	50626329	13:50626159-50626329	-
chr13	50650601	50650751	13:50650601-50650751	-
chr13	50651039	50651209	13:50651039-50651209	-
chr13	50676739	50676889	13:50676739-50676889	ENSG00000176124
chr13	50678119	50678269	13:50678119-50678269	-
chr13	50678539	50678689	13:50678539-50678689	ENSG00000176124
chr13	50701063	50701213	13:50701063-50701213	-
chr13	50714019	50714189	13:50714019-50714189	ENSG00000176124,ENSG00000186047,ENSG00000200711
chr13	50731499	50731669	13:50731499-50731669	-
chr13	50799039	50799229	13:50799039-50799229	ENSG00000200711
chr13	50801439	50801589	13:50801439-50801589	ENSG00000200711
chr13	50845409	50845559	13:50845409-50845559	ENSG00000186047
chr13	50909739	50910004	13:50909739-50910004	ENSG00000233672,ENSG00000136104
chr13	50910536	50910686	13:50910536-50910686	ENSG00000233672,ENSG00000136104
chr13	50912079	50912249	13:50912079-50912249	ENSG00000233672,ENSG00000136104
chr13	50991019	50991229	13:50991019-50991229	ENSG00000222920
chr13	51000739	51000929	13:51000739-51000929	ENSG00000123201,ENSG00000222920
chr13	51070139	51070309	13:51070139-51070309	ENSG00000123201,ENSG00000222920
chr13	51093611	51093761	13:51093611-51093761	ENSG00000123201,ENSG00000226792
chr13	51122999	51123169	13:51122999-51123169	ENSG00000226792,ENSG00000214878,ENSG00000274652,ENSG00000271242
chr13	51125841	51126049	13:51125841-51126049	ENSG00000226792,ENSG00000214878,ENSG00000274652,ENSG00000271242,ENSG00000150510
chr13	51149079	51149229	13:51149079-51149229	ENSG00000226792,ENSG00000214878,ENSG00000274652,ENSG00000271242,ENSG00000150510
chr13	51213396	51213546	13:51213396-51213546	ENSG00000226792,ENSG00000214878,ENSG00000274652,ENSG00000271242,ENSG00000150510
chr13	51246679	51246889	13:51246679-51246889	ENSG00000226792,ENSG00000214878,ENSG00000274652,ENSG00000271242,ENSG00000150510
chr13	51246899	51247089	13:51246899-51247089	ENSG00000226792,ENSG00000214878,ENSG00000274652,ENSG00000271242,ENSG00000150510
chr13	51259199	51259387	13:51259199-51259387	ENSG00000226792,ENSG00000214878,ENSG00000274652,ENSG00000271242,ENSG00000150510
chr13	51286479	51286629	13:51286479-51286629	ENSG00000226792,ENSG00000214878,ENSG00000274652,ENSG00000271242,ENSG00000150510,ENSG00000266072
chr13	51315819	51315989	13:51315819-51315989	ENSG00000226792,ENSG00000214878,ENSG00000274652,ENSG00000271242,ENSG00000253309,ENSG00000266072
chr13	51317319	51317489	13:51317319-51317489	ENSG00000214878,ENSG00000274652,ENSG00000271242,ENSG00000253309,ENSG00000266072
chr13	51330799	51330989	13:51330799-51330989	ENSG00000253309,ENSG00000266072
chr13	51364519	51364669	13:51364519-51364669	ENSG00000253309,ENSG00000266072,ENSG00000102786
chr13	51380427	51380577	13:51380427-51380577	ENSG00000102786
chr13	51421184	51421369	13:51421184-51421369	ENSG00000102786
chr13	51445062	51445212	13:51445062-51445212	ENSG00000102786,ENSG00000236778,ENSG00000224892
chr13	51451559	51451709	13:51451559-51451709	ENSG00000102786,ENSG00000236778,ENSG00000224892
chr13	51453059	51453209	13:51453059-51453209	ENSG00000102786,ENSG00000236778,ENSG00000224892,ENSG00000243900
chr13	51479239	51479389	13:51479239-51479389	ENSG00000236778,ENSG00000243900,ENSG00000229906
chr13	51518959	51519109	13:51518959-51519109	ENSG00000243900,ENSG00000229906,ENSG00000252141
chr13	51520599	51520789	13:51520599-51520789	ENSG00000243900,ENSG00000229906,ENSG00000252141
chr13	51523179	51523369	13:51523179-51523369	ENSG00000229906
chr13	51549159	51549309	13:51549159-51549309	ENSG00000266611
chr13	51558079	51558229	13:51558079-51558229	ENSG00000243900,ENSG00000229906,ENSG00000266611,ENSG00000252141
chr13	51583899	51584069	13:51583899-51584069	ENSG00000102786,ENSG00000236778,ENSG00000224892,ENSG00000243900,ENSG00000229906,ENSG00000252141,ENSG00000139668,ENSG00000206920,ENSG00000242893,ENSG00000224451,ENSG00000231856
chr13	51584099	51584269	13:51584099-51584269	ENSG00000102786,ENSG00000236778,ENSG00000224892,ENSG00000243900,ENSG00000229906,ENSG00000266611,ENSG00000252141,ENSG00000139668,ENSG00000206920,ENSG00000242893,ENSG00000224451,ENSG00000102796,ENSG00000231856
chr13	51591099	51591249	13:51591099-51591249	ENSG00000206920,ENSG00000242893,ENSG00000224451
chr13	51618739	51618949	13:51618739-51618949	ENSG00000242893,ENSG00000224451
chr13	51619523	51619823	13:51619523-51619823	ENSG00000224451
chr13	51631259	51631409	13:51631259-51631409	ENSG00000242893,ENSG00000224451
chr13	51643259	51643409	13:51643259-51643409	ENSG00000243900,ENSG00000242893,ENSG00000224451
chr13	51644059	51644209	13:51644059-51644209	ENSG00000243900,ENSG00000229906,ENSG00000252141,ENSG00000206920,ENSG00000242893,ENSG00000224451
chr13	51644719	51644888	13:51644719-51644888	-
chr13	51645339	51645529	13:51645339-51645529	-
chr13	51674403	51674553	13:51674403-51674553	-
chr13	51681457	51681609	13:51681457-51681609	-
chr13	51714701	51714851	13:51714701-51714851	-
chr13	51729959	51730109	13:51729959-51730109	ENSG00000139668
chr13	51764419	51764589	13:51764419-51764589	ENSG00000102796
chr13	51764899	51765049	13:51764899-51765049	-
chr13	51793617	51793769	13:51793617-51793769	ENSG00000102796,ENSG00000231856
chr13	51797799	51797955	13:51797799-51797955	ENSG00000102796,ENSG00000231856
chr13	51802279	51802449	13:51802279-51802449	ENSG00000102796,ENSG00000231856
chr13	51803699	51803849	13:51803699-51803849	ENSG00000102796,ENSG00000231856
chr13	51811959	51812109	13:51811959-51812109	ENSG00000285444,ENSG00000231856,ENSG00000281106,ENSG00000197168,ENSG00000273523
chr13	51838399	51838569	13:51838399-51838569	ENSG00000285444,ENSG00000281106
chr13	51848799	51848949	13:51848799-51848949	ENSG00000285444,ENSG00000281106,ENSG00000273523
chr13	51861819	51861989	13:51861819-51861989	ENSG00000285444,ENSG00000281106,ENSG00000123171,ENSG00000236044
chr13	51896411	51896569	13:51896411-51896569	ENSG00000236044,ENSG00000197168,ENSG00000273523
chr13	51912239	51912409	13:51912239-51912409	ENSG00000232872,ENSG00000279677,ENSG00000236044,ENSG00000197168,ENSG00000273523
chr13	51922079	51922269	13:51922079-51922269	ENSG00000232872,ENSG00000279677,ENSG00000236044
chr13	51928379	51928529	13:51928379-51928529	ENSG00000232872,ENSG00000279677,ENSG00000123191,ENSG00000236044
chr13	51999639	51999789	13:51999639-51999789	ENSG00000236044,ENSG00000253797,ENSG00000197168,ENSG00000273523
chr13	52001259	52001409	13:52001259-52001409	ENSG00000123191,ENSG00000236044,ENSG00000253710,ENSG00000253797,ENSG00000197168,ENSG00000273523
chr13	52012239	52012389	13:52012239-52012389	ENSG00000123191,ENSG00000236044,ENSG00000253710,ENSG00000253797,ENSG00000197168,ENSG00000273523,ENSG00000285323
chr13	52159570	52159753	13:52159570-52159753	ENSG00000197168,ENSG00000273523,ENSG00000136098,ENSG00000285160,ENSG00000285323
chr13	52194380	52194590	13:52194380-52194590	ENSG00000197168,ENSG00000273523,ENSG00000136098,ENSG00000243406,ENSG00000285160,ENSG00000285323
chr13	52195560	52195730	13:52195560-52195730	ENSG00000236044,ENSG00000197168,ENSG00000273523,ENSG00000136098,ENSG00000243406,ENSG00000285160,ENSG00000285323,ENSG00000272281
chr13	52201460	52201610	13:52201460-52201610	ENSG00000197168,ENSG00000273523,ENSG00000243406,ENSG00000285160,ENSG00000285323
chr13	52204040	52204190	13:52204040-52204190	ENSG00000197168,ENSG00000273523,ENSG00000136098,ENSG00000243406,ENSG00000285160,ENSG00000285323
chr13	52236366	52236516	13:52236366-52236516	ENSG00000197168,ENSG00000273523,ENSG00000285160,ENSG00000272281
chr13	52319958	52320108	13:52319958-52320108	ENSG00000217576,ENSG00000272281,ENSG00000271564
chr13	52348200	52348350	13:52348200-52348350	ENSG00000217576,ENSG00000285323,ENSG00000272281,ENSG00000271564,ENSG00000199605,ENSG00000136100,ENSG00000235660,ENSG00000280296
chr13	52349080	52349250	13:52349080-52349250	ENSG00000236044,ENSG00000217576,ENSG00000285323,ENSG00000272281,ENSG00000271564,ENSG00000199605,ENSG00000136100,ENSG00000235660,ENSG00000280296,ENSG00000136110,ENSG00000274316
chr13	52356460	52356610	13:52356460-52356610	ENSG00000217576,ENSG00000272281,ENSG00000271564,ENSG00000199605,ENSG00000235660,ENSG00000280296
chr13	52371840	52372010	13:52371840-52372010	ENSG00000217576,ENSG00000272281,ENSG00000199605,ENSG00000235660,ENSG00000280296
chr13	52411760	52411930	13:52411760-52411930	ENSG00000217576,ENSG00000136114,ENSG00000199605,ENSG00000136100,ENSG00000235660,ENSG00000280296
chr13	52415040	52415190	13:52415040-52415190	ENSG00000136114,ENSG00000199605,ENSG00000136100
chr13	52428440	52428610	13:52428440-52428610	ENSG00000136114,ENSG00000199605,ENSG00000136100,ENSG00000235660
chr13	52450058	52450210	13:52450058-52450210	ENSG00000136100,ENSG00000278238,ENSG00000136108
chr13	52450640	52450810	13:52450640-52450810	ENSG00000199605,ENSG00000136100,ENSG00000278238,ENSG00000136108,ENSG00000235660,ENSG00000280296
chr13	52455019	52455210	13:52455019-52455210	ENSG00000136100,ENSG00000278238,ENSG00000136108,ENSG00000235660,ENSG00000244471,ENSG00000280296
chr13	52455320	52455490	13:52455320-52455490	ENSG00000217576,ENSG00000272281,ENSG00000136100,ENSG00000278238,ENSG00000136108,ENSG00000235660,ENSG00000244471,ENSG00000280296
chr13	52570006	52570156	13:52570006-52570156	ENSG00000244471,ENSG00000280296
chr13	52617340	52617510	13:52617340-52617510	ENSG00000235660,ENSG00000244471,ENSG00000273784,ENSG00000250299,ENSG00000139675,ENSG00000136110,ENSG00000136099
chr13	52652069	52652219	13:52652069-52652219	ENSG00000139675,ENSG00000273723,ENSG00000165416
chr13	52652300	52652450	13:52652300-52652450	ENSG00000235660,ENSG00000244471,ENSG00000280296,ENSG00000273784,ENSG00000250299,ENSG00000139675,ENSG00000273723,ENSG00000165416,ENSG00000136110,ENSG00000136099
chr13	52652720	52652890	13:52652720-52652890	ENSG00000235660,ENSG00000244471,ENSG00000280296,ENSG00000273784,ENSG00000250299,ENSG00000139675,ENSG00000273723,ENSG00000165416,ENSG00000136110,ENSG00000136099
chr13	52685955	52686105	13:52685955-52686105	ENSG00000165416,ENSG00000136110
chr13	52695972	52696122	13:52695972-52696122	ENSG00000136110
chr13	52780680	52780910	13:52780680-52780910	ENSG00000136110,ENSG00000150276,ENSG00000136099
chr13	52809480	52809631	13:52809480-52809631	ENSG00000244471,ENSG00000280296,ENSG00000136110,ENSG00000211579,ENSG00000150276,ENSG00000136099
chr13	52831100	52831250	13:52831100-52831250	ENSG00000136110,ENSG00000150276,ENSG00000136099,ENSG00000102837
chr13	52893077	52893227	13:52893077-52893227	ENSG00000136099
chr13	52968200	52968370	13:52968200-52968370	ENSG00000136099,ENSG00000102837
chr13	53010834	53011010	13:53010834-53011010	ENSG00000102837
chr13	53151880	53152030	13:53151880-53152030	ENSG00000237092,ENSG00000279325
chr13	53201160	53201310	13:53201160-53201310	ENSG00000279325,ENSG00000225510,ENSG00000287722
chr13	53250400	53250570	13:53250400-53250570	ENSG00000279325,ENSG00000241613,ENSG00000287247,ENSG00000274316
chr13	53351200	53351450	13:53351200-53351450	ENSG00000287247,ENSG00000273919,ENSG00000274316
chr13	53621780	53621930	13:53621780-53621930	ENSG00000274316
chr13	53622600	53622750	13:53622600-53622750	ENSG00000287247,ENSG00000274316,ENSG00000261517
chr13	53782520	53782690	13:53782520-53782690	ENSG00000287722,ENSG00000287247,ENSG00000274316,ENSG00000261517,ENSG00000283126,ENSG00000287460,ENSG00000286537,ENSG00000278630,ENSG00000264387
chr13	54029340	54029490	13:54029340-54029490	ENSG00000235660,ENSG00000280296,ENSG00000136110,ENSG00000102837,ENSG00000279325,ENSG00000287722,ENSG00000287247,ENSG00000274316,ENSG00000261517,ENSG00000234787,ENSG00000271652,ENSG00000283126,ENSG00000136149,ENSG00000287460,ENSG00000286537,ENSG00000277047,ENSG00000278630,ENSG00000264387,ENSG00000274090,ENSG00000228611,ENSG00000286709,ENSG00000228319
chr13	54171126	54171276	13:54171126-54171276	ENSG00000234787,ENSG00000271652,ENSG00000283126
chr13	54210780	54210950	13:54210780-54210950	ENSG00000287247,ENSG00000274316,ENSG00000261517,ENSG00000234787,ENSG00000271652,ENSG00000283126,ENSG00000287460,ENSG00000286537,ENSG00000278630,ENSG00000264387,ENSG00000274090,ENSG00000228611
chr13	54241823	54241973	13:54241823-54241973	ENSG00000234787,ENSG00000283126
chr13	54433636	54433790	13:54433636-54433790	ENSG00000283126,ENSG00000136149,ENSG00000287460
chr13	54637460	54637630	13:54637460-54637630	ENSG00000261517,ENSG00000283126,ENSG00000287460,ENSG00000286537,ENSG00000278630,ENSG00000264387,ENSG00000274090
chr13	54942038	54942188	13:54942038-54942188	ENSG00000277047
chr13	54966020	54966190	13:54966020-54966190	ENSG00000287460,ENSG00000286537,ENSG00000277047,ENSG00000278630,ENSG00000264387
chr13	55122603	55122753	13:55122603-55122753	ENSG00000278630,ENSG00000275071,ENSG00000264387
chr13	55361280	55361450	13:55361280-55361450	ENSG00000278630,ENSG00000264387
chr13	55476875	55477025	13:55476875-55477025	ENSG00000264387,ENSG00000274090
chr13	55516751	55516901	13:55516751-55516901	ENSG00000264387,ENSG00000274090,ENSG00000228611,ENSG00000286709
chr13	55629263	55629413	13:55629263-55629413	ENSG00000264387,ENSG00000274090
chr13	56289780	56289930	13:56289780-56289930	ENSG00000228611,ENSG00000286709,ENSG00000228319
chr13	56349961	56350131	13:56349961-56350131	ENSG00000286537,ENSG00000278630,ENSG00000264387,ENSG00000274090,ENSG00000228611,ENSG00000286709,ENSG00000228319,ENSG00000204919,ENSG00000229665,ENSG00000227151,ENSG00000234278,ENSG00000271140
chr13	56351201	56351351	13:56351201-56351351	ENSG00000287460,ENSG00000286537,ENSG00000278630,ENSG00000264387,ENSG00000274090,ENSG00000228611,ENSG00000286709,ENSG00000228319,ENSG00000204919,ENSG00000229665,ENSG00000227151,ENSG00000234278,ENSG00000271140,ENSG00000230009,ENSG00000225352
chr13	56352501	56352671	13:56352501-56352671	ENSG00000286537,ENSG00000278630,ENSG00000264387,ENSG00000274090,ENSG00000228611,ENSG00000286709,ENSG00000228319,ENSG00000204919,ENSG00000229665,ENSG00000227151,ENSG00000234278,ENSG00000271140
chr13	56378701	56378851	13:56378701-56378851	ENSG00000228611,ENSG00000286709,ENSG00000228319
chr13	56413001	56413151	13:56413001-56413151	ENSG00000228611,ENSG00000286709,ENSG00000204919,ENSG00000229665,ENSG00000271140
chr13	56472054	56472204	13:56472054-56472204	ENSG00000228611
chr13	56501819	56501969	13:56501819-56501969	ENSG00000228611
chr13	56587134	56587284	13:56587134-56587284	ENSG00000286709
chr13	56670689	56670931	13:56670689-56670931	ENSG00000228611,ENSG00000286709,ENSG00000228319,ENSG00000204919,ENSG00000230009
chr13	56813405	56813555	13:56813405-56813555	ENSG00000201665
chr13	56861541	56861731	13:56861541-56861731	ENSG00000228611,ENSG00000286709,ENSG00000201665,ENSG00000227151,ENSG00000234278,ENSG00000271140,ENSG00000230009
chr13	56864601	56864751	13:56864601-56864751	ENSG00000228611,ENSG00000286709,ENSG00000201665,ENSG00000271140,ENSG00000230009
chr13	56907825	56907999	13:56907825-56907999	ENSG00000201665,ENSG00000204918,ENSG00000230009
chr13	57293621	57293771	13:57293621-57293771	ENSG00000274090,ENSG00000204919,ENSG00000229665,ENSG00000227151,ENSG00000234278,ENSG00000271140,ENSG00000230009,ENSG00000234421,ENSG00000225352
chr13	57303421	57303591	13:57303421-57303591	ENSG00000228611,ENSG00000271140,ENSG00000230009,ENSG00000234421,ENSG00000225352
chr13	57315281	57315431	13:57315281-57315431	ENSG00000204919,ENSG00000229665,ENSG00000271140,ENSG00000230009,ENSG00000234421,ENSG00000225352
chr13	57429961	57430111	13:57429961-57430111	ENSG00000225352
chr13	57570141	57570311	13:57570141-57570311	ENSG00000227151,ENSG00000234278,ENSG00000230009,ENSG00000225352
chr13	57624981	57625150	13:57624981-57625150	ENSG00000118946,ENSG00000278722
chr13	57629981	57630131	13:57629981-57630131	ENSG00000118946,ENSG00000278722
chr13	57630741	57630911	13:57630741-57630911	ENSG00000118946,ENSG00000278722
chr13	57673361	57673511	13:57673361-57673511	ENSG00000228611,ENSG00000286709,ENSG00000204919,ENSG00000229665,ENSG00000227151,ENSG00000234278,ENSG00000230009,ENSG00000225352,ENSG00000277448
chr13	57716401	57716552	13:57716401-57716552	ENSG00000204919,ENSG00000229665,ENSG00000227151,ENSG00000234278
chr13	57748201	57748371	13:57748201-57748371	ENSG00000227151,ENSG00000234278,ENSG00000225352,ENSG00000202422
chr13	57748521	57748691	13:57748521-57748691	ENSG00000227151,ENSG00000234278,ENSG00000225352,ENSG00000202422
chr13	57858521	57858671	13:57858521-57858671	-
chr13	57925379	57925529	13:57925379-57925529	ENSG00000202422
chr13	57946469	57946619	13:57946469-57946619	ENSG00000202422
chr13	58018181	58018371	13:58018181-58018371	ENSG00000227151,ENSG00000234278,ENSG00000202422,ENSG00000277448
chr13	58048781	58048951	13:58048781-58048951	ENSG00000227151,ENSG00000234278,ENSG00000202422,ENSG00000277448
chr13	58085941	58086131	13:58085941-58086131	ENSG00000227151,ENSG00000234278,ENSG00000230009,ENSG00000202422,ENSG00000277448,ENSG00000232954,ENSG00000223717
chr13	58097935	58098089	13:58097935-58098089	ENSG00000202422,ENSG00000277448,ENSG00000232954
chr13	58193261	58193434	13:58193261-58193434	ENSG00000277448,ENSG00000232954
chr13	58257579	58257751	13:58257579-58257751	ENSG00000277448,ENSG00000232954
chr13	58296551	58296701	13:58296551-58296701	ENSG00000232954
chr13	58300393	58300543	13:58300393-58300543	-
chr13	58343201	58343351	13:58343201-58343351	ENSG00000277448,ENSG00000232954
chr13	58379281	58379511	13:58379281-58379511	ENSG00000276208
chr13	58414687	58414837	13:58414687-58414837	-
chr13	58542676	58542831	13:58542676-58542831	ENSG00000222733,ENSG00000214335,ENSG00000223717
chr13	58584061	58584211	13:58584061-58584211	ENSG00000222733,ENSG00000214335,ENSG00000223717
chr13	58598361	58598531	13:58598361-58598531	ENSG00000222733,ENSG00000214335,ENSG00000223717
chr13	58662907	58663057	13:58662907-58663057	ENSG00000223717
chr13	58728902	58729052	13:58728902-58729052	ENSG00000223717
chr13	58855373	58855523	13:58855373-58855523	ENSG00000204919,ENSG00000223717
chr13	58870029	58870179	13:58870029-58870179	ENSG00000223717,ENSG00000214281
chr13	58893539	58893691	13:58893539-58893691	ENSG00000223717,ENSG00000214281
chr13	58919723	58919873	13:58919723-58919873	-
chr13	58953760	58953974	13:58953760-58953974	ENSG00000214281
chr13	58961059	58961225	13:58961059-58961225	ENSG00000214281
chr13	59038961	59039111	13:59038961-59039111	ENSG00000204919,ENSG00000229665,ENSG00000223717,ENSG00000214281,ENSG00000232647,ENSG00000288015
chr13	59086301	59086451	13:59086301-59086451	ENSG00000214281,ENSG00000232647
chr13	59088881	59089031	13:59088881-59089031	ENSG00000214281,ENSG00000232647,ENSG00000288015
chr13	59111875	59112051	13:59111875-59112051	ENSG00000214281,ENSG00000232647,ENSG00000288015
chr13	59112501	59112651	13:59112501-59112651	ENSG00000204919,ENSG00000229665,ENSG00000227151,ENSG00000234278,ENSG00000271140,ENSG00000230009,ENSG00000277448,ENSG00000232954,ENSG00000222733,ENSG00000214335,ENSG00000223717,ENSG00000214281,ENSG00000232647,ENSG00000288015,ENSG00000265745,ENSG00000227336
chr13	59128680	59128830	13:59128680-59128830	-
chr13	59159741	59159891	13:59159741-59159891	ENSG00000288015
chr13	59205621	59205811	13:59205621-59205811	ENSG00000288015
chr13	59269541	59269711	13:59269541-59269711	ENSG00000223717,ENSG00000288015,ENSG00000271190
chr13	59318421	59318591	13:59318421-59318591	ENSG00000288015
chr13	59352739	59352891	13:59352739-59352891	-
chr13	59391761	59391911	13:59391761-59391911	-
chr13	59405101	59405251	13:59405101-59405251	-
chr13	59409301	59409451	13:59409301-59409451	-
chr13	59413221	59413371	13:59413221-59413371	-
chr13	59448361	59448531	13:59448361-59448531	ENSG00000288015,ENSG00000239003
chr13	59459031	59459191	13:59459031-59459191	ENSG00000239003
chr13	59494601	59494771	13:59494601-59494771	ENSG00000239003
chr13	59531841	59532011	13:59531841-59532011	ENSG00000239003
chr13	59532501	59532651	13:59532501-59532651	ENSG00000239003
chr13	59533681	59533851	13:59533681-59533851	ENSG00000239003
chr13	59566642	59566792	13:59566642-59566792	-
chr13	59644021	59644191	13:59644021-59644191	ENSG00000229665
chr13	59678321	59678471	13:59678321-59678471	-
chr13	59711111	59711261	13:59711111-59711261	-
chr13	59745578	59745731	13:59745578-59745731	ENSG00000139734
chr13	59751061	59751231	13:59751061-59751231	ENSG00000139734
chr13	59774501	59774651	13:59774501-59774651	-
chr13	59774671	59774821	13:59774671-59774821	-
chr13	59777061	59777211	13:59777061-59777211	-
chr13	59777421	59777571	13:59777421-59777571	-
chr13	59799021	59799171	13:59799021-59799171	-
chr13	59823601	59823754	13:59823601-59823754	-
chr13	59834899	59835049	13:59834899-59835049	-
chr13	59879942	59880092	13:59879942-59880092	-
chr13	59893381	59893551	13:59893381-59893551	-
chr13	59906541	59906715	13:59906541-59906715	-
chr13	59950341	59950491	13:59950341-59950491	ENSG00000227528,ENSG00000265745,ENSG00000202151
chr13	59951183	59951333	13:59951183-59951333	-
chr13	60012541	60012751	13:60012541-60012751	ENSG00000139734,ENSG00000227528,ENSG00000265745
chr13	60019688	60019838	13:60019688-60019838	ENSG00000227528,ENSG00000265745
chr13	60048081	60048231	13:60048081-60048231	ENSG00000265745
chr13	60158381	60158531	13:60158381-60158531	ENSG00000139734,ENSG00000223815,ENSG00000202151
chr13	60162221	60162371	13:60162221-60162371	ENSG00000139734,ENSG00000223815,ENSG00000202151
chr13	60163001	60163151	13:60163001-60163151	ENSG00000139734,ENSG00000223815,ENSG00000202151
chr13	60163281	60163451	13:60163281-60163451	ENSG00000139734,ENSG00000223815,ENSG00000202151
chr13	60163941	60164111	13:60163941-60164111	ENSG00000139734,ENSG00000223815,ENSG00000202151,ENSG00000227336
chr13	60229841	60230071	13:60229841-60230071	ENSG00000223815,ENSG00000202151,ENSG00000227336
chr13	60230721	60230891	13:60230721-60230891	ENSG00000223815,ENSG00000202151,ENSG00000227336,ENSG00000238213
chr13	60267536	60267692	13:60267536-60267692	ENSG00000238213
chr13	60324285	60324435	13:60324285-60324435	ENSG00000277549
chr13	60351421	60351611	13:60351421-60351611	ENSG00000202151,ENSG00000277549
chr13	60396068	60396218	13:60396068-60396218	ENSG00000083544
chr13	60396321	60396471	13:60396321-60396471	ENSG00000083544
chr13	60396874	60397031	13:60396874-60397031	ENSG00000083544
chr13	60397472	60397622	13:60397472-60397622	ENSG00000083544
chr13	60397856	60398006	13:60397856-60398006	ENSG00000083544
chr13	60402121	60402271	13:60402121-60402271	ENSG00000083544
chr13	60431221	60431371	13:60431221-60431371	ENSG00000083544
chr13	60449001	60449151	13:60449001-60449151	ENSG00000083544,ENSG00000225249
chr13	60453561	60453731	13:60453561-60453731	ENSG00000223076,ENSG00000225249
chr13	60509673	60509909	13:60509673-60509909	-
chr13	60510141	60510311	13:60510141-60510311	ENSG00000223076
chr13	60572541	60572711	13:60572541-60572711	ENSG00000223076,ENSG00000225249,ENSG00000227510
chr13	60584401	60584556	13:60584401-60584556	ENSG00000223076,ENSG00000225249
chr13	60642606	60642756	13:60642606-60642756	ENSG00000223076,ENSG00000225249,ENSG00000236608
chr13	60645781	60645951	13:60645781-60645951	ENSG00000223076,ENSG00000225249,ENSG00000236608,ENSG00000279657,ENSG00000227510,ENSG00000266663
chr13	60756429	60756579	13:60756429-60756579	ENSG00000279657
chr13	60759601	60759771	13:60759601-60759771	ENSG00000225249,ENSG00000279657,ENSG00000206854,ENSG00000227510
chr13	60766101	60766251	13:60766101-60766251	ENSG00000223076,ENSG00000225249,ENSG00000279657,ENSG00000206854,ENSG00000227510,ENSG00000266663
chr13	60788292	60788471	13:60788292-60788471	ENSG00000206854
chr13	60838681	60838851	13:60838681-60838851	ENSG00000225249,ENSG00000279657,ENSG00000206854,ENSG00000227510
chr13	60932015	60932165	13:60932015-60932165	ENSG00000227510
chr13	61036903	61037053	13:61036903-61037053	-
chr13	61045351	61045505	13:61045351-61045505	-
chr13	61085060	61085210	13:61085060-61085210	-
chr13	61128977	61129127	13:61128977-61129127	ENSG00000266663
chr13	61142587	61142747	13:61142587-61142747	ENSG00000266663
chr13	61276482	61276652	13:61276482-61276652	ENSG00000227510,ENSG00000266663
chr13	61294582	61294732	13:61294582-61294732	ENSG00000227510,ENSG00000266663
chr13	61294922	61295072	13:61294922-61295072	ENSG00000225249,ENSG00000227510,ENSG00000266663,ENSG00000197991,ENSG00000279797,ENSG00000234033
chr13	61350462	61350632	13:61350462-61350632	ENSG00000266663,ENSG00000197991,ENSG00000279797,ENSG00000234033
chr13	61383202	61383392	13:61383202-61383392	-
chr13	61410826	61410976	13:61410826-61410976	ENSG00000280165,ENSG00000197991,ENSG00000279797
chr13	61415162	61415312	13:61415162-61415312	ENSG00000266663,ENSG00000280165,ENSG00000197991,ENSG00000279797
chr13	61463102	61463287	13:61463102-61463287	-
chr13	61489640	61489790	13:61489640-61489790	-
chr13	61654627	61654777	13:61654627-61654777	ENSG00000234033
chr13	61665482	61665652	13:61665482-61665652	ENSG00000266663,ENSG00000234033,ENSG00000270856,ENSG00000229578
chr13	61695302	61695472	13:61695302-61695472	ENSG00000266663,ENSG00000234033,ENSG00000270856,ENSG00000229578
chr13	61727802	61727992	13:61727802-61727992	ENSG00000234033,ENSG00000229578
chr13	61728576	61728759	13:61728576-61728759	ENSG00000234033
chr13	61880995	61881152	13:61880995-61881152	ENSG00000234033,ENSG00000270856
chr13	61913312	61913492	13:61913312-61913492	ENSG00000234033,ENSG00000270856,ENSG00000229578
chr13	61954234	61954392	13:61954234-61954392	ENSG00000234033,ENSG00000270856,ENSG00000229578
chr13	62014426	62014576	13:62014426-62014576	ENSG00000229578
chr13	62115962	62116132	13:62115962-62116132	ENSG00000229578,ENSG00000230142
chr13	62194042	62194192	13:62194042-62194192	ENSG00000230142
chr13	62246642	62246852	13:62246642-62246852	ENSG00000230142,ENSG00000271465
chr13	62250914	62251064	13:62250914-62251064	ENSG00000230142
chr13	62293183	62293333	13:62293183-62293333	-
chr13	62294339	62294489	13:62294339-62294489	-
chr13	62320242	62320412	13:62320242-62320412	ENSG00000227611,ENSG00000229307,ENSG00000232105
chr13	62337650	62337800	13:62337650-62337800	ENSG00000227611,ENSG00000229307,ENSG00000232105,ENSG00000271465
chr13	62358222	62358412	13:62358222-62358412	ENSG00000230142,ENSG00000227611,ENSG00000229307,ENSG00000232105,ENSG00000276586,ENSG00000271465,ENSG00000286469
chr13	62387798	62387948	13:62387798-62387948	ENSG00000276586,ENSG00000271465
chr13	62482480	62482632	13:62482480-62482632	ENSG00000276586,ENSG00000271465,ENSG00000286469
chr13	62512322	62512472	13:62512322-62512472	ENSG00000271465,ENSG00000286469
chr13	62643062	62643232	13:62643062-62643232	ENSG00000234033,ENSG00000229578,ENSG00000230142,ENSG00000276586,ENSG00000271465,ENSG00000286469,ENSG00000228669,ENSG00000273550
chr13	62706182	62706332	13:62706182-62706332	ENSG00000271465,ENSG00000286469,ENSG00000228669
chr13	62747334	62747484	13:62747334-62747484	ENSG00000228669
chr13	62747712	62747862	13:62747712-62747862	ENSG00000228669
chr13	62782002	62782152	13:62782002-62782152	ENSG00000228669
chr13	62846408	62846558	13:62846408-62846558	ENSG00000228669
chr13	62879157	62879336	13:62879157-62879336	-
chr13	62932002	62932152	13:62932002-62932152	ENSG00000273550
chr13	62932622	62932772	13:62932622-62932772	ENSG00000273550
chr13	63107302	63107468	13:63107302-63107468	ENSG00000273550
chr13	63184822	63184972	13:63184822-63184972	ENSG00000271465,ENSG00000286469,ENSG00000273550,ENSG00000227564,ENSG00000202478,ENSG00000213232,ENSG00000287128,ENSG00000227674,ENSG00000237849
chr13	63190862	63191032	13:63190862-63191032	ENSG00000276586,ENSG00000271465,ENSG00000228669,ENSG00000273550,ENSG00000227564,ENSG00000237378,ENSG00000202478,ENSG00000213232,ENSG00000287128,ENSG00000227674,ENSG00000237849
chr13	63208959	63209109	13:63208959-63209109	ENSG00000273550,ENSG00000227564
chr13	63300096	63300267	13:63300096-63300267	ENSG00000227564
chr13	63425283	63425433	13:63425283-63425433	ENSG00000227564,ENSG00000287996
chr13	63435762	63435912	13:63435762-63435912	ENSG00000229578,ENSG00000230142,ENSG00000276586,ENSG00000271465,ENSG00000286469,ENSG00000228669,ENSG00000273550,ENSG00000227564,ENSG00000287996,ENSG00000202478,ENSG00000213232,ENSG00000287128,ENSG00000219926,ENSG00000227674,ENSG00000237849
chr13	63436122	63436272	13:63436122-63436272	ENSG00000227564,ENSG00000287996,ENSG00000202478,ENSG00000213232,ENSG00000287128
chr13	63436422	63436592	13:63436422-63436592	ENSG00000227564,ENSG00000287996
chr13	63501822	63501992	13:63501822-63501992	ENSG00000227564,ENSG00000287996,ENSG00000202478,ENSG00000285566
chr13	63582535	63582703	13:63582535-63582703	-
chr13	63625962	63626112	13:63625962-63626112	ENSG00000202478
chr13	63629722	63629872	13:63629722-63629872	ENSG00000202478
chr13	63631130	63631292	13:63631130-63631292	ENSG00000237378,ENSG00000202478
chr13	63696132	63696292	13:63696132-63696292	ENSG00000202478
chr13	63732002	63732152	13:63732002-63732152	ENSG00000231061,ENSG00000274052,ENSG00000285764,ENSG00000237378,ENSG00000202478,ENSG00000213232,ENSG00000287128
chr13	63851622	63851812	13:63851622-63851812	ENSG00000202478,ENSG00000213232,ENSG00000287128,ENSG00000219926,ENSG00000285566
chr13	63855802	63855952	13:63855802-63855952	ENSG00000202478,ENSG00000213232,ENSG00000287128,ENSG00000219926,ENSG00000285566
chr13	63910682	63910832	13:63910682-63910832	ENSG00000213232,ENSG00000287128,ENSG00000219926,ENSG00000285566,ENSG00000237849
chr13	63942515	63942665	13:63942515-63942665	ENSG00000285566,ENSG00000237849
chr13	64154647	64154797	13:64154647-64154797	ENSG00000227674
chr13	64170684	64170834	13:64170684-64170834	ENSG00000227674
chr13	64234423	64234573	13:64234423-64234573	ENSG00000227674
chr13	64239523	64239693	13:64239523-64239693	ENSG00000202478,ENSG00000213232,ENSG00000287128,ENSG00000227674,ENSG00000237849
chr13	64248463	64248653	13:64248463-64248653	ENSG00000227674
chr13	64278603	64278773	13:64278603-64278773	ENSG00000202478,ENSG00000227674,ENSG00000237849
chr13	64289759	64289972	13:64289759-64289972	-
chr13	64305357	64305507	13:64305357-64305507	-
chr13	64332163	64332333	13:64332163-64332333	ENSG00000202478,ENSG00000213232,ENSG00000287128,ENSG00000285566,ENSG00000227674,ENSG00000237849
chr13	64371163	64371333	13:64371163-64371333	ENSG00000237378,ENSG00000213232,ENSG00000287128,ENSG00000285566,ENSG00000227674,ENSG00000237849
chr13	64472043	64472193	13:64472043-64472193	-
chr13	64505635	64505785	13:64505635-64505785	-
chr13	64527540	64527690	13:64527540-64527690	-
chr13	64551863	64552033	13:64551863-64552033	-
chr13	64592103	64592273	13:64592103-64592273	-
chr13	64634054	64634226	13:64634054-64634226	-
chr13	64675382	64675537	13:64675382-64675537	-
chr13	64689302	64689452	13:64689302-64689452	-
chr13	64718223	64718393	13:64718223-64718393	ENSG00000237378,ENSG00000202478,ENSG00000213232,ENSG00000287128,ENSG00000227674
chr13	64723863	64724013	13:64723863-64724013	ENSG00000271465,ENSG00000273550,ENSG00000237378,ENSG00000202478,ENSG00000213232,ENSG00000287128,ENSG00000219926,ENSG00000227674,ENSG00000237849,ENSG00000214269,ENSG00000214266,ENSG00000263581
chr13	64756800	64756950	13:64756800-64756950	-
chr13	64782555	64782705	13:64782555-64782705	-
chr13	64855659	64855809	13:64855659-64855809	-
chr13	64912263	64912433	13:64912263-64912433	ENSG00000214269
chr13	64925422	64925572	13:64925422-64925572	ENSG00000214269
chr13	64929123	64929293	13:64929123-64929293	ENSG00000237378,ENSG00000202478,ENSG00000213232,ENSG00000287128,ENSG00000227674,ENSG00000237849,ENSG00000214269,ENSG00000214266
chr13	65063863	65064033	13:65063863-65064033	-
chr13	65112826	65112976	13:65112826-65112976	-
chr13	65261295	65261445	13:65261295-65261445	ENSG00000214266
chr13	65292679	65292873	13:65292679-65292873	ENSG00000214266
chr13	65337043	65337193	13:65337043-65337193	ENSG00000214266
chr13	65379064	65379214	13:65379064-65379214	ENSG00000214266
chr13	65454063	65454276	13:65454063-65454276	-
chr13	65488678	65488828	13:65488678-65488828	-
chr13	65497443	65497593	13:65497443-65497593	ENSG00000213232,ENSG00000287128,ENSG00000214266,ENSG00000236565
chr13	65598323	65598473	13:65598323-65598473	-
chr13	65606696	65606846	13:65606696-65606846	-
chr13	65638682	65638860	13:65638682-65638860	-
chr13	65679363	65679543	13:65679363-65679543	-
chr13	65724372	65724522	13:65724372-65724522	-
chr13	65763943	65764120	13:65763943-65764120	ENSG00000236565
chr13	65808176	65808353	13:65808176-65808353	ENSG00000236565,ENSG00000234767
chr13	65855426	65855576	13:65855426-65855576	ENSG00000234767
chr13	65856616	65856766	13:65856616-65856766	ENSG00000234767
chr13	65913303	65913453	13:65913303-65913453	ENSG00000236565,ENSG00000234767,ENSG00000286395,ENSG00000263581
chr13	65933003	65933153	13:65933003-65933153	ENSG00000286395,ENSG00000263581
chr13	66021972	66022153	13:66021972-66022153	ENSG00000263581
chr13	66049023	66049173	13:66049023-66049173	-
chr13	66077373	66077523	13:66077373-66077523	-
chr13	66087290	66087440	13:66087290-66087440	-
chr13	66159583	66159753	13:66159583-66159753	ENSG00000234527,ENSG00000263581
chr13	66168277	66168427	13:66168277-66168427	-
chr13	66210823	66210993	13:66210823-66210993	ENSG00000234527,ENSG00000263561
chr13	66265103	66265293	13:66265103-66265293	ENSG00000234527,ENSG00000235737
chr13	66312823	66313013	13:66312823-66313013	ENSG00000234527,ENSG00000184226
chr13	66347549	66347699	13:66347549-66347699	ENSG00000234527
chr13	66347863	66348053	13:66347863-66348053	ENSG00000234527
chr13	66406123	66406293	13:66406123-66406293	ENSG00000234527
chr13	66438484	66438634	13:66438484-66438634	-
chr13	66501264	66501414	13:66501264-66501414	-
chr13	66532292	66532442	13:66532292-66532442	-
chr13	66537096	66537273	13:66537096-66537273	-
chr13	66546640	66546813	13:66546640-66546813	-
chr13	66618817	66618967	13:66618817-66618967	-
chr13	66635623	66635793	13:66635623-66635793	ENSG00000225263,ENSG00000238500,ENSG00000236565
chr13	66640363	66640513	13:66640363-66640513	ENSG00000238500
chr13	66657283	66657433	13:66657283-66657433	ENSG00000225263,ENSG00000238500,ENSG00000234527,ENSG00000236565,ENSG00000234767,ENSG00000286395,ENSG00000263581
chr13	66660223	66660413	13:66660223-66660413	-
chr13	66666063	66666213	13:66666063-66666213	ENSG00000226537,ENSG00000231667,ENSG00000227969,ENSG00000214263,ENSG00000225263,ENSG00000234527,ENSG00000214266,ENSG00000236565,ENSG00000234767,ENSG00000286395,ENSG00000263581
chr13	66673563	66673713	13:66673563-66673713	-
chr13	66700477	66700627	13:66700477-66700627	-
chr13	66835223	66835373	13:66835223-66835373	ENSG00000228842
chr13	66887163	66887333	13:66887163-66887333	ENSG00000228842
chr13	66915676	66915833	13:66915676-66915833	-
chr13	66922436	66922586	13:66922436-66922586	-
chr13	66934043	66934213	13:66934043-66934213	ENSG00000233840,ENSG00000225263,ENSG00000228842,ENSG00000236565,ENSG00000263581
chr13	66994223	66994393	13:66994223-66994393	ENSG00000233840,ENSG00000225263
chr13	67023623	67023793	13:67023623-67023793	ENSG00000226537,ENSG00000231667,ENSG00000227969,ENSG00000214263,ENSG00000233840,ENSG00000225263,ENSG00000228842,ENSG00000234527,ENSG00000236565,ENSG00000234767,ENSG00000286395,ENSG00000263581
chr13	67048463	67048633	13:67048463-67048633	ENSG00000225263
chr13	67048883	67049033	13:67048883-67049033	ENSG00000225263
chr13	67063123	67063273	13:67063123-67063273	-
chr13	67076523	67076673	13:67076523-67076673	-
chr13	67095103	67095273	13:67095103-67095273	-
chr13	67095668	67095818	13:67095668-67095818	-
chr13	67100883	67101053	13:67100883-67101053	-
chr13	67119723	67119893	13:67119723-67119893	ENSG00000285588
chr13	67140083	67140253	13:67140083-67140253	-
chr13	67147743	67147913	13:67147743-67147913	-
chr13	67148323	67148493	13:67148323-67148493	-
chr13	67186473	67186623	13:67186473-67186623	-
chr13	67223106	67223256	13:67223106-67223256	ENSG00000184226
chr13	67224323	67224473	13:67224323-67224473	ENSG00000184226
chr13	67230383	67230533	13:67230383-67230533	ENSG00000184226
chr13	67278383	67278533	13:67278383-67278533	ENSG00000214263
chr13	67299383	67299533	13:67299383-67299533	ENSG00000226537,ENSG00000227969,ENSG00000271287,ENSG00000287876,ENSG00000230040,ENSG00000214263,ENSG00000236565,ENSG00000263581
chr13	67299903	67300053	13:67299903-67300053	ENSG00000214263
chr13	67308123	67308293	13:67308123-67308293	ENSG00000230040,ENSG00000214263
chr13	67353923	67354073	13:67353923-67354073	-
chr13	67370023	67370173	13:67370023-67370173	ENSG00000230040
chr13	67383523	67383741	13:67383523-67383741	ENSG00000230040
chr13	67390583	67390733	13:67390583-67390733	-
chr13	67408922	67409095	13:67408922-67409095	-
chr13	67516003	67516153	13:67516003-67516153	-
chr13	67549463	67549653	13:67549463-67549653	ENSG00000226537,ENSG00000231667,ENSG00000227969,ENSG00000271287,ENSG00000287876
chr13	67574629	67574929	13:67574629-67574929	-
chr13	67619483	67619633	13:67619483-67619633	ENSG00000226537,ENSG00000231667,ENSG00000227969,ENSG00000271287,ENSG00000287876
chr13	67620063	67620233	13:67620063-67620233	ENSG00000226537,ENSG00000231667,ENSG00000271287,ENSG00000287876
chr13	67620774	67620933	13:67620774-67620933	-
chr13	67651813	67651973	13:67651813-67651973	-
chr13	67736703	67736873	13:67736703-67736873	ENSG00000232380,ENSG00000226537,ENSG00000231667,ENSG00000227969,ENSG00000271287,ENSG00000287876
chr13	67736943	67737113	13:67736943-67737113	ENSG00000232380,ENSG00000226537,ENSG00000231667,ENSG00000227969,ENSG00000271287,ENSG00000287876
chr13	68020003	68020153	13:68020003-68020153	ENSG00000286820
chr13	68030283	68030451	13:68030283-68030451	ENSG00000286820
chr13	68057203	68057373	13:68057203-68057373	ENSG00000226537,ENSG00000231667,ENSG00000227969,ENSG00000271287,ENSG00000287876
chr13	68099783	68099933	13:68099783-68099933	ENSG00000225501,ENSG00000232380,ENSG00000281778,ENSG00000229824,ENSG00000234765,ENSG00000226537,ENSG00000231667,ENSG00000227969,ENSG00000271287,ENSG00000287876
chr13	68176603	68176773	13:68176603-68176773	ENSG00000225501,ENSG00000232380,ENSG00000280580,ENSG00000281778,ENSG00000229824,ENSG00000230405,ENSG00000236433,ENSG00000234765,ENSG00000226537,ENSG00000231667,ENSG00000227969,ENSG00000271287,ENSG00000287876
chr13	68184373	68184523	13:68184373-68184523	-
chr13	68190943	68191093	13:68190943-68191093	ENSG00000225501,ENSG00000232380,ENSG00000280580,ENSG00000281778,ENSG00000229824,ENSG00000230405,ENSG00000236433,ENSG00000234765,ENSG00000226537,ENSG00000231667,ENSG00000227969,ENSG00000271287,ENSG00000287876
chr13	68234427	68234577	13:68234427-68234577	ENSG00000234765
chr13	68273507	68273657	13:68273507-68273657	ENSG00000236433,ENSG00000234765
chr13	68304423	68304593	13:68304423-68304593	ENSG00000236433,ENSG00000229910,ENSG00000234765
chr13	68358368	68358518	13:68358368-68358518	ENSG00000236433
chr13	68369903	68370073	13:68369903-68370073	ENSG00000232380,ENSG00000229824,ENSG00000230405,ENSG00000236433,ENSG00000234765
chr13	68428403	68428573	13:68428403-68428573	ENSG00000229824,ENSG00000236433
chr13	68439923	68440113	13:68439923-68440113	ENSG00000229824,ENSG00000230405,ENSG00000236433
chr13	68509823	68509993	13:68509823-68509993	ENSG00000225501,ENSG00000232380,ENSG00000280580,ENSG00000281778,ENSG00000229824,ENSG00000230405,ENSG00000236433,ENSG00000226537
chr13	68510323	68510492	13:68510323-68510492	ENSG00000229824,ENSG00000230405
chr13	68552223	68552393	13:68552223-68552393	ENSG00000229824,ENSG00000230405
chr13	68608303	68608453	13:68608303-68608453	ENSG00000229824,ENSG00000230405
chr13	68697683	68697857	13:68697683-68697857	ENSG00000243671,ENSG00000229824
chr13	68727276	68727433	13:68727276-68727433	ENSG00000280580,ENSG00000229824,ENSG00000230405
chr13	68748163	68748333	13:68748163-68748333	ENSG00000232380,ENSG00000280580,ENSG00000281778,ENSG00000229824,ENSG00000230405
chr13	68810723	68810873	13:68810723-68810873	ENSG00000280580,ENSG00000281778
chr13	68850323	68850493	13:68850323-68850493	ENSG00000232380,ENSG00000280580,ENSG00000281778
chr13	68927523	68927673	13:68927523-68927673	ENSG00000225501,ENSG00000232380,ENSG00000280580,ENSG00000281778
chr13	69194263	69194413	13:69194263-69194413	ENSG00000224640,ENSG00000235221,ENSG00000225501,ENSG00000232380
chr13	69243446	69243653	13:69243446-69243653	ENSG00000224640,ENSG00000235221,ENSG00000225501
chr13	69274344	69274503	13:69274344-69274503	ENSG00000225501
chr13	69294700	69294860	13:69294700-69294860	ENSG00000224640,ENSG00000235221
chr13	69319763	69319933	13:69319763-69319933	ENSG00000224640,ENSG00000235221
chr13	69324163	69324313	13:69324163-69324313	ENSG00000224640,ENSG00000235221
chr13	69468834	69468984	13:69468834-69468984	ENSG00000224640
chr13	69524883	69525033	13:69524883-69525033	ENSG00000224640,ENSG00000225501
chr13	69537603	69537753	13:69537603-69537753	ENSG00000224640
chr13	69565523	69565673	13:69565523-69565673	ENSG00000207495,ENSG00000224640,ENSG00000232380
chr13	69572043	69572213	13:69572043-69572213	ENSG00000207495,ENSG00000224640
chr13	69595303	69595510	13:69595303-69595510	ENSG00000207495,ENSG00000224640
chr13	69684128	69684278	13:69684128-69684278	-
chr13	69704423	69704593	13:69704423-69704593	ENSG00000207495,ENSG00000224640
chr13	69856463	69856613	13:69856463-69856613	ENSG00000288330,ENSG00000232314,ENSG00000207495,ENSG00000224640,ENSG00000225501,ENSG00000232380
chr13	69857323	69857493	13:69857323-69857493	ENSG00000207495
chr13	69903093	69903393	13:69903093-69903393	ENSG00000232314
chr13	69947703	69947893	13:69947703-69947893	-
chr13	69970643	69970793	13:69970643-69970793	-
chr13	70034404	70034554	13:70034404-70034554	-
chr13	70043803	70043973	13:70043803-70043973	ENSG00000288330,ENSG00000230223,ENSG00000150361
chr13	70090183	70090333	13:70090183-70090333	ENSG00000288330,ENSG00000230223,ENSG00000150361
chr13	70108450	70108600	13:70108450-70108600	ENSG00000230223,ENSG00000150361
chr13	70183163	70183333	13:70183163-70183333	ENSG00000288330,ENSG00000230223,ENSG00000150361
chr13	70188683	70188853	13:70188683-70188853	ENSG00000288330,ENSG00000230223,ENSG00000150361
chr13	70249423	70249573	13:70249423-70249573	ENSG00000288330,ENSG00000230223,ENSG00000207495,ENSG00000150361,ENSG00000224640,ENSG00000225501,ENSG00000232380
chr13	70254023	70254173	13:70254023-70254173	-
chr13	70310819	70310993	13:70310819-70310993	-
chr13	70339928	70340078	13:70339928-70340078	-
chr13	70407583	70407751	13:70407583-70407751	-
chr13	70415203	70415393	13:70415203-70415393	-
chr13	70457603	70457773	13:70457603-70457773	ENSG00000202433
chr13	70549663	70549813	13:70549663-70549813	ENSG00000276841
chr13	70568683	70568836	13:70568683-70568836	ENSG00000276841
chr13	70628907	70629057	13:70628907-70629057	-
chr13	70635043	70635193	13:70635043-70635193	-
chr13	70668423	70668573	13:70668423-70668573	-
chr13	70703876	70704053	13:70703876-70704053	-
chr13	70782779	70782933	13:70782779-70782933	-
chr13	70812558	70812708	13:70812558-70812708	-
chr13	70856854	70857004	13:70856854-70857004	-
chr13	70893963	70894132	13:70893963-70894132	ENSG00000226554
chr13	70924637	70924787	13:70924637-70924787	ENSG00000226554
chr13	70960923	70961153	13:70960923-70961153	-
chr13	71021863	71022033	13:71021863-71022033	ENSG00000226846
chr13	71109887	71110037	13:71109887-71110037	-
chr13	71214903	71215073	13:71214903-71215073	-
chr13	71241040	71241190	13:71241040-71241190	-
chr13	71252314	71252464	13:71252314-71252464	-
chr13	71291183	71291362	13:71291183-71291362	ENSG00000225801
chr13	71320591	71320741	13:71320591-71320741	-
chr13	71374852	71375002	13:71374852-71375002	-
chr13	71417283	71417453	13:71417283-71417453	-
chr13	71460333	71460519	13:71460333-71460519	-
chr13	71517095	71517245	13:71517095-71517245	-
chr13	71577223	71577393	13:71577223-71577393	ENSG00000233460,ENSG00000236534
chr13	71596255	71596405	13:71596255-71596405	ENSG00000236534
chr13	71605903	71606053	13:71605903-71606053	ENSG00000236534
chr13	71662052	71662210	13:71662052-71662210	ENSG00000236534
chr13	71707823	71707973	13:71707823-71707973	ENSG00000237816,ENSG00000236534
chr13	71713083	71713233	13:71713083-71713233	ENSG00000237816,ENSG00000236534
chr13	71722323	71722493	13:71722323-71722493	ENSG00000237816,ENSG00000236534
chr13	71758943	71759113	13:71758943-71759113	ENSG00000233460,ENSG00000236534
chr13	71770803	71770973	13:71770803-71770973	ENSG00000233460,ENSG00000236534
chr13	71831968	71832118	13:71831968-71832118	ENSG00000233460
chr13	71838949	71839099	13:71838949-71839099	ENSG00000233460
chr13	71867217	71867367	13:71867217-71867367	ENSG00000233460,ENSG00000276644
chr13	71880877	71881027	13:71880877-71881027	ENSG00000232881,ENSG00000233460,ENSG00000236534,ENSG00000276644
chr13	71881285	71881435	13:71881285-71881435	ENSG00000233460,ENSG00000276644
chr13	71912637	71912787	13:71912637-71912787	ENSG00000232881
chr13	71979785	71979935	13:71979785-71979935	-
chr13	72025977	72026127	13:72025977-72026127	-
chr13	72121577	72121767	13:72121577-72121767	-
chr13	72163797	72163949	13:72163797-72163949	-
chr13	72168231	72168381	13:72168231-72168381	-
chr13	72180737	72180887	13:72180737-72180887	-
chr13	72194615	72194765	13:72194615-72194765	-
chr13	72205897	72206047	13:72205897-72206047	-
chr13	72246497	72246668	13:72246497-72246668	-
chr13	72256037	72256194	13:72256037-72256194	-
chr13	72284871	72285044	13:72284871-72285044	-
chr13	72291058	72291208	13:72291058-72291208	-
chr13	72291417	72291567	13:72291417-72291567	ENSG00000206922,ENSG00000278113,ENSG00000233460,ENSG00000236534
chr13	72304217	72304367	13:72304217-72304367	-
chr13	72326237	72326387	13:72326237-72326387	-
chr13	72391017	72391187	13:72391017-72391187	-
chr13	72437497	72437827	13:72437497-72437827	ENSG00000212377
chr13	72458817	72458967	13:72458817-72458967	ENSG00000251715,ENSG00000227952,ENSG00000212377
chr13	72462858	72463027	13:72462858-72463027	ENSG00000251715,ENSG00000227952,ENSG00000212377
chr13	72463717	72463867	13:72463717-72463867	ENSG00000251715,ENSG00000227952,ENSG00000212377
chr13	72504469	72504619	13:72504469-72504619	-
chr13	72504695	72504845	13:72504695-72504845	-
chr13	72530498	72530670	13:72530498-72530670	-
chr13	72566012	72566162	13:72566012-72566162	ENSG00000278113
chr13	72580310	72580493	13:72580310-72580493	ENSG00000199282,ENSG00000278113
chr13	72605759	72605909	13:72605759-72605909	-
chr13	72638537	72638687	13:72638537-72638687	ENSG00000206922,ENSG00000226617
chr13	72652777	72652927	13:72652777-72652927	ENSG00000206922,ENSG00000226617
chr13	72696770	72696920	13:72696770-72696920	ENSG00000206922,ENSG00000226617
chr13	72716932	72717082	13:72716932-72717082	ENSG00000206922,ENSG00000226617
chr13	72727697	72727867	13:72727697-72727867	ENSG00000083520,ENSG00000136122,ENSG00000204899,ENSG00000206922,ENSG00000226617
chr13	72781551	72781701	13:72781551-72781701	ENSG00000083535,ENSG00000083520
chr13	72781977	72782127	13:72781977-72782127	ENSG00000083535,ENSG00000083520,ENSG00000136122,ENSG00000204899
chr13	72820595	72820745	13:72820595-72820745	-
chr13	72839958	72840127	13:72839958-72840127	-
chr13	72875376	72875534	13:72875376-72875534	ENSG00000199381,ENSG00000083535
chr13	72960625	72960787	13:72960625-72960787	ENSG00000083535
chr13	72983337	72983527	13:72983337-72983527	ENSG00000199381,ENSG00000083535
chr13	72983557	72983707	13:72983557-72983707	ENSG00000083535
chr13	73000152	73000325	13:73000152-73000325	-
chr13	73018450	73018600	13:73018450-73018600	-
chr13	73025337	73025507	13:73025337-73025507	ENSG00000232041
chr13	73031724	73031874	13:73031724-73031874	ENSG00000232041
chr13	73056217	73056367	13:73056217-73056367	ENSG00000102554,ENSG00000232041
chr13	73058757	73058947	13:73058757-73058947	ENSG00000102554,ENSG00000232041
chr13	73060938	73061134	13:73060938-73061134	ENSG00000102554
chr13	73082601	73082751	13:73082601-73082751	ENSG00000200267,ENSG00000102554
chr13	73090577	73090727	13:73090577-73090727	ENSG00000279754,ENSG00000206697,ENSG00000201253,ENSG00000200267,ENSG00000236972,ENSG00000102554,ENSG00000232041,ENSG00000206922
chr13	73096257	73096407	13:73096257-73096407	ENSG00000200267,ENSG00000236972
chr13	73122318	73122468	13:73122318-73122468	ENSG00000200267
chr13	73138726	73138876	13:73138726-73138876	ENSG00000200267
chr13	73139218	73139368	13:73139218-73139368	ENSG00000200267
chr13	73142178	73142328	13:73142178-73142328	ENSG00000200267
chr13	73158978	73159128	13:73158978-73159128	ENSG00000201253,ENSG00000200267
chr13	73168358	73168508	13:73168358-73168508	ENSG00000201253
chr13	73168971	73169121	13:73168971-73169121	ENSG00000201253
chr13	73169238	73169408	13:73169238-73169408	ENSG00000201253
chr13	73201738	73201888	13:73201738-73201888	ENSG00000206697,ENSG00000201253
chr13	73215958	73216108	13:73215958-73216108	ENSG00000206697,ENSG00000201253
chr13	73248818	73248978	13:73248818-73248978	ENSG00000206697
chr13	73273858	73274028	13:73273858-73274028	ENSG00000228295,ENSG00000279754,ENSG00000206697,ENSG00000201253
chr13	73300818	73300988	13:73300818-73300988	-
chr13	73303978	73304148	13:73303978-73304148	ENSG00000279754,ENSG00000206697
chr13	73325818	73326125	13:73325818-73326125	-
chr13	73335318	73335488	13:73335318-73335488	ENSG00000279754
chr13	73338498	73338648	13:73338498-73338648	-
chr13	73341818	73341968	13:73341818-73341968	-
chr13	73365878	73366028	13:73365878-73366028	ENSG00000279754
chr13	73411518	73411682	13:73411518-73411682	ENSG00000229708,ENSG00000279754
chr13	73421338	73421488	13:73421338-73421488	ENSG00000229708,ENSG00000279754
chr13	73421678	73421848	13:73421678-73421848	ENSG00000228295,ENSG00000229708,ENSG00000279754
chr13	73428258	73428428	13:73428258-73428428	ENSG00000228295,ENSG00000229708,ENSG00000279754
chr13	73429838	73429988	13:73429838-73429988	ENSG00000229708,ENSG00000279754
chr13	73450718	73450868	13:73450718-73450868	-
chr13	73465638	73465848	13:73465638-73465848	-
chr13	73493158	73493338	13:73493158-73493338	-
chr13	73542568	73542748	13:73542568-73542748	ENSG00000228295,ENSG00000224853
chr13	73557038	73557188	13:73557038-73557188	ENSG00000228295,ENSG00000224853
chr13	73598498	73598648	13:73598498-73598648	ENSG00000228295,ENSG00000224853
chr13	73602453	73602603	13:73602453-73602603	ENSG00000228295,ENSG00000224853
chr13	73672698	73672848	13:73672698-73672848	ENSG00000224853
chr13	73708498	73708648	13:73708498-73708648	-
chr13	73715938	73716108	13:73715938-73716108	-
chr13	73717658	73717808	13:73717658-73717808	-
chr13	73722178	73722328	13:73722178-73722328	ENSG00000279463
chr13	73754838	73754988	13:73754838-73754988	-
chr13	73766178	73766348	13:73766178-73766348	ENSG00000279463
chr13	73804178	73804328	13:73804178-73804328	ENSG00000280348
chr13	73809678	73809848	13:73809678-73809848	ENSG00000279463,ENSG00000280348
chr13	73835276	73835428	13:73835276-73835428	ENSG00000279463
chr13	73871098	73871248	13:73871098-73871248	ENSG00000279463
chr13	73880511	73880661	13:73880511-73880661	ENSG00000279463
chr13	73913178	73913348	13:73913178-73913348	-
chr13	73938478	73938628	13:73938478-73938628	ENSG00000279463
chr13	73967815	73967987	13:73967815-73967987	-
chr13	74026838	74027008	13:74026838-74027008	-
chr13	74036518	74036688	13:74036518-74036688	-
chr13	74047978	74048128	13:74047978-74048128	-
chr13	74074778	74074932	13:74074778-74074932	-
chr13	74133878	74134048	13:74133878-74134048	ENSG00000279463,ENSG00000118922
chr13	74134338	74134488	13:74134338-74134488	ENSG00000279463,ENSG00000118922
chr13	74187678	74187848	13:74187678-74187848	-
chr13	74191558	74191708	13:74191558-74191708	ENSG00000235532
chr13	74200178	74200328	13:74200178-74200328	-
chr13	74206078	74206228	13:74206078-74206228	ENSG00000235532
chr13	74206378	74206548	13:74206378-74206548	ENSG00000235532
chr13	74211118	74211268	13:74211118-74211268	ENSG00000235532
chr13	74227926	74228076	13:74227926-74228076	ENSG00000235532
chr13	74270138	74270288	13:74270138-74270288	-
chr13	74287038	74287208	13:74287038-74287208	ENSG00000206617,ENSG00000286330
chr13	74287938	74288088	13:74287938-74288088	ENSG00000206617,ENSG00000286330
chr13	74290498	74290668	13:74290498-74290668	ENSG00000206617,ENSG00000286330
chr13	74316629	74316929	13:74316629-74316929	-
chr13	74330143	74330443	13:74330143-74330443	-
chr13	74372638	74372788	13:74372638-74372788	ENSG00000232701
chr13	74420722	74420872	13:74420722-74420872	ENSG00000281167,ENSG00000226240,ENSG00000177596
chr13	74443738	74443928	13:74443738-74443928	ENSG00000236678,ENSG00000281167,ENSG00000226240,ENSG00000177596
chr13	74444290	74444440	13:74444290-74444440	ENSG00000281167,ENSG00000226240,ENSG00000177596
chr13	74570958	74571117	13:74570958-74571117	ENSG00000236678
chr13	74575663	74575963	13:74575663-74575963	ENSG00000236678
chr13	74675278	74675448	13:74675278-74675448	ENSG00000236678
chr13	74695152	74695310	13:74695152-74695310	-
chr13	74772098	74772288	13:74772098-74772288	-
chr13	74774356	74774527	13:74774356-74774527	-
chr13	74825758	74825908	13:74825758-74825908	ENSG00000225944
chr13	74889438	74889608	13:74889438-74889608	-
chr13	74891718	74891868	13:74891718-74891868	-
chr13	74921041	74921191	13:74921041-74921191	-
chr13	74930518	74930668	13:74930518-74930668	ENSG00000236678
chr13	74966918	74967089	13:74966918-74967089	-
chr13	74975198	74975348	13:74975198-74975348	-
chr13	74978678	74978828	13:74978678-74978828	ENSG00000236678
chr13	74987418	74987568	13:74987418-74987568	-
chr13	75021278	75021448	13:75021278-75021448	-
chr13	75050858	75051008	13:75050858-75051008	ENSG00000206812
chr13	75052726	75052876	13:75052726-75052876	-
chr13	75079318	75079488	13:75079318-75079488	ENSG00000206812
chr13	75102431	75102621	13:75102431-75102621	ENSG00000206812
chr13	75135338	75135488	13:75135338-75135488	ENSG00000226665
chr13	75135658	75135848	13:75135658-75135848	ENSG00000226665,ENSG00000206812
chr13	75151198	75151368	13:75151198-75151368	-
chr13	75178559	75178709	13:75178559-75178709	-
chr13	75182039	75182209	13:75182039-75182209	-
chr13	75218079	75218249	13:75218079-75218249	ENSG00000214249
chr13	75226839	75226989	13:75226839-75226989	ENSG00000223880,ENSG00000214249,ENSG00000236678
chr13	75228479	75228629	13:75228479-75228629	ENSG00000214249
chr13	75257044	75257194	13:75257044-75257194	ENSG00000223880,ENSG00000214249
chr13	75263812	75263962	13:75263812-75263962	ENSG00000223880,ENSG00000214249
chr13	75300313	75300463	13:75300313-75300463	ENSG00000136111
chr13	75319359	75319509	13:75319359-75319509	ENSG00000136111
chr13	75333259	75333409	13:75333259-75333409	ENSG00000136111
chr13	75359359	75359509	13:75359359-75359509	ENSG00000188243,ENSG00000225203,ENSG00000136111
chr13	75364423	75364573	13:75364423-75364573	ENSG00000225203,ENSG00000136111
chr13	75365879	75366049	13:75365879-75366049	ENSG00000225203,ENSG00000136111
chr13	75368319	75368469	13:75368319-75368469	ENSG00000225203,ENSG00000136111
chr13	75415879	75416049	13:75415879-75416049	ENSG00000225203
chr13	75482479	75482649	13:75482479-75482649	ENSG00000261553,ENSG00000118939,ENSG00000188243,ENSG00000225203,ENSG00000136111
chr13	75485786	75485936	13:75485786-75485936	ENSG00000136111
chr13	75490079	75490229	13:75490079-75490229	-
chr13	75537777	75537929	13:75537777-75537929	ENSG00000261553,ENSG00000118939,ENSG00000188243
chr13	75538159	75538309	13:75538159-75538309	ENSG00000261553,ENSG00000118939,ENSG00000188243
chr13	75544979	75545129	13:75544979-75545129	ENSG00000261553,ENSG00000118939,ENSG00000188243
chr13	75549359	75549529	13:75549359-75549529	ENSG00000261553,ENSG00000118939,ENSG00000188243
chr13	75549694	75549844	13:75549694-75549844	ENSG00000261553,ENSG00000118939,ENSG00000188243
chr13	75550339	75550491	13:75550339-75550491	ENSG00000261553,ENSG00000118939,ENSG00000188243
chr13	75587765	75587943	13:75587765-75587943	-
chr13	75621259	75621410	13:75621259-75621410	ENSG00000228444,ENSG00000136153,ENSG00000261105
chr13	75633419	75633569	13:75633419-75633569	ENSG00000228444,ENSG00000136153,ENSG00000261105
chr13	75647239	75647409	13:75647239-75647409	ENSG00000228444,ENSG00000261105
chr13	75662739	75662909	13:75662739-75662909	ENSG00000228444,ENSG00000261105
chr13	75666759	75666909	13:75666759-75666909	ENSG00000261105
chr13	75674515	75674665	13:75674515-75674665	-
chr13	75685279	75685449	13:75685279-75685449	ENSG00000230902
chr13	75695933	75696083	13:75695933-75696083	ENSG00000230902
chr13	75705514	75705664	13:75705514-75705664	-
chr13	75716939	75717089	13:75716939-75717089	ENSG00000178734,ENSG00000230902,ENSG00000136153,ENSG00000261105
chr13	75760359	75760549	13:75760359-75760549	ENSG00000136153
chr13	75762639	75762809	13:75762639-75762809	ENSG00000136153
chr13	75771959	75772109	13:75771959-75772109	ENSG00000136153
chr13	75787653	75787803	13:75787653-75787803	ENSG00000136153
chr13	75788599	75788769	13:75788599-75788769	ENSG00000136153
chr13	75792619	75792789	13:75792619-75792789	ENSG00000136153
chr13	75798392	75798542	13:75798392-75798542	ENSG00000136153
chr13	75876499	75876649	13:75876499-75876649	ENSG00000223458,ENSG00000178734
chr13	75881270	75881420	13:75881270-75881420	ENSG00000223458,ENSG00000178734
chr13	75931236	75931386	13:75931236-75931386	ENSG00000261206
chr13	75935011	75935169	13:75935011-75935169	ENSG00000261206
chr13	75968282	75968432	13:75968282-75968432	-
chr13	75986912	75987062	13:75986912-75987062	-
chr13	76012119	76012289	13:76012119-76012289	ENSG00000224933
chr13	76012379	76012529	13:76012379-76012529	ENSG00000224933
chr13	76015059	76015209	13:76015059-76015209	ENSG00000243274,ENSG00000224933,ENSG00000223458,ENSG00000178734
chr13	76023793	76023957	13:76023793-76023957	ENSG00000243274
chr13	76149079	76149249	13:76149079-76149249	ENSG00000243274
chr13	76225908	76226078	13:76225908-76226078	-
chr13	76293439	76293609	13:76293439-76293609	ENSG00000243274
chr13	76328582	76328732	13:76328582-76328732	-
chr13	76383819	76383969	13:76383819-76383969	ENSG00000243274
chr13	76384199	76384349	13:76384199-76384349	-
chr13	76426079	76426290	13:76426079-76426290	-
chr13	76456059	76456229	13:76456059-76456229	-
chr13	76473659	76473829	13:76473659-76473829	ENSG00000223458,ENSG00000178734
chr13	76481760	76482060	13:76481760-76482060	-
chr13	76512779	76512949	13:76512779-76512949	-
chr13	76516099	76516289	13:76516099-76516289	-
chr13	76524100	76524250	13:76524100-76524250	-
chr13	76637980	76638130	13:76637980-76638130	ENSG00000287018
chr13	76643726	76643930	13:76643726-76643930	ENSG00000287018
chr13	76672537	76672690	13:76672537-76672690	ENSG00000287018
chr13	76711600	76711756	13:76711600-76711756	ENSG00000287018
chr13	76723780	76723930	13:76723780-76723930	ENSG00000287018
chr13	76754520	76754670	13:76754520-76754670	-
chr13	76764527	76764677	13:76764527-76764677	-
chr13	76791088	76791238	13:76791088-76791238	-
chr13	76799780	76799950	13:76799780-76799950	ENSG00000284809,ENSG00000287018
chr13	76829693	76829843	13:76829693-76829843	ENSG00000284809
chr13	76853060	76853210	13:76853060-76853210	ENSG00000284809,ENSG00000287018,ENSG00000285572
chr13	76854980	76855130	13:76854980-76855130	ENSG00000284809,ENSG00000285572
chr13	76856160	76856330	13:76856160-76856330	ENSG00000284809,ENSG00000285572
chr13	76884660	76884810	13:76884660-76884810	ENSG00000278727,ENSG00000178695,ENSG00000287018
chr13	76885200	76885350	13:76885200-76885350	ENSG00000278727,ENSG00000178695
chr13	76886372	76886522	13:76886372-76886522	ENSG00000278727,ENSG00000178695
chr13	76917821	76917971	13:76917821-76917971	ENSG00000102794,ENSG00000118903
chr13	76937541	76937691	13:76937541-76937691	ENSG00000228002,ENSG00000233873,ENSG00000102794,ENSG00000118903
chr13	76965860	76966010	13:76965860-76966010	ENSG00000228002,ENSG00000233873,ENSG00000102794
chr13	76976600	76976770	13:76976600-76976770	ENSG00000283208,ENSG00000102805,ENSG00000228002,ENSG00000233873,ENSG00000102794
chr13	76991980	76992130	13:76991980-76992130	ENSG00000274898,ENSG00000005812,ENSG00000283208,ENSG00000102805,ENSG00000228002,ENSG00000233873
chr13	77026380	77026569	13:77026380-77026569	ENSG00000274898,ENSG00000236051,ENSG00000005812,ENSG00000283208,ENSG00000102805
chr13	77027240	77027410	13:77027240-77027410	ENSG00000229521,ENSG00000274898,ENSG00000236051,ENSG00000005812,ENSG00000283208,ENSG00000102805
chr13	77056440	77056610	13:77056440-77056610	ENSG00000229521,ENSG00000236051,ENSG00000005812
chr13	77113072	77113224	13:77113072-77113224	ENSG00000229521
chr13	77113540	77113750	13:77113540-77113750	ENSG00000229521,ENSG00000236051
chr13	77137020	77137170	13:77137020-77137170	ENSG00000229521,ENSG00000236051
chr13	77143660	77143810	13:77143660-77143810	ENSG00000229521
chr13	77176460	77176630	13:77176460-77176630	ENSG00000229521,ENSG00000236051
chr13	77208075	77208230	13:77208075-77208230	-
chr13	77239420	77239570	13:77239420-77239570	-
chr13	77291928	77292078	13:77291928-77292078	-
chr13	77300240	77300394	13:77300240-77300394	-
chr13	77327120	77327290	13:77327120-77327290	ENSG00000285714,ENSG00000288716,ENSG00000229521,ENSG00000005810
chr13	77329200	77329350	13:77329200-77329350	ENSG00000285714,ENSG00000288716,ENSG00000005810
chr13	77372400	77372550	13:77372400-77372550	ENSG00000285714
chr13	77375660	77375810	13:77375660-77375810	ENSG00000285714
chr13	77478260	77478410	13:77478260-77478410	ENSG00000285746,ENSG00000285714,ENSG00000229521
chr13	77478480	77478630	13:77478480-77478630	ENSG00000285746,ENSG00000285714,ENSG00000229521
chr13	77507940	77508090	13:77507940-77508090	ENSG00000285746,ENSG00000227922,ENSG00000206800,ENSG00000224347,ENSG00000287270,ENSG00000285714,ENSG00000229521
chr13	77508240	77508390	13:77508240-77508390	ENSG00000285746,ENSG00000227922,ENSG00000206800,ENSG00000224347,ENSG00000285714
chr13	77509360	77509530	13:77509360-77509530	ENSG00000285746,ENSG00000227922,ENSG00000206800,ENSG00000224347,ENSG00000285714
chr13	77511646	77511796	13:77511646-77511796	ENSG00000285746
chr13	77516460	77516610	13:77516460-77516610	ENSG00000237109,ENSG00000224686,ENSG00000243035,ENSG00000234377,ENSG00000266325,ENSG00000139737,ENSG00000285746,ENSG00000227922,ENSG00000206800,ENSG00000224347,ENSG00000287270,ENSG00000136155,ENSG00000285714,ENSG00000229521,ENSG00000236051
chr13	77521320	77521470	13:77521320-77521470	ENSG00000285746,ENSG00000227922,ENSG00000206800,ENSG00000224347,ENSG00000287270,ENSG00000136155,ENSG00000285714
chr13	77522080	77522230	13:77522080-77522230	ENSG00000285746,ENSG00000227922,ENSG00000206800,ENSG00000224347,ENSG00000287270,ENSG00000136155,ENSG00000285714
chr13	77533963	77534113	13:77533963-77534113	ENSG00000136155
chr13	77535580	77535730	13:77535580-77535730	ENSG00000285746,ENSG00000227922,ENSG00000206800,ENSG00000224347,ENSG00000136155
chr13	77554180	77554337	13:77554180-77554337	ENSG00000285746,ENSG00000206800,ENSG00000224347,ENSG00000287270
chr13	77558846	77559000	13:77558846-77559000	ENSG00000285746,ENSG00000227922,ENSG00000206800,ENSG00000224347,ENSG00000287270
chr13	77593117	77593267	13:77593117-77593267	ENSG00000206800,ENSG00000224347,ENSG00000287270
chr13	77697460	77697690	13:77697460-77697690	ENSG00000266325,ENSG00000139737,ENSG00000285746,ENSG00000227922
chr13	77751980	77752130	13:77751980-77752130	ENSG00000266325,ENSG00000139737,ENSG00000285746,ENSG00000227922,ENSG00000206800,ENSG00000224347
chr13	77779560	77779730	13:77779560-77779730	ENSG00000243035,ENSG00000234377,ENSG00000225579,ENSG00000285746
chr13	77780040	77780190	13:77780040-77780190	ENSG00000225579
chr13	77860728	77860890	13:77860728-77860890	ENSG00000243035,ENSG00000234377,ENSG00000136160
chr13	77868800	77868950	13:77868800-77868950	ENSG00000243035
chr13	77898240	77898410	13:77898240-77898410	ENSG00000243035,ENSG00000234377,ENSG00000136160
chr13	77980740	77980890	13:77980740-77980890	ENSG00000229249,ENSG00000236133,ENSG00000243035,ENSG00000233379,ENSG00000234377,ENSG00000136160
chr13	78015885	78016035	13:78015885-78016035	ENSG00000229249,ENSG00000236133,ENSG00000234377
chr13	78022280	78022450	13:78022280-78022450	ENSG00000229249,ENSG00000236133,ENSG00000243035,ENSG00000234377
chr13	78102282	78102432	13:78102282-78102432	-
chr13	78121580	78121770	13:78121580-78121770	ENSG00000243035,ENSG00000234377,ENSG00000225579
chr13	78137780	78137970	13:78137780-78137970	-
chr13	78148060	78148210	13:78148060-78148210	ENSG00000230584,ENSG00000215357,ENSG00000225427,ENSG00000237109,ENSG00000224686,ENSG00000229865,ENSG00000200686,ENSG00000271386,ENSG00000235625,ENSG00000229249,ENSG00000243035,ENSG00000234377,ENSG00000285746,ENSG00000227922,ENSG00000206800
chr13	78160880	78161050	13:78160880-78161050	ENSG00000230584,ENSG00000215357,ENSG00000229865,ENSG00000200686,ENSG00000235625
chr13	78192906	78193056	13:78192906-78193056	ENSG00000235625
chr13	78193920	78194110	13:78193920-78194110	ENSG00000230584,ENSG00000229865,ENSG00000200686,ENSG00000235625
chr13	78195360	78195530	13:78195360-78195530	ENSG00000215357,ENSG00000237109,ENSG00000224686,ENSG00000229865,ENSG00000200686,ENSG00000271386,ENSG00000235625
chr13	78239002	78239152	13:78239002-78239152	ENSG00000235625
chr13	78241425	78241575	13:78241425-78241575	ENSG00000271386,ENSG00000235625
chr13	78298700	78298884	13:78298700-78298884	ENSG00000229865,ENSG00000200686,ENSG00000271386,ENSG00000235625
chr13	78326718	78326868	13:78326718-78326868	ENSG00000229865,ENSG00000200686,ENSG00000271386,ENSG00000235625
chr13	78393878	78394028	13:78393878-78394028	ENSG00000224686,ENSG00000229865,ENSG00000200686
chr13	78540160	78540330	13:78540160-78540330	ENSG00000230584,ENSG00000215357,ENSG00000225427,ENSG00000237109,ENSG00000224686,ENSG00000229865,ENSG00000200686,ENSG00000235625,ENSG00000234377
chr13	78603536	78603686	13:78603536-78603686	ENSG00000152192,ENSG00000271776
chr13	78621260	78621450	13:78621260-78621450	ENSG00000237109,ENSG00000152192,ENSG00000271776,ENSG00000224686
chr13	78658694	78658844	13:78658694-78658844	ENSG00000152193
chr13	78659100	78659270	13:78659100-78659270	ENSG00000225427,ENSG00000237109,ENSG00000152193,ENSG00000152192,ENSG00000271776,ENSG00000224686,ENSG00000229865
chr13	78709133	78709283	13:78709133-78709283	ENSG00000237109
chr13	78711012	78711162	13:78711012-78711162	ENSG00000225427,ENSG00000237109
chr13	78978500	78978650	13:78978500-78978650	ENSG00000230584,ENSG00000215357,ENSG00000225427,ENSG00000237109,ENSG00000224686
chr13	79083944	79084178	13:79083944-79084178	ENSG00000236277
chr13	79128260	79128410	13:79128260-79128410	ENSG00000226670,ENSG00000236277,ENSG00000230584,ENSG00000215357,ENSG00000225427,ENSG00000237109,ENSG00000224686,ENSG00000229865,ENSG00000200686,ENSG00000235625,ENSG00000243035,ENSG00000234377
chr13	79182170	79182320	13:79182170-79182320	ENSG00000226670
chr13	79188410	79188560	13:79188410-79188560	ENSG00000226670
chr13	79225673	79225823	13:79225673-79225823	-
chr13	79307580	79307730	13:79307580-79307730	-
chr13	79307940	79308090	13:79307940-79308090	-
chr13	79346663	79346813	13:79346663-79346813	ENSG00000139746
chr13	79392948	79393130	13:79392948-79393130	ENSG00000227354,ENSG00000252496,ENSG00000139746
chr13	79406200	79406350	13:79406200-79406350	ENSG00000227354,ENSG00000252496,ENSG00000139746
chr13	79417860	79418030	13:79417860-79418030	ENSG00000227354,ENSG00000139746
chr13	79424180	79424350	13:79424180-79424350	ENSG00000227354
chr13	79427360	79427530	13:79427360-79427530	ENSG00000227676
chr13	79451620	79451790	13:79451620-79451790	ENSG00000227676,ENSG00000102471,ENSG00000232132,ENSG00000227354,ENSG00000139746
chr13	79458095	79458249	13:79458095-79458249	-
chr13	79481140	79481310	13:79481140-79481310	ENSG00000102471,ENSG00000232132
chr13	79483460	79483610	13:79483460-79483610	ENSG00000102471,ENSG00000232132
chr13	79485260	79485410	13:79485260-79485410	ENSG00000102471,ENSG00000232132
chr13	79525580	79525730	13:79525580-79525730	-
chr13	79531719	79531870	13:79531719-79531870	ENSG00000227676
chr13	79541580	79541730	13:79541580-79541730	ENSG00000227676
chr13	79593603	79593903	13:79593603-79593903	ENSG00000227676
chr13	79631400	79631590	13:79631400-79631590	ENSG00000285902,ENSG00000227676
chr13	79647700	79647850	13:79647700-79647850	ENSG00000285902,ENSG00000227676
chr13	79678220	79678370	13:79678220-79678370	-
chr13	79679380	79679550	13:79679380-79679550	-
chr13	79681200	79681350	13:79681200-79681350	-
chr13	79692960	79693130	13:79692960-79693130	-
chr13	79710480	79710630	13:79710480-79710630	-
chr13	79724620	79724770	13:79724620-79724770	ENSG00000229011,ENSG00000227676,ENSG00000230584,ENSG00000225427
chr13	79741140	79741290	13:79741140-79741290	-
chr13	79749660	79749810	13:79749660-79749810	-
chr13	79750320	79750470	13:79750320-79750470	ENSG00000227862,ENSG00000285684,ENSG00000229011,ENSG00000227676,ENSG00000230584,ENSG00000215357,ENSG00000225427,ENSG00000237109,ENSG00000229865
chr13	79767200	79767350	13:79767200-79767350	-
chr13	79775900	79776070	13:79775900-79776070	ENSG00000229011
chr13	79779920	79780070	13:79779920-79780070	ENSG00000229011
chr13	79780360	79780510	13:79780360-79780510	ENSG00000229011
chr13	79782960	79783110	13:79782960-79783110	ENSG00000202398,ENSG00000285684,ENSG00000229011,ENSG00000227676
chr13	79810860	79811030	13:79810860-79811030	ENSG00000229011
chr13	79837820	79837970	13:79837820-79837970	-
chr13	79838140	79838310	13:79838140-79838310	ENSG00000229011
chr13	79863740	79863890	13:79863740-79863890	ENSG00000229175
chr13	79869420	79869570	13:79869420-79869570	ENSG00000229175
chr13	79870233	79870390	13:79870233-79870390	ENSG00000229175
chr13	79870880	79871030	13:79870880-79871030	ENSG00000229175
chr13	79896913	79897063	13:79896913-79897063	-
chr13	79904700	79904850	13:79904700-79904850	-
chr13	79909780	79909950	13:79909780-79909950	-
chr13	79936160	79936310	13:79936160-79936310	-
chr13	79936780	79936930	13:79936780-79936930	ENSG00000237148,ENSG00000222486,ENSG00000229309,ENSG00000227862,ENSG00000202398,ENSG00000285684,ENSG00000281721,ENSG00000284196,ENSG00000229175,ENSG00000229011,ENSG00000227676,ENSG00000230584,ENSG00000215357,ENSG00000225427,ENSG00000237109,ENSG00000229865,ENSG00000200686,ENSG00000243035
chr13	79995460	79995610	13:79995460-79995610	ENSG00000285684,ENSG00000281721
chr13	80012400	80012566	13:80012400-80012566	ENSG00000281721
chr13	80037600	80037750	13:80037600-80037750	ENSG00000285684,ENSG00000281721,ENSG00000284196
chr13	80040700	80040850	13:80040700-80040850	ENSG00000285684,ENSG00000281721,ENSG00000284196,ENSG00000227676,ENSG00000225427
chr13	80047500	80047650	13:80047500-80047650	ENSG00000285684,ENSG00000284196
chr13	80048900	80049070	13:80048900-80049070	ENSG00000285684,ENSG00000281721,ENSG00000284196,ENSG00000227676
chr13	80082880	80083030	13:80082880-80083030	ENSG00000285684,ENSG00000284196
chr13	80084060	80084210	13:80084060-80084210	ENSG00000284196
chr13	80084440	80084630	13:80084440-80084630	ENSG00000285684,ENSG00000284196
chr13	80086300	80086450	13:80086300-80086450	ENSG00000285684,ENSG00000284196
chr13	80086584	80086734	13:80086584-80086734	ENSG00000284196
chr13	80116260	80116410	13:80116260-80116410	ENSG00000285684
chr13	80177459	80177610	13:80177459-80177610	-
chr13	80215520	80215670	13:80215520-80215670	-
chr13	80218020	80218184	13:80218020-80218184	-
chr13	80224580	80224730	13:80224580-80224730	-
chr13	80235260	80235430	13:80235260-80235430	ENSG00000285684
chr13	80235720	80235870	13:80235720-80235870	ENSG00000285684
chr13	80251560	80251730	13:80251560-80251730	-
chr13	80276500	80276670	13:80276500-80276670	ENSG00000285684
chr13	80277000	80277170	13:80277000-80277170	-
chr13	80341300	80341450	13:80341300-80341450	ENSG00000229246,ENSG00000286746,ENSG00000227862,ENSG00000202398,ENSG00000136158,ENSG00000285684
chr13	80379400	80379550	13:80379400-80379550	ENSG00000227862,ENSG00000202398
chr13	80399913	80400090	13:80399913-80400090	-
chr13	80454400	80454550	13:80454400-80454550	ENSG00000227862
chr13	80469921	80470110	13:80469921-80470110	-
chr13	80473820	80473970	13:80473820-80473970	ENSG00000227862
chr13	80524940	80525090	13:80524940-80525090	-
chr13	80529849	80530030	13:80529849-80530030	-
chr13	80630760	80630910	13:80630760-80630910	ENSG00000227862
chr13	80654640	80654790	13:80654640-80654790	ENSG00000226683,ENSG00000227862
chr13	80716920	80717090	13:80716920-80717090	-
chr13	80727822	80727972	13:80727822-80727972	-
chr13	80778401	80778551	13:80778401-80778551	-
chr13	80784020	80784170	13:80784020-80784170	ENSG00000229309,ENSG00000227862
chr13	80840452	80840613	13:80840452-80840613	-
chr13	80871580	80871730	13:80871580-80871730	ENSG00000231222
chr13	80882180	80882370	13:80882180-80882370	ENSG00000231222
chr13	80955600	80955750	13:80955600-80955750	-
chr13	80979160	80979310	13:80979160-80979310	ENSG00000229246,ENSG00000286746
chr13	81017660	81017830	13:81017660-81017830	ENSG00000229246,ENSG00000286746
chr13	81089880	81090030	13:81089880-81090030	ENSG00000237148,ENSG00000222486,ENSG00000229309,ENSG00000270415,ENSG00000229246
chr13	81133140	81133330	13:81133140-81133330	ENSG00000237148,ENSG00000222486,ENSG00000229309,ENSG00000270415
chr13	81172540	81172690	13:81172540-81172690	ENSG00000237148,ENSG00000222486,ENSG00000229309,ENSG00000270415
chr13	81224309	81224459	13:81224309-81224459	ENSG00000237148,ENSG00000222486,ENSG00000229309,ENSG00000260094
chr13	81362820	81362990	13:81362820-81362990	ENSG00000237148,ENSG00000222486,ENSG00000229309
chr13	81378032	81378182	13:81378032-81378182	ENSG00000237148,ENSG00000222486,ENSG00000229309
chr13	81406740	81406910	13:81406740-81406910	ENSG00000237148,ENSG00000222486,ENSG00000229309
chr13	81487260	81487450	13:81487260-81487450	ENSG00000237148,ENSG00000222486,ENSG00000229309
chr13	81540900	81541070	13:81540900-81541070	ENSG00000237148
chr13	81577720	81577890	13:81577720-81577890	ENSG00000237148,ENSG00000222486,ENSG00000229309
chr13	81597220	81597370	13:81597220-81597370	-
chr13	81640144	81640294	13:81640144-81640294	-
chr13	81666900	81667050	13:81666900-81667050	ENSG00000214182,ENSG00000237148,ENSG00000222486,ENSG00000229309
chr13	81683680	81683840	13:81683680-81683840	ENSG00000214182
chr13	81738500	81738650	13:81738500-81738650	-
chr13	81930100	81930270	13:81930100-81930270	ENSG00000237148,ENSG00000222486
chr13	82010866	82011016	13:82010866-82011016	-
chr13	82062880	82063046	13:82062880-82063046	-
chr13	82243637	82243787	13:82243637-82243787	-
chr13	82370420	82370590	13:82370420-82370590	-
chr13	82546304	82546454	13:82546304-82546454	-
chr13	82600695	82600845	13:82600695-82600845	-
chr13	82627441	82627591	13:82627441-82627591	-
chr13	82654973	82655123	13:82654973-82655123	-
chr13	82688714	82688864	13:82688714-82688864	-
chr13	82717360	82717510	13:82717360-82717510	ENSG00000224188,ENSG00000286446,ENSG00000270400,ENSG00000237099,ENSG00000286385,ENSG00000229309
chr13	82748101	82748251	13:82748101-82748251	ENSG00000237099
chr13	82800510	82800670	13:82800510-82800670	ENSG00000237099
chr13	82878703	82878860	13:82878703-82878860	ENSG00000237099
chr13	82932250	82932400	13:82932250-82932400	ENSG00000237099
chr13	82947205	82947370	13:82947205-82947370	ENSG00000270400,ENSG00000237099
chr13	82962503	82962653	13:82962503-82962653	ENSG00000237099
chr13	83048540	83048730	13:83048540-83048730	ENSG00000270400,ENSG00000286385
chr13	83065160	83065330	13:83065160-83065330	ENSG00000270400,ENSG00000286385
chr13	83074060	83074210	13:83074060-83074210	ENSG00000270400,ENSG00000286385
chr13	83117002	83117302	13:83117002-83117302	ENSG00000270400,ENSG00000286385
chr13	83168716	83168868	13:83168716-83168868	ENSG00000270400,ENSG00000286385
chr13	83215780	83215950	13:83215780-83215950	ENSG00000222791,ENSG00000270400,ENSG00000286385
chr13	83222095	83222245	13:83222095-83222245	ENSG00000222791,ENSG00000270400
chr13	83286851	83287029	13:83286851-83287029	ENSG00000222791
chr13	83325567	83325717	13:83325567-83325717	ENSG00000222791
chr13	83350700	83350850	13:83350700-83350850	ENSG00000222791
chr13	83352410	83352560	13:83352410-83352560	ENSG00000222791
chr13	83449820	83449990	13:83449820-83449990	ENSG00000286446
chr13	83515415	83515565	13:83515415-83515565	ENSG00000286446
chr13	83620644	83620797	13:83620644-83620797	ENSG00000286446
chr13	83752200	83752450	13:83752200-83752450	ENSG00000286446
chr13	83839220	83839390	13:83839220-83839390	ENSG00000224188,ENSG00000286284,ENSG00000215037,ENSG00000285680,ENSG00000178235,ENSG00000286446
chr13	83882040	83882193	13:83882040-83882193	ENSG00000215037,ENSG00000285680,ENSG00000178235
chr13	83896340	83896498	13:83896340-83896498	ENSG00000286284,ENSG00000215037,ENSG00000285680,ENSG00000178235
chr13	84040977	84041127	13:84040977-84041127	ENSG00000285742,ENSG00000224188,ENSG00000286284
chr13	84050699	84050849	13:84050699-84050849	ENSG00000285742,ENSG00000224188,ENSG00000286284
chr13	84137426	84137576	13:84137426-84137576	ENSG00000288016
chr13	84192240	84192410	13:84192240-84192410	ENSG00000288016,ENSG00000285742,ENSG00000224188,ENSG00000286284,ENSG00000215037,ENSG00000286446
chr13	84400820	84400970	13:84400820-84400970	ENSG00000233349,ENSG00000232447,ENSG00000228597,ENSG00000285742,ENSG00000224188,ENSG00000286284,ENSG00000286446
chr13	84433160	84433330	13:84433160-84433330	ENSG00000233349,ENSG00000232447,ENSG00000228597
chr13	84479760	84479930	13:84479760-84479930	ENSG00000233349,ENSG00000232447,ENSG00000228597,ENSG00000224188,ENSG00000286284
chr13	84528743	84528893	13:84528743-84528893	ENSG00000232447,ENSG00000228597
chr13	84607760	84607930	13:84607760-84607930	ENSG00000233349,ENSG00000232447,ENSG00000228597,ENSG00000286284
chr13	84609840	84609990	13:84609840-84609990	ENSG00000287438,ENSG00000233349,ENSG00000232447,ENSG00000228597,ENSG00000285742,ENSG00000224188,ENSG00000286284,ENSG00000215037,ENSG00000286446
chr13	84641638	84641803	13:84641638-84641803	ENSG00000233349
chr13	84651420	84651590	13:84651420-84651590	ENSG00000287438,ENSG00000233349,ENSG00000232447,ENSG00000228597,ENSG00000285742,ENSG00000224188,ENSG00000286284,ENSG00000215037,ENSG00000286446
chr13	84821372	84821528	13:84821372-84821528	-
chr13	84844603	84844753	13:84844603-84844753	-
chr13	84865760	84865930	13:84865760-84865930	ENSG00000278580,ENSG00000226370,ENSG00000287438,ENSG00000288038,ENSG00000286284
chr13	84866040	84866190	13:84866040-84866190	ENSG00000278580,ENSG00000226370,ENSG00000287438,ENSG00000288038
chr13	84867380	84867550	13:84867380-84867550	-
chr13	84877060	84877250	13:84877060-84877250	-
chr13	84896260	84896430	13:84896260-84896430	ENSG00000288038
chr13	84925452	84925752	13:84925452-84925752	-
chr13	84994665	84994815	13:84994665-84994815	ENSG00000226370,ENSG00000287438
chr13	85019261	85019411	13:85019261-85019411	ENSG00000226370,ENSG00000287438
chr13	85093964	85094114	13:85093964-85094114	ENSG00000226370,ENSG00000287438
chr13	85140280	85140450	13:85140280-85140450	ENSG00000286906,ENSG00000226370,ENSG00000287438
chr13	85148120	85148270	13:85148120-85148270	ENSG00000286906,ENSG00000226370,ENSG00000287438
chr13	85241180	85241350	13:85241180-85241350	ENSG00000226370,ENSG00000287438
chr13	85277860	85278010	13:85277860-85278010	ENSG00000226317,ENSG00000226370,ENSG00000287438
chr13	85313880	85314030	13:85313880-85314030	ENSG00000226317,ENSG00000287438
chr13	85347360	85347522	13:85347360-85347522	ENSG00000226317
chr13	85385716	85385910	13:85385716-85385910	ENSG00000226317
chr13	85386426	85386630	13:85386426-85386630	ENSG00000226317
chr13	85416535	85416685	13:85416535-85416685	ENSG00000226317
chr13	85497760	85497930	13:85497760-85497930	ENSG00000285834,ENSG00000226317,ENSG00000226370,ENSG00000287438
chr13	85500960	85501123	13:85500960-85501123	-
chr13	85528640	85528830	13:85528640-85528830	-
chr13	85586620	85586790	13:85586620-85586790	ENSG00000285834,ENSG00000226317,ENSG00000226370
chr13	85597938	85598139	13:85597938-85598139	-
chr13	85651513	85651694	13:85651513-85651694	-
chr13	85694220	85694370	13:85694220-85694370	-
chr13	85698373	85698523	13:85698373-85698523	-
chr13	85729420	85729570	13:85729420-85729570	ENSG00000285834
chr13	85772546	85772696	13:85772546-85772696	ENSG00000285834
chr13	85799360	85799510	13:85799360-85799510	ENSG00000278580,ENSG00000184564,ENSG00000285834
chr13	85806640	85806830	13:85806640-85806830	ENSG00000278580,ENSG00000184564,ENSG00000285834
chr13	85828211	85828361	13:85828211-85828361	ENSG00000278580
chr13	85865118	85865270	13:85865118-85865270	ENSG00000278580
chr13	85974740	85974910	13:85974740-85974910	ENSG00000228241
chr13	86003100	86003400	13:86003100-86003400	-
chr13	86020480	86020630	13:86020480-86020630	ENSG00000266052,ENSG00000283371,ENSG00000232252,ENSG00000228241
chr13	86051700	86051850	13:86051700-86051850	ENSG00000232252
chr13	86109597	86109747	13:86109597-86109747	-
chr13	86282560	86282730	13:86282560-86282730	ENSG00000277914,ENSG00000283371
chr13	86298840	86299030	13:86298840-86299030	ENSG00000283371
chr13	86324300	86324470	13:86324300-86324470	ENSG00000283371
chr13	86464357	86464507	13:86464357-86464507	ENSG00000287880
chr13	86531483	86531633	13:86531483-86531633	-
chr13	86563460	86563630	13:86563460-86563630	ENSG00000266052,ENSG00000231879,ENSG00000287880,ENSG00000283371
chr13	86572200	86572390	13:86572200-86572390	ENSG00000231879
chr13	86581840	86582010	13:86581840-86582010	ENSG00000231879
chr13	86601440	86601590	13:86601440-86601590	ENSG00000231879
chr13	86684515	86684665	13:86684515-86684665	ENSG00000231879
chr13	86712080	86712258	13:86712080-86712258	ENSG00000231879
chr13	86757320	86757533	13:86757320-86757533	ENSG00000231879
chr13	86846600	86846787	13:86846600-86846787	-
chr13	86856480	86856630	13:86856480-86856630	ENSG00000231879
chr13	86857120	86857270	13:86857120-86857270	ENSG00000266052,ENSG00000272515,ENSG00000231879
chr13	86906580	86906732	13:86906580-86906732	ENSG00000233528
chr13	86907260	86907410	13:86907260-86907410	ENSG00000233528
chr13	86949685	86949835	13:86949685-86949835	-
chr13	87007002	87007152	13:87007002-87007152	-
chr13	87094780	87094930	13:87094780-87094930	-
chr13	87124140	87124310	13:87124140-87124310	ENSG00000232225,ENSG00000288552,ENSG00000233211,ENSG00000261666,ENSG00000283130,ENSG00000286422,ENSG00000229443,ENSG00000285811,ENSG00000225289,ENSG00000231019,ENSG00000272046,ENSG00000223404,ENSG00000277640,ENSG00000165300,ENSG00000266052,ENSG00000272515,ENSG00000228824,ENSG00000232636,ENSG00000285699,ENSG00000228074,ENSG00000233528,ENSG00000231879,ENSG00000287438
chr13	87129681	87129850	13:87129681-87129850	ENSG00000266052,ENSG00000272515,ENSG00000232636,ENSG00000285699,ENSG00000228074
chr13	87172600	87172770	13:87172600-87172770	-
chr13	87208780	87208930	13:87208780-87208930	ENSG00000228074
chr13	87235060	87235230	13:87235060-87235230	ENSG00000266052,ENSG00000272515,ENSG00000232636,ENSG00000285699,ENSG00000228074
chr13	87235800	87235950	13:87235800-87235950	ENSG00000228074
chr13	87274340	87274510	13:87274340-87274510	ENSG00000232636,ENSG00000285699
chr13	87295740	87295890	13:87295740-87295890	-
chr13	87331320	87331490	13:87331320-87331490	ENSG00000266052,ENSG00000272515,ENSG00000232636,ENSG00000285699
chr13	87344280	87344450	13:87344280-87344450	ENSG00000232636,ENSG00000285699
chr13	87376220	87376370	13:87376220-87376370	ENSG00000232636,ENSG00000285699,ENSG00000228473
chr13	87497560	87497710	13:87497560-87497710	ENSG00000266052,ENSG00000272515,ENSG00000232636,ENSG00000285699
chr13	87498816	87498966	13:87498816-87498966	ENSG00000266052,ENSG00000272515,ENSG00000232636,ENSG00000285699
chr13	87661600	87661770	13:87661600-87661770	ENSG00000165300,ENSG00000266052,ENSG00000272515,ENSG00000228824
chr13	87671040	87671190	13:87671040-87671190	ENSG00000165300,ENSG00000228824
chr13	87671289	87671439	13:87671289-87671439	ENSG00000165300,ENSG00000228824
chr13	87782532	87782682	13:87782532-87782682	ENSG00000272046,ENSG00000223404,ENSG00000277640
chr13	87827580	87827770	13:87827580-87827770	ENSG00000229443,ENSG00000272046,ENSG00000223404,ENSG00000277640,ENSG00000266052,ENSG00000272515,ENSG00000232636
chr13	87885040	87885190	13:87885040-87885190	ENSG00000232204
chr13	87941360	87941530	13:87941360-87941530	ENSG00000277640,ENSG00000272515
chr13	87942353	87942514	13:87942353-87942514	-
chr13	87975120	87975290	13:87975120-87975290	ENSG00000285811,ENSG00000231019
chr13	87999480	87999630	13:87999480-87999630	ENSG00000233211,ENSG00000261666,ENSG00000283130,ENSG00000286422,ENSG00000229443,ENSG00000285811,ENSG00000225289,ENSG00000231019,ENSG00000272046,ENSG00000277640,ENSG00000266052,ENSG00000272515,ENSG00000232636
chr13	88032080	88032250	13:88032080-88032250	ENSG00000261666,ENSG00000283130,ENSG00000286422,ENSG00000229443,ENSG00000285811,ENSG00000231019,ENSG00000223404,ENSG00000277640
chr13	88042620	88042770	13:88042620-88042770	ENSG00000261666,ENSG00000231019,ENSG00000277640
chr13	88068424	88068574	13:88068424-88068574	ENSG00000229443,ENSG00000285811,ENSG00000231019
chr13	88086700	88086890	13:88086700-88086890	ENSG00000261666,ENSG00000286422,ENSG00000231019
chr13	88209250	88209430	13:88209250-88209430	ENSG00000225289,ENSG00000231019
chr13	88217480	88217650	13:88217480-88217650	ENSG00000261666,ENSG00000283130,ENSG00000286422,ENSG00000229443,ENSG00000225289,ENSG00000231019
chr13	88257800	88257981	13:88257800-88257981	ENSG00000286422,ENSG00000229443,ENSG00000285811,ENSG00000225289,ENSG00000231019
chr13	88258301	88258451	13:88258301-88258451	ENSG00000225289
chr13	88399299	88399449	13:88399299-88399449	ENSG00000229443,ENSG00000285811
chr13	88459706	88459856	13:88459706-88459856	ENSG00000229443,ENSG00000285811
chr13	88586430	88586580	13:88586430-88586580	ENSG00000261666,ENSG00000283130,ENSG00000286422,ENSG00000229443
chr13	88803091	88803241	13:88803091-88803241	-
chr13	88958978	88959128	13:88958978-88959128	ENSG00000233211
chr13	89035585	89035735	13:89035585-89035735	ENSG00000288552,ENSG00000233211
chr13	89066981	89067151	13:89066981-89067151	ENSG00000288552,ENSG00000233211
chr13	89202845	89202995	13:89202845-89202995	ENSG00000232225,ENSG00000288552
chr13	89267841	89268051	13:89267841-89268051	ENSG00000227247,ENSG00000232225,ENSG00000234660,ENSG00000288552
chr13	89307441	89307611	13:89307441-89307611	ENSG00000225530,ENSG00000227247,ENSG00000232225
chr13	89380221	89380391	13:89380221-89380391	ENSG00000271395,ENSG00000225530,ENSG00000227247,ENSG00000232225,ENSG00000288552,ENSG00000233211,ENSG00000261666
chr13	89401281	89401431	13:89401281-89401431	ENSG00000271395,ENSG00000225530
chr13	89433083	89433233	13:89433083-89433233	-
chr13	89458101	89458251	13:89458101-89458251	ENSG00000215418,ENSG00000226037,ENSG00000225530,ENSG00000227247,ENSG00000232225,ENSG00000288552,ENSG00000233211,ENSG00000261666,ENSG00000283130,ENSG00000229443,ENSG00000266052
chr13	89465481	89465631	13:89465481-89465631	ENSG00000226037,ENSG00000225530,ENSG00000227247,ENSG00000232225,ENSG00000288552,ENSG00000233211
chr13	89514721	89514891	13:89514721-89514891	ENSG00000226037,ENSG00000225530,ENSG00000232225,ENSG00000288552
chr13	89550961	89551131	13:89550961-89551131	ENSG00000236176,ENSG00000271395
chr13	89628141	89628311	13:89628141-89628311	ENSG00000215418,ENSG00000232225,ENSG00000288552,ENSG00000233211,ENSG00000261666
chr13	89670787	89670937	13:89670787-89670937	-
chr13	89695741	89695931	13:89695741-89695931	-
chr13	89726861	89727011	13:89726861-89727011	-
chr13	89727161	89727311	13:89727161-89727311	-
chr13	89748816	89748966	13:89748816-89748966	-
chr13	89783280	89783469	13:89783280-89783469	-
chr13	89792371	89792521	13:89792371-89792521	-
chr13	89832961	89833111	13:89832961-89833111	ENSG00000200733,ENSG00000234227
chr13	89833638	89833788	13:89833638-89833788	ENSG00000200733,ENSG00000234227
chr13	89862741	89862891	13:89862741-89862891	-
chr13	89894922	89895072	13:89894922-89895072	-
chr13	89923848	89924011	13:89923848-89924011	ENSG00000215418
chr13	89930869	89931019	13:89930869-89931019	ENSG00000215418
chr13	90055261	90055431	13:90055261-90055431	ENSG00000252696,ENSG00000215418
chr13	90105401	90105591	13:90105401-90105591	ENSG00000252696,ENSG00000261446
chr13	90105950	90106100	13:90105950-90106100	ENSG00000252696,ENSG00000261446
chr13	90154444	90154602	13:90154444-90154602	ENSG00000235879,ENSG00000252696
chr13	90197881	90198031	13:90197881-90198031	ENSG00000283783,ENSG00000224419,ENSG00000235879,ENSG00000252696
chr13	90238527	90238677	13:90238527-90238677	ENSG00000283783,ENSG00000224419
chr13	90272461	90272631	13:90272461-90272631	ENSG00000283783,ENSG00000224419,ENSG00000235879,ENSG00000252696,ENSG00000215418
chr13	90302141	90302291	13:90302141-90302291	-
chr13	90386586	90386736	13:90386586-90386736	-
chr13	90415321	90415471	13:90415321-90415471	-
chr13	90416601	90416771	13:90416601-90416771	-
chr13	90443450	90443600	13:90443450-90443600	-
chr13	90445261	90445411	13:90445261-90445411	ENSG00000251753,ENSG00000283783,ENSG00000224419,ENSG00000235879,ENSG00000252696,ENSG00000215418,ENSG00000261666
chr13	90447841	90447991	13:90447841-90447991	ENSG00000251753,ENSG00000283783,ENSG00000224419,ENSG00000235879,ENSG00000252696,ENSG00000215418
chr13	90485621	90485771	13:90485621-90485771	ENSG00000234384,ENSG00000235879
chr13	90493781	90493931	13:90493781-90493931	ENSG00000234384
chr13	90594821	90594971	13:90594821-90594971	ENSG00000251753,ENSG00000235879,ENSG00000252696
chr13	90641092	90641242	13:90641092-90641242	-
chr13	90686561	90686711	13:90686561-90686711	ENSG00000251753
chr13	90696341	90696531	13:90696341-90696531	ENSG00000251753,ENSG00000235879,ENSG00000252696,ENSG00000215418
chr13	90717541	90717691	13:90717541-90717691	ENSG00000251753,ENSG00000283783,ENSG00000224419,ENSG00000235879,ENSG00000252696,ENSG00000261446,ENSG00000215418,ENSG00000232225,ENSG00000288552,ENSG00000261666,ENSG00000229443
chr13	90746375	90746525	13:90746375-90746525	ENSG00000251753
chr13	90824201	90824511	13:90824201-90824511	ENSG00000251753
chr13	90867401	90867551	13:90867401-90867551	ENSG00000251753
chr13	90890581	90890731	13:90890581-90890731	ENSG00000251753
chr13	90899541	90899691	13:90899541-90899691	-
chr13	90918661	90918811	13:90918661-90918811	ENSG00000231674,ENSG00000251753,ENSG00000215418,ENSG00000261666
chr13	90926541	90926711	13:90926541-90926711	ENSG00000231674,ENSG00000251753,ENSG00000215418
chr13	90948101	90948271	13:90948101-90948271	-
chr13	90950261	90950411	13:90950261-90950411	-
chr13	90968615	90968789	13:90968615-90968789	-
chr13	90979179	90979329	13:90979179-90979329	-
chr13	91017425	91017576	13:91017425-91017576	ENSG00000227983
chr13	91045500	91045671	13:91045500-91045671	ENSG00000234625,ENSG00000227983
chr13	91058161	91058319	13:91058161-91058319	ENSG00000234625,ENSG00000227983
chr13	91111901	91112071	13:91111901-91112071	ENSG00000229557,ENSG00000234625
chr13	91112333	91112483	13:91112333-91112483	ENSG00000229557,ENSG00000234625
chr13	91134340	91134491	13:91134340-91134491	ENSG00000229557,ENSG00000234625
chr13	91142701	91142871	13:91142701-91142871	ENSG00000229557,ENSG00000234625
chr13	91184372	91184522	13:91184372-91184522	-
chr13	91232841	91232991	13:91232841-91232991	ENSG00000214178
chr13	91246121	91246271	13:91246121-91246271	-
chr13	91270181	91270331	13:91270181-91270331	ENSG00000214178
chr13	91313223	91313373	13:91313223-91313373	-
chr13	91347541	91347711	13:91347541-91347711	ENSG00000283705,ENSG00000284375,ENSG00000283762,ENSG00000284204,ENSG00000283815,ENSG00000284536,ENSG00000215417
chr13	91349001	91349151	13:91349001-91349151	ENSG00000283705,ENSG00000284375,ENSG00000283762,ENSG00000284204,ENSG00000283815,ENSG00000284536,ENSG00000215417
chr13	91369521	91369691	13:91369521-91369691	ENSG00000283705,ENSG00000284375,ENSG00000283762,ENSG00000284204,ENSG00000283815,ENSG00000284536,ENSG00000215417
chr13	91398441	91398591	13:91398441-91398591	ENSG00000179399
chr13	91398741	91398891	13:91398741-91398891	ENSG00000179399
chr13	91482621	91482791	13:91482621-91482791	ENSG00000282864
chr13	91546967	91547134	13:91546967-91547134	-
chr13	91592241	91592391	13:91592241-91592391	-
chr13	91631061	91631211	13:91631061-91631211	-
chr13	91664238	91664388	13:91664238-91664388	-
chr13	91719181	91719351	13:91719181-91719351	ENSG00000179399
chr13	91767799	91767949	13:91767799-91767949	-
chr13	91883021	91883191	13:91883021-91883191	ENSG00000252508
chr13	91883461	91883631	13:91883461-91883631	-
chr13	91904101	91904291	13:91904101-91904291	ENSG00000252508
chr13	91904721	91904871	13:91904721-91904871	ENSG00000252508
chr13	91946576	91946751	13:91946576-91946751	-
chr13	91986879	91987045	13:91986879-91987045	ENSG00000282997
chr13	92041302	92041452	13:92041302-92041452	ENSG00000252508
chr13	92074763	92074932	13:92074763-92074932	ENSG00000252508
chr13	92103679	92103831	13:92103679-92103831	ENSG00000252508
chr13	92136862	92137052	13:92136862-92137052	-
chr13	92137642	92137792	13:92137642-92137792	ENSG00000252508
chr13	92158462	92158612	13:92158462-92158612	ENSG00000282865
chr13	92175468	92175632	13:92175468-92175632	ENSG00000229287
chr13	92187522	92187672	13:92187522-92187672	ENSG00000229287
chr13	92224622	92224772	13:92224622-92224772	ENSG00000263741,ENSG00000236240,ENSG00000283097,ENSG00000232885,ENSG00000282865
chr13	92317156	92317332	13:92317156-92317332	ENSG00000232885,ENSG00000282865
chr13	92354662	92354832	13:92354662-92354832	ENSG00000232885
chr13	92390442	92390612	13:92390442-92390612	ENSG00000283097,ENSG00000232885
chr13	92460600	92460750	13:92460600-92460750	ENSG00000263741,ENSG00000236240,ENSG00000283097
chr13	92507122	92507272	13:92507122-92507272	ENSG00000263741,ENSG00000236240,ENSG00000283097
chr13	92510442	92510652	13:92510442-92510652	ENSG00000263741,ENSG00000236240,ENSG00000283097
chr13	92547402	92547552	13:92547402-92547552	ENSG00000263741,ENSG00000236240,ENSG00000283097
chr13	92573602	92573758	13:92573602-92573758	ENSG00000236240
chr13	92590562	92590712	13:92590562-92590712	ENSG00000287159
chr13	92602702	92602854	13:92602702-92602854	ENSG00000287159,ENSG00000236240
chr13	92641042	92641232	13:92641042-92641232	ENSG00000282993,ENSG00000287159
chr13	92657622	92657772	13:92657622-92657772	ENSG00000282993,ENSG00000287159
chr13	92716878	92717028	13:92716878-92717028	ENSG00000235984
chr13	92745307	92745457	13:92745307-92745457	ENSG00000235984
chr13	92745474	92745624	13:92745474-92745624	-
chr13	92802890	92803052	13:92802890-92803052	-
chr13	92804501	92804692	13:92804501-92804692	-
chr13	92806362	92806512	13:92806362-92806512	-
chr13	92838942	92839112	13:92838942-92839112	ENSG00000235768,ENSG00000232849,ENSG00000235984,ENSG00000287159,ENSG00000263741,ENSG00000236240,ENSG00000283097,ENSG00000232885,ENSG00000282865,ENSG00000179399
chr13	92842202	92842372	13:92842202-92842372	ENSG00000232849,ENSG00000287159,ENSG00000283097,ENSG00000179399
chr13	92843642	92843792	13:92843642-92843792	ENSG00000232849,ENSG00000235984,ENSG00000287159,ENSG00000263741,ENSG00000283097,ENSG00000179399
chr13	92849502	92849672	13:92849502-92849672	ENSG00000287159,ENSG00000179399
chr13	92896962	92897112	13:92896962-92897112	-
chr13	92963162	92963332	13:92963162-92963332	-
chr13	92994182	92994341	13:92994182-92994341	-
chr13	93045987	93046137	13:93045987-93046137	ENSG00000232849
chr13	93066366	93066551	13:93066366-93066551	ENSG00000232849
chr13	93079402	93079552	13:93079402-93079552	ENSG00000232849
chr13	93080682	93080872	13:93080682-93080872	ENSG00000232849
chr13	93145302	93145452	13:93145302-93145452	ENSG00000288001
chr13	93147062	93147232	13:93147062-93147232	ENSG00000288001
chr13	93147362	93147512	13:93147362-93147512	ENSG00000288001
chr13	93151322	93151513	13:93151322-93151513	ENSG00000288001
chr13	93170182	93170352	13:93170182-93170352	ENSG00000237924,ENSG00000235768,ENSG00000288001,ENSG00000232849,ENSG00000287159,ENSG00000236240,ENSG00000283097,ENSG00000282865
chr13	93224642	93224792	13:93224642-93224792	ENSG00000183098,ENSG00000278177
chr13	93226402	93226552	13:93226402-93226552	ENSG00000183098,ENSG00000278177
chr13	93226736	93226892	13:93226736-93226892	ENSG00000183098,ENSG00000278177
chr13	93227362	93227512	13:93227362-93227512	ENSG00000183098,ENSG00000278177
chr13	93228022	93228172	13:93228022-93228172	ENSG00000183098,ENSG00000278177
chr13	93228502	93228652	13:93228502-93228652	ENSG00000183098,ENSG00000278177
chr13	93230642	93230792	13:93230642-93230792	ENSG00000183098,ENSG00000278177
chr13	93244689	93244839	13:93244689-93244839	-
chr13	93245009	93245159	13:93245009-93245159	-
chr13	93248693	93248843	13:93248693-93248843	-
chr13	93249642	93249798	13:93249642-93249798	-
chr13	93254982	93255132	13:93254982-93255132	-
chr13	93262822	93262972	13:93262822-93262972	-
chr13	93290002	93290152	13:93290002-93290152	-
chr13	93309942	93310112	13:93309942-93310112	ENSG00000286843
chr13	93339002	93339156	13:93339002-93339156	-
chr13	93388822	93388992	13:93388822-93388992	ENSG00000235784
chr13	93398902	93399052	13:93398902-93399052	ENSG00000235784
chr13	93425562	93425712	13:93425562-93425712	-
chr13	93450362	93450512	13:93450362-93450512	-
chr13	93476322	93476472	13:93476322-93476472	-
chr13	93505507	93505672	13:93505507-93505672	-
chr13	93505682	93505832	13:93505682-93505832	-
chr13	93522582	93522752	13:93522582-93522752	-
chr13	93535362	93535532	13:93535362-93535532	-
chr13	93559842	93560012	13:93559842-93560012	ENSG00000237924,ENSG00000235768,ENSG00000232849,ENSG00000263741,ENSG00000236240,ENSG00000283097
chr13	93560382	93560552	13:93560382-93560552	-
chr13	93603182	93603332	13:93603182-93603332	ENSG00000235768
chr13	93620256	93620406	13:93620256-93620406	-
chr13	93673078	93673248	13:93673078-93673248	-
chr13	93698147	93698332	13:93698147-93698332	-
chr13	93700182	93700353	13:93700182-93700353	-
chr13	93730860	93731010	13:93730860-93731010	-
chr13	93758702	93758871	13:93758702-93758871	-
chr13	93768182	93768352	13:93768182-93768352	ENSG00000224394
chr13	93775842	93775992	13:93775842-93775992	-
chr13	93847342	93847512	13:93847342-93847512	ENSG00000224394
chr13	93859738	93859912	13:93859738-93859912	ENSG00000224394
chr13	93861922	93862072	13:93861922-93862072	ENSG00000224394
chr13	93862397	93862547	13:93862397-93862547	ENSG00000224394
chr13	93963915	93964132	13:93963915-93964132	-
chr13	94007173	94007328	13:94007173-94007328	ENSG00000212559
chr13	94020961	94021118	13:94020961-94021118	ENSG00000212559
chr13	94061472	94061622	13:94061472-94061622	-
chr13	94065841	94065991	13:94065841-94065991	-
chr13	94073181	94073331	13:94073181-94073331	-
chr13	94112361	94112511	13:94112361-94112511	ENSG00000260962,ENSG00000237924,ENSG00000235768,ENSG00000212559
chr13	94119681	94119851	13:94119681-94119851	-
chr13	94121821	94121991	13:94121821-94121991	-
chr13	94128521	94128671	13:94128521-94128671	-
chr13	94154461	94154611	13:94154461-94154611	-
chr13	94170181	94170331	13:94170181-94170331	-
chr13	94170353	94170503	13:94170353-94170503	-
chr13	94181841	94181991	13:94181841-94181991	ENSG00000236520
chr13	94195841	94195991	13:94195841-94195991	ENSG00000236520
chr13	94198781	94198931	13:94198781-94198931	ENSG00000236520
chr13	94210921	94211071	13:94210921-94211071	-
chr13	94233521	94233711	13:94233521-94233711	-
chr13	94239261	94239411	13:94239261-94239411	-
chr13	94249661	94249811	13:94249661-94249811	ENSG00000237924,ENSG00000235768
chr13	94251921	94252071	13:94251921-94252071	-
chr13	94272181	94272351	13:94272181-94272351	-
chr13	94280481	94280631	13:94280481-94280631	ENSG00000183098
chr13	94310541	94310731	13:94310541-94310731	-
chr13	94327421	94327591	13:94327421-94327591	-
chr13	94329881	94330031	13:94329881-94330031	-
chr13	94344541	94344711	13:94344541-94344711	-
chr13	94345481	94345631	13:94345481-94345631	-
chr13	94351461	94351611	13:94351461-94351611	-
chr13	94351761	94351931	13:94351761-94351931	-
chr13	94362541	94362711	13:94362541-94362711	-
chr13	94389698	94389851	13:94389698-94389851	-
chr13	94416605	94416755	13:94416605-94416755	-
chr13	94419521	94419691	13:94419521-94419691	-
chr13	94435701	94435871	13:94435701-94435871	-
chr13	94480761	94480911	13:94480761-94480911	ENSG00000080166
chr13	94482101	94482251	13:94482101-94482251	ENSG00000080166
chr13	94534240	94534411	13:94534240-94534411	-
chr13	94548821	94548971	13:94548821-94548971	-
chr13	94549481	94549631	13:94549481-94549631	-
chr13	94549741	94549891	13:94549741-94549891	-
chr13	94550101	94550291	13:94550101-94550291	-
chr13	94596141	94596291	13:94596141-94596291	ENSG00000152749,ENSG00000088451
chr13	94601641	94601791	13:94601641-94601791	ENSG00000260962,ENSG00000237924,ENSG00000274168,ENSG00000238230,ENSG00000152749,ENSG00000088451
chr13	94640761	94640911	13:94640761-94640911	ENSG00000274168,ENSG00000222129
chr13	94641701	94641851	13:94641701-94641851	ENSG00000274168,ENSG00000222129
chr13	94656861	94657031	13:94656861-94657031	ENSG00000260962,ENSG00000237924,ENSG00000235768,ENSG00000125285,ENSG00000227640,ENSG00000274168,ENSG00000238230,ENSG00000222129
chr13	94674981	94675151	13:94674981-94675151	ENSG00000237924,ENSG00000235768,ENSG00000227640,ENSG00000274168,ENSG00000238230
chr13	94712882	94713071	13:94712882-94713071	ENSG00000125285,ENSG00000227640,ENSG00000274168,ENSG00000238230
chr13	94861045	94861197	13:94861045-94861197	ENSG00000260962,ENSG00000237924,ENSG00000235768
chr13	94886199	94886349	13:94886199-94886349	-
chr13	94917901	94918091	13:94917901-94918091	ENSG00000260962
chr13	95023485	95023671	13:95023485-95023671	ENSG00000252335,ENSG00000287635,ENSG00000260962
chr13	95083881	95084051	13:95083881-95084051	ENSG00000125257,ENSG00000287635
chr13	95099721	95099871	13:95099721-95099871	ENSG00000287635
chr13	95100601	95100771	13:95100601-95100771	ENSG00000287635,ENSG00000260962
chr13	95115661	95115811	13:95115661-95115811	ENSG00000287635,ENSG00000260962
chr13	95137241	95137413	13:95137241-95137413	-
chr13	95189461	95189631	13:95189461-95189631	ENSG00000271492
chr13	95191881	95192051	13:95191881-95192051	ENSG00000271492
chr13	95193621	95193771	13:95193621-95193771	-
chr13	95200041	95200191	13:95200041-95200191	ENSG00000271492
chr13	95208121	95208271	13:95208121-95208271	-
chr13	95213563	95213713	13:95213563-95213713	-
chr13	95254357	95254507	13:95254357-95254507	-
chr13	95256241	95256411	13:95256241-95256411	ENSG00000271492,ENSG00000125257,ENSG00000287635,ENSG00000260962,ENSG00000237924,ENSG00000235768,ENSG00000226977,ENSG00000283487
chr13	95258701	95258871	13:95258701-95258871	-
chr13	95267721	95267891	13:95267721-95267891	ENSG00000271492,ENSG00000125257
chr13	95268121	95268291	13:95268121-95268291	ENSG00000125257
chr13	95271301	95271451	13:95271301-95271451	-
chr13	95271501	95271651	13:95271501-95271651	ENSG00000125257
chr13	95271681	95271831	13:95271681-95271831	-
chr13	95280653	95280803	13:95280653-95280803	ENSG00000125257
chr13	95299361	95299531	13:95299361-95299531	ENSG00000125257
chr13	95314541	95314691	13:95314541-95314691	ENSG00000223298,ENSG00000125257
chr13	95317219	95317371	13:95317219-95317371	ENSG00000223298,ENSG00000125257
chr13	95317511	95317661	13:95317511-95317661	ENSG00000223298
chr13	95335791	95335971	13:95335791-95335971	ENSG00000200211
chr13	95352646	95352796	13:95352646-95352796	-
chr13	95355601	95355771	13:95355601-95355771	-
chr13	95380761	95380911	13:95380761-95380911	ENSG00000271492
chr13	95382521	95382691	13:95382521-95382691	ENSG00000271492
chr13	95404341	95404511	13:95404341-95404511	ENSG00000271492
chr13	95457426	95457608	13:95457426-95457608	-
chr13	95478621	95478791	13:95478621-95478791	-
chr13	95494197	95494347	13:95494197-95494347	-
chr13	95530301	95530471	13:95530301-95530471	ENSG00000223392
chr13	95535381	95535531	13:95535381-95535531	ENSG00000134874,ENSG00000223392,ENSG00000134873,ENSG00000276809,ENSG00000226977
chr13	95565121	95565291	13:95565121-95565291	ENSG00000134874,ENSG00000134873,ENSG00000226977
chr13	95604281	95604451	13:95604281-95604451	ENSG00000134874,ENSG00000226977
chr13	95605521	95605691	13:95605521-95605691	ENSG00000134874,ENSG00000226977
chr13	95607481	95607651	13:95607481-95607651	ENSG00000134874,ENSG00000226977
chr13	95623303	95623471	13:95623303-95623471	ENSG00000134874,ENSG00000226977
chr13	95641366	95641536	13:95641366-95641536	ENSG00000134874
chr13	95644701	95644871	13:95644701-95644871	ENSG00000134874
chr13	95676901	95677051	13:95676901-95677051	ENSG00000227714,ENSG00000229622,ENSG00000102580,ENSG00000247400,ENSG00000134874,ENSG00000232373,ENSG00000276809,ENSG00000226977
chr13	95703801	95704004	13:95703801-95704004	ENSG00000227714,ENSG00000229622,ENSG00000232373,ENSG00000276809
chr13	95710441	95710591	13:95710441-95710591	ENSG00000227714,ENSG00000229622,ENSG00000232373,ENSG00000276809
chr13	95714541	95714711	13:95714541-95714711	ENSG00000227714,ENSG00000229622,ENSG00000102580,ENSG00000247400,ENSG00000232373,ENSG00000276809,ENSG00000226977
chr13	95763678	95763871	13:95763678-95763871	ENSG00000276809,ENSG00000226977
chr13	95784601	95784751	13:95784601-95784751	ENSG00000227714,ENSG00000229622,ENSG00000232373,ENSG00000276809,ENSG00000226977
chr13	95834281	95834431	13:95834281-95834431	ENSG00000226977
chr13	95858807	95858957	13:95858807-95858957	ENSG00000102595
chr13	95874390	95874540	13:95874390-95874540	ENSG00000102595
chr13	95924741	95924891	13:95924741-95924891	ENSG00000283487,ENSG00000235137
chr13	95980590	95980740	13:95980590-95980740	-
chr13	96003452	96003602	13:96003452-96003602	ENSG00000102595
chr13	96020221	96020391	13:96020221-96020391	ENSG00000102595,ENSG00000185352
chr13	96052741	96052891	13:96052741-96052891	ENSG00000102595
chr13	96053401	96053571	13:96053401-96053571	ENSG00000102595,ENSG00000185352
chr13	96082741	96082911	13:96082741-96082911	ENSG00000185352
chr13	96141141	96141294	13:96141141-96141294	ENSG00000185352,ENSG00000242614
chr13	96215181	96215331	13:96215181-96215331	ENSG00000242614,ENSG00000283487,ENSG00000235137
chr13	96239061	96239227	13:96239061-96239227	ENSG00000242614,ENSG00000283487,ENSG00000233273,ENSG00000235137
chr13	96243481	96243631	13:96243481-96243631	ENSG00000242614,ENSG00000283487
chr13	96253021	96253171	13:96253021-96253171	ENSG00000242614,ENSG00000283487
chr13	96274161	96274311	13:96274161-96274311	ENSG00000242614,ENSG00000283487
chr13	96315069	96315267	13:96315069-96315267	ENSG00000283487
chr13	96551701	96551871	13:96551701-96551871	ENSG00000283487,ENSG00000233273
chr13	96650421	96650591	13:96650421-96650591	ENSG00000185352,ENSG00000242614,ENSG00000283487,ENSG00000233273,ENSG00000235137,ENSG00000234267,ENSG00000272329,ENSG00000222472,ENSG00000165621
chr13	96730769	96730971	13:96730769-96730971	-
chr13	96817421	96817571	13:96817421-96817571	ENSG00000185352,ENSG00000235137
chr13	96822961	96823111	13:96822961-96823111	ENSG00000185352,ENSG00000235137
chr13	96958401	96958552	13:96958401-96958552	ENSG00000235137,ENSG00000234267,ENSG00000272329,ENSG00000222472,ENSG00000165621
chr13	97028809	97028959	13:97028809-97028959	ENSG00000234267,ENSG00000165621
chr13	97031903	97032053	13:97031903-97032053	ENSG00000234267,ENSG00000165621
chr13	97109981	97110131	13:97109981-97110131	-
chr13	97116928	97117078	13:97116928-97117078	-
chr13	97122661	97122811	13:97122661-97122811	-
chr13	97125601	97125751	13:97125601-97125751	-
chr13	97141681	97141851	13:97141681-97141851	ENSG00000234267,ENSG00000165621,ENSG00000233124,ENSG00000271625
chr13	97194561	97194711	13:97194561-97194711	ENSG00000233124
chr13	97222161	97222331	13:97222161-97222331	ENSG00000139793
chr13	97222504	97222654	13:97222504-97222654	ENSG00000139793
chr13	97223461	97223630	13:97223461-97223630	ENSG00000139793
chr13	97223781	97223931	13:97223781-97223931	ENSG00000139793
chr13	97225029	97225179	13:97225029-97225179	ENSG00000139793
chr13	97254961	97255111	13:97254961-97255111	ENSG00000165621,ENSG00000139793,ENSG00000286334
chr13	97256461	97256611	13:97256461-97256611	ENSG00000286334
chr13	97258241	97258411	13:97258241-97258411	ENSG00000286334
chr13	97280049	97280199	13:97280049-97280199	ENSG00000286334
chr13	97290920	97291070	13:97290920-97291070	ENSG00000286334
chr13	97328201	97328351	13:97328201-97328351	ENSG00000286334
chr13	97344641	97344791	13:97344641-97344791	-
chr13	97354041	97354191	13:97354041-97354191	-
chr13	97359561	97359711	13:97359561-97359711	ENSG00000202290
chr13	97367201	97367351	13:97367201-97367351	ENSG00000165621,ENSG00000202290
chr13	97367541	97367711	13:97367541-97367711	ENSG00000165621,ENSG00000202290,ENSG00000271625,ENSG00000286544
chr13	97433121	97433271	13:97433121-97433271	ENSG00000234267,ENSG00000165621,ENSG00000286416,ENSG00000125249,ENSG00000276573,ENSG00000276704,ENSG00000271625,ENSG00000226134,ENSG00000232217
chr13	97433821	97433971	13:97433821-97433971	ENSG00000286416,ENSG00000125249,ENSG00000276573,ENSG00000276704,ENSG00000271625
chr13	97448661	97448831	13:97448661-97448831	ENSG00000276573,ENSG00000276704,ENSG00000271625,ENSG00000286544
chr13	97448981	97449151	13:97448981-97449151	ENSG00000276573,ENSG00000276704,ENSG00000271625
chr13	97535698	97535848	13:97535698-97535848	-
chr13	97539801	97539951	13:97539801-97539951	ENSG00000271625
chr13	97567961	97568131	13:97567961-97568131	ENSG00000271625,ENSG00000226134
chr13	97600847	97600997	13:97600847-97600997	ENSG00000286544
chr13	97627661	97627811	13:97627661-97627811	ENSG00000226134
chr13	97695781	97695951	13:97695781-97695951	ENSG00000271625,ENSG00000226134,ENSG00000286544
chr13	97761875	97762051	13:97761875-97762051	ENSG00000286544
chr13	97800414	97800567	13:97800414-97800567	-
chr13	97852317	97852471	13:97852317-97852471	-
chr13	97855661	97855811	13:97855661-97855811	ENSG00000233291,ENSG00000270725,ENSG00000232217
chr13	97878481	97878660	13:97878481-97878660	ENSG00000233291,ENSG00000270725
chr13	97880041	97880191	13:97880041-97880191	ENSG00000233291,ENSG00000270725
chr13	97892801	97892951	13:97892801-97892951	ENSG00000233291,ENSG00000270725
chr13	97947361	97947511	13:97947361-97947511	ENSG00000270725,ENSG00000065150
chr13	97976365	97976515	13:97976365-97976515	ENSG00000065150,ENSG00000232217
chr13	98022301	98022451	13:98022301-98022451	ENSG00000065150,ENSG00000232217
chr13	98033441	98033591	13:98033441-98033591	-
chr13	98033664	98033831	13:98033664-98033831	ENSG00000232217
chr13	98044426	98044576	13:98044426-98044576	-
chr13	98050141	98050331	13:98050141-98050331	-
chr13	98083641	98083791	13:98083641-98083791	ENSG00000232217
chr13	98089348	98089501	13:98089348-98089501	-
chr13	98173541	98173711	13:98173541-98173711	ENSG00000152767,ENSG00000139797,ENSG00000269599
chr13	98175839	98175989	13:98175839-98175989	ENSG00000152767,ENSG00000139797
chr13	98207081	98207231	13:98207081-98207231	ENSG00000222969,ENSG00000263399,ENSG00000269189,ENSG00000269599
chr13	98207501	98207671	13:98207501-98207671	ENSG00000222969,ENSG00000263399
chr13	98210361	98210531	13:98210361-98210531	ENSG00000263399
chr13	98214153	98214453	13:98214153-98214453	ENSG00000263399
chr13	98214790	98215090	13:98214790-98215090	ENSG00000263399
chr13	98216181	98216351	13:98216181-98216351	ENSG00000263399,ENSG00000269189
chr13	98223781	98223951	13:98223781-98223951	ENSG00000269189
chr13	98233181	98233351	13:98233181-98233351	ENSG00000269189
chr13	98246681	98246831	13:98246681-98246831	ENSG00000269189
chr13	98253281	98253431	13:98253281-98253431	-
chr13	98255881	98256031	13:98255881-98256031	ENSG00000269189,ENSG00000269599
chr13	98266401	98266551	13:98266401-98266551	-
chr13	98267161	98267347	13:98267161-98267347	-
chr13	98280001	98280171	13:98280001-98280171	ENSG00000269599
chr13	98285421	98285571	13:98285421-98285571	ENSG00000269599
chr13	98293204	98293354	13:98293204-98293354	-
chr13	98301341	98301491	13:98301341-98301491	ENSG00000269599
chr13	98311001	98311151	13:98311001-98311151	ENSG00000269599
chr13	98315641	98315791	13:98315641-98315791	ENSG00000152767,ENSG00000269599
chr13	98328081	98328251	13:98328081-98328251	ENSG00000152767,ENSG00000269599
chr13	98353852	98354002	13:98353852-98354002	ENSG00000269599
chr13	98359134	98359284	13:98359134-98359284	-
chr13	98368081	98368231	13:98368081-98368231	ENSG00000269599
chr13	98372941	98373131	13:98372941-98373131	ENSG00000152767
chr13	98384921	98385071	13:98384921-98385071	ENSG00000152767
chr13	98416501	98416691	13:98416501-98416691	-
chr13	98431193	98431343	13:98431193-98431343	ENSG00000152767,ENSG00000231194
chr13	98443421	98443591	13:98443421-98443591	ENSG00000152767,ENSG00000231194
chr13	98454421	98454572	13:98454421-98454572	ENSG00000152767
chr13	98476601	98476771	13:98476601-98476771	ENSG00000102572,ENSG00000233662,ENSG00000233549,ENSG00000217686
chr13	98478281	98478431	13:98478281-98478431	ENSG00000102572,ENSG00000233662,ENSG00000233549,ENSG00000217686,ENSG00000224418
chr13	98478819	98478969	13:98478819-98478969	-
chr13	98484501	98484651	13:98484501-98484651	ENSG00000102572,ENSG00000243366,ENSG00000233662,ENSG00000233549,ENSG00000217686,ENSG00000224418,ENSG00000271437
chr13	98484941	98485111	13:98484941-98485111	ENSG00000102572,ENSG00000229918,ENSG00000243366,ENSG00000233662,ENSG00000233549,ENSG00000217686,ENSG00000224418,ENSG00000271437
chr13	98503822	98503972	13:98503822-98503972	-
chr13	98507261	98507431	13:98507261-98507431	ENSG00000102572,ENSG00000233549,ENSG00000217686
chr13	98508401	98508551	13:98508401-98508551	ENSG00000102572
chr13	98508821	98508971	13:98508821-98508971	ENSG00000102572,ENSG00000233662,ENSG00000233549,ENSG00000217686,ENSG00000224418
chr13	98509301	98509451	13:98509301-98509451	-
chr13	98509561	98509731	13:98509561-98509731	ENSG00000102572
chr13	98541744	98541894	13:98541744-98541894	ENSG00000271437
chr13	98549131	98549281	13:98549131-98549281	ENSG00000271437
chr13	98550084	98550234	13:98550084-98550234	ENSG00000271437
chr13	98557201	98557371	13:98557201-98557371	ENSG00000217686,ENSG00000271437
chr13	98569590	98569774	13:98569590-98569774	-
chr13	98571121	98571291	13:98571121-98571291	ENSG00000102572,ENSG00000233662,ENSG00000233549,ENSG00000217686,ENSG00000224418,ENSG00000271437
chr13	98577561	98577751	13:98577561-98577751	ENSG00000102572,ENSG00000224418
chr13	98582161	98582311	13:98582161-98582311	ENSG00000102572,ENSG00000233549,ENSG00000217686,ENSG00000224418
chr13	98583081	98583251	13:98583081-98583251	ENSG00000102572,ENSG00000224418
chr13	98653501	98653651	13:98653501-98653651	ENSG00000243366,ENSG00000233662,ENSG00000233549,ENSG00000217686
chr13	98664181	98664331	13:98664181-98664331	ENSG00000231194,ENSG00000243366,ENSG00000233662,ENSG00000233549,ENSG00000217686
chr13	98673136	98673286	13:98673136-98673286	ENSG00000243366
chr13	98706541	98706711	13:98706541-98706711	-
chr13	98717381	98717531	13:98717381-98717531	ENSG00000088386
chr13	98747121	98747291	13:98747121-98747291	ENSG00000088386
chr13	98751307	98751531	13:98751307-98751531	ENSG00000088386
chr13	98761761	98761911	13:98761761-98761911	-
chr13	98772164	98772331	13:98772164-98772331	ENSG00000229918
chr13	98776221	98776371	13:98776221-98776371	ENSG00000229918
chr13	98778921	98779071	13:98778921-98779071	-
chr13	98786201	98786351	13:98786201-98786351	-
chr13	98822050	98822230	13:98822050-98822230	ENSG00000229918
chr13	98840248	98840398	13:98840248-98840398	ENSG00000229918
chr13	98842981	98843131	13:98842981-98843131	ENSG00000275919,ENSG00000229918,ENSG00000088387
chr13	98889821	98889994	13:98889821-98889994	ENSG00000275919
chr13	98890321	98890491	13:98890321-98890491	ENSG00000207298,ENSG00000231981,ENSG00000275919,ENSG00000229918,ENSG00000088387
chr13	98910521	98910676	13:98910521-98910676	ENSG00000231981,ENSG00000275919
chr13	98915690	98915840	13:98915690-98915840	ENSG00000231981
chr13	98972741	98972931	13:98972741-98972931	ENSG00000207298,ENSG00000231981,ENSG00000275919,ENSG00000088387
chr13	98978041	98978191	13:98978041-98978191	ENSG00000207298,ENSG00000231981,ENSG00000088387
chr13	98978401	98978551	13:98978401-98978551	ENSG00000207298,ENSG00000231981,ENSG00000275919,ENSG00000088387
chr13	98990881	98991031	13:98990881-98991031	ENSG00000207298,ENSG00000231981,ENSG00000275919
chr13	98992481	98992651	13:98992481-98992651	ENSG00000207298,ENSG00000231981,ENSG00000275919
chr13	98998041	98998199	13:98998041-98998199	ENSG00000207298,ENSG00000231981
chr13	98999132	98999282	13:98999132-98999282	ENSG00000207298
chr13	99046321	99046471	13:99046321-99046471	ENSG00000260992,ENSG00000207298
chr13	99062641	99062791	13:99062641-99062791	ENSG00000207298
chr13	99067241	99067391	13:99067241-99067391	ENSG00000260992,ENSG00000207298,ENSG00000231981,ENSG00000275919,ENSG00000229918
chr13	99087661	99087851	13:99087661-99087851	ENSG00000260992,ENSG00000088387
chr13	99123861	99124011	13:99123861-99124011	-
chr13	99125061	99125230	13:99125061-99125230	-
chr13	99151041	99151191	13:99151041-99151191	-
chr13	99151621	99151831	13:99151621-99151831	ENSG00000230871
chr13	99176667	99176817	13:99176667-99176817	ENSG00000125245,ENSG00000234005,ENSG00000230871
chr13	99200701	99200851	13:99200701-99200851	ENSG00000125245,ENSG00000218502,ENSG00000201793,ENSG00000134882,ENSG00000234005,ENSG00000228889
chr13	99201481	99201631	13:99201481-99201631	ENSG00000125245,ENSG00000218502,ENSG00000201793,ENSG00000134882,ENSG00000234005,ENSG00000228889
chr13	99228781	99228931	13:99228781-99228931	ENSG00000125245,ENSG00000218502,ENSG00000201793,ENSG00000134882,ENSG00000234005,ENSG00000228889
chr13	99229101	99229251	13:99229101-99229251	ENSG00000218502,ENSG00000234005
chr13	99229412	99229562	13:99229412-99229562	ENSG00000218502
chr13	99256881	99257031	13:99256881-99257031	ENSG00000125245
chr13	99265961	99266111	13:99265961-99266111	ENSG00000125245,ENSG00000234005,ENSG00000230871
chr13	99269724	99269891	13:99269724-99269891	ENSG00000125245,ENSG00000234005,ENSG00000230871
chr13	99275171	99275331	13:99275171-99275331	ENSG00000228808
chr13	99280201	99280391	13:99280201-99280391	ENSG00000228808
chr13	99283411	99283711	13:99283411-99283711	ENSG00000285448,ENSG00000228808,ENSG00000125245,ENSG00000234005
chr13	99307367	99307531	13:99307367-99307531	ENSG00000228808,ENSG00000169508,ENSG00000134882
chr13	99307901	99308051	13:99307901-99308051	ENSG00000228808,ENSG00000169508,ENSG00000134882
chr13	99308553	99308711	13:99308553-99308711	ENSG00000228808,ENSG00000169508,ENSG00000134882
chr13	99312541	99312709	13:99312541-99312709	ENSG00000169508,ENSG00000134882
chr13	99321161	99321315	13:99321161-99321315	ENSG00000228808
chr13	99322304	99322454	13:99322304-99322454	ENSG00000228808
chr13	99356421	99356591	13:99356421-99356591	ENSG00000228808,ENSG00000207719
chr13	99357407	99357557	13:99357407-99357557	ENSG00000228808,ENSG00000207719
chr13	99404101	99404271	13:99404101-99404271	ENSG00000238241
chr13	99420361	99420558	13:99420361-99420558	ENSG00000285448,ENSG00000238241,ENSG00000228808
chr13	99432701	99432871	13:99432701-99432871	ENSG00000285448,ENSG00000238241,ENSG00000228808
chr13	99437001	99437191	13:99437001-99437191	ENSG00000285448
chr13	99442385	99442542	13:99442385-99442542	ENSG00000125304
chr13	99467921	99468071	13:99467921-99468071	-
chr13	99498661	99498831	13:99498661-99498831	ENSG00000203441,ENSG00000280710,ENSG00000280734,ENSG00000125304
chr13	99501301	99501471	13:99501301-99501471	ENSG00000203441,ENSG00000280710,ENSG00000280734,ENSG00000125304
chr13	99502041	99502191	13:99502041-99502191	ENSG00000203441,ENSG00000280710,ENSG00000280734,ENSG00000125304
chr13	99553161	99553311	13:99553161-99553311	ENSG00000287746,ENSG00000234239
chr13	99572241	99572411	13:99572241-99572411	ENSG00000287746,ENSG00000234239,ENSG00000234168
chr13	99573081	99573271	13:99573081-99573271	ENSG00000287746,ENSG00000234239,ENSG00000234168
chr13	99606101	99606251	13:99606101-99606251	ENSG00000125246,ENSG00000287746
chr13	99606681	99606837	13:99606681-99606837	ENSG00000125246,ENSG00000287746
chr13	99617501	99617651	13:99617501-99617651	ENSG00000125246,ENSG00000287746
chr13	99626861	99627011	13:99626861-99627011	ENSG00000263615,ENSG00000287746
chr13	99655381	99655531	13:99655381-99655531	ENSG00000234354,ENSG00000225999,ENSG00000260738,ENSG00000139800,ENSG00000286757,ENSG00000288581,ENSG00000263615
chr13	99655701	99655851	13:99655701-99655851	ENSG00000234354,ENSG00000280169,ENSG00000224356,ENSG00000134864,ENSG00000234650,ENSG00000225999,ENSG00000260738,ENSG00000043355,ENSG00000288060,ENSG00000139800,ENSG00000286757,ENSG00000288581,ENSG00000201245,ENSG00000234303,ENSG00000263615,ENSG00000125246,ENSG00000287746,ENSG00000234239
chr13	99656236	99656391	13:99656236-99656391	ENSG00000263615
chr13	99658761	99658911	13:99658761-99658911	ENSG00000263615
chr13	99679481	99679651	13:99679481-99679651	ENSG00000225999,ENSG00000288581,ENSG00000201245,ENSG00000234303,ENSG00000227659,ENSG00000263615
chr13	99686280	99686430	13:99686280-99686430	ENSG00000227659
chr13	99687841	99688011	13:99687841-99688011	ENSG00000234303,ENSG00000227659
chr13	99722048	99722198	13:99722048-99722198	ENSG00000234303
chr13	99756372	99756522	13:99756372-99756522	ENSG00000201245
chr13	99760581	99760731	13:99760581-99760731	ENSG00000201245
chr13	99796331	99796491	13:99796331-99796491	ENSG00000288581,ENSG00000201245
chr13	99810041	99810231	13:99810041-99810231	ENSG00000288581,ENSG00000201245
chr13	99812701	99812871	13:99812701-99812871	ENSG00000225999,ENSG00000286757,ENSG00000288581,ENSG00000201245,ENSG00000234303,ENSG00000125246
chr13	99926601	99926751	13:99926601-99926751	ENSG00000260738,ENSG00000139800,ENSG00000286757
chr13	99960065	99960215	13:99960065-99960215	ENSG00000260738,ENSG00000139800,ENSG00000286757
chr13	99980538	99980688	13:99980538-99980688	ENSG00000260738,ENSG00000043355,ENSG00000288060,ENSG00000139800,ENSG00000286757
chr13	100063251	100063401	13:100063251-100063401	ENSG00000236554,ENSG00000225999
chr13	100088921	100089091	13:100088921-100089091	ENSG00000175198,ENSG00000236554,ENSG00000274605,ENSG00000225999,ENSG00000260738
chr13	100100201	100100351	13:100100201-100100351	ENSG00000175198,ENSG00000236554,ENSG00000274605,ENSG00000225999,ENSG00000260738
chr13	100128521	100128711	13:100128521-100128711	ENSG00000225999
chr13	100132221	100132391	13:100132221-100132391	ENSG00000228501,ENSG00000175198,ENSG00000236554,ENSG00000274605,ENSG00000225999,ENSG00000260738,ENSG00000139800,ENSG00000286757
chr13	100156941	100157091	13:100156941-100157091	ENSG00000228501,ENSG00000225999
chr13	100157967	100158117	13:100157967-100158117	ENSG00000228501
chr13	100176892	100177051	13:100176892-100177051	-
chr13	100203781	100203931	13:100203781-100203931	ENSG00000270632,ENSG00000225999
chr13	100204148	100204298	13:100204148-100204298	ENSG00000270632
chr13	100234941	100235091	13:100234941-100235091	ENSG00000234650,ENSG00000236554,ENSG00000225999,ENSG00000260738,ENSG00000043355,ENSG00000288060,ENSG00000139800,ENSG00000286757,ENSG00000263615
chr13	100235361	100235520	13:100235361-100235520	-
chr13	100235736	100235886	13:100235736-100235886	-
chr13	100266135	100266285	13:100266135-100266285	-
chr13	100275081	100275231	13:100275081-100275231	-
chr13	100314585	100314735	13:100314585-100314735	-
chr13	100334321	100334471	13:100334321-100334471	ENSG00000234650,ENSG00000287330
chr13	100363476	100363626	13:100363476-100363626	ENSG00000287330,ENSG00000175198
chr13	100392841	100392991	13:100392841-100392991	ENSG00000234354,ENSG00000280169,ENSG00000134864,ENSG00000234650,ENSG00000287330,ENSG00000175198,ENSG00000236554,ENSG00000225999,ENSG00000260738,ENSG00000139800,ENSG00000286757
chr13	100394021	100394171	13:100394021-100394171	ENSG00000234650,ENSG00000287330
chr13	100394258	100394558	13:100394258-100394558	-
chr13	100423538	100423688	13:100423538-100423688	ENSG00000234650
chr13	100434161	100434311	13:100434161-100434311	ENSG00000234650
chr13	100440841	100440991	13:100440841-100440991	ENSG00000234650
chr13	100454957	100455107	13:100454957-100455107	ENSG00000234650
chr13	100507641	100507791	13:100507641-100507791	ENSG00000234650
chr13	100512461	100512631	13:100512461-100512631	ENSG00000234650
chr13	100514941	100515091	13:100514941-100515091	ENSG00000280169,ENSG00000134864,ENSG00000234650,ENSG00000175198
chr13	100517261	100517431	13:100517261-100517431	ENSG00000234354,ENSG00000280169,ENSG00000134864,ENSG00000234650,ENSG00000175198
chr13	100544061	100544237	13:100544061-100544237	ENSG00000234354,ENSG00000280169,ENSG00000224356,ENSG00000134864
chr13	100573141	100573291	13:100573141-100573291	ENSG00000224356,ENSG00000134864
chr13	100588752	100588902	13:100588752-100588902	ENSG00000224356,ENSG00000134864
chr13	100633561	100633731	13:100633561-100633731	ENSG00000237082,ENSG00000125247,ENSG00000224356,ENSG00000134864
chr13	100646421	100646571	13:100646421-100646571	ENSG00000237082
chr13	100668481	100668651	13:100668481-100668651	ENSG00000125247
chr13	100673901	100674051	13:100673901-100674051	ENSG00000125247
chr13	100674921	100675091	13:100674921-100675091	ENSG00000214051,ENSG00000125247,ENSG00000134864
chr13	100694761	100694911	13:100694761-100694911	ENSG00000214051
chr13	100695061	100695272	13:100695061-100695272	ENSG00000214051
chr13	100707941	100708111	13:100707941-100708111	ENSG00000229599,ENSG00000214051,ENSG00000233009,ENSG00000237082
chr13	100708501	100708651	13:100708501-100708651	ENSG00000214051,ENSG00000233009
chr13	100710281	100710451	13:100710281-100710451	ENSG00000214051,ENSG00000233009
chr13	100722041	100722191	13:100722041-100722191	ENSG00000214051
chr13	100875501	100875671	13:100875501-100875671	ENSG00000229599
chr13	100875881	100876051	13:100875881-100876051	ENSG00000229599,ENSG00000214051
chr13	100887801	100887951	13:100887801-100887951	ENSG00000229599,ENSG00000214051
chr13	100955153	100955303	13:100955153-100955303	ENSG00000229599
chr13	101018843	101019013	13:101018843-101019013	ENSG00000229599,ENSG00000214051
chr13	101019243	101019393	13:101019243-101019393	ENSG00000229599,ENSG00000214051
chr13	101049263	101049413	13:101049263-101049413	ENSG00000229599,ENSG00000214051
chr13	101049618	101049811	13:101049618-101049811	-
chr13	101101644	101101814	13:101101644-101101814	-
chr13	101127844	101127994	13:101127844-101127994	-
chr13	101139204	101139354	13:101139204-101139354	-
chr13	101144964	101145114	13:101144964-101145114	-
chr13	101157384	101157574	13:101157384-101157574	-
chr13	101217617	101217774	13:101217617-101217774	-
chr13	101258184	101258334	13:101258184-101258334	-
chr13	101267784	101267954	13:101267784-101267954	ENSG00000215399
chr13	101280756	101280906	13:101280756-101280906	-
chr13	101289904	101290054	13:101289904-101290054	-
chr13	101307444	101307637	13:101307444-101307637	-
chr13	101341894	101342044	13:101341894-101342044	-
chr13	101390624	101390774	13:101390624-101390774	ENSG00000102452
chr13	101397856	101398014	13:101397856-101398014	ENSG00000102452
chr13	101417192	101417346	13:101417192-101417346	ENSG00000102452
chr13	101422191	101422341	13:101422191-101422341	ENSG00000102452
chr13	101450067	101450254	13:101450067-101450254	ENSG00000198542
chr13	101450484	101450654	13:101450484-101450654	ENSG00000198542,ENSG00000102452
chr13	101454813	101455014	13:101454813-101455014	ENSG00000198542
chr13	101455984	101456154	13:101455984-101456154	ENSG00000198542
chr13	101473584	101473737	13:101473584-101473737	-
chr13	101474764	101474914	13:101474764-101474914	-
chr13	101489764	101489914	13:101489764-101489914	ENSG00000198542
chr13	101514824	101514994	13:101514824-101514994	-
chr13	101520824	101520989	13:101520824-101520989	-
chr13	101523864	101524034	13:101523864-101524034	-
chr13	101529544	101529694	13:101529544-101529694	-
chr13	101570564	101570714	13:101570564-101570714	-
chr13	101579304	101579474	13:101579304-101579474	-
chr13	101579584	101579754	13:101579584-101579754	-
chr13	101623611	101623761	13:101623611-101623761	-
chr13	101624265	101624435	13:101624265-101624435	-
chr13	101640885	101641035	13:101640885-101641035	-
chr13	101649605	101649755	13:101649605-101649755	ENSG00000276012
chr13	101649886	101650036	13:101649886-101650036	-
chr13	101681985	101682140	13:101681985-101682140	-
chr13	101706725	101706895	13:101706725-101706895	ENSG00000215399,ENSG00000201155,ENSG00000276012
chr13	101739865	101740055	13:101739865-101740055	ENSG00000215399,ENSG00000201155,ENSG00000276012
chr13	101747185	101747355	13:101747185-101747355	ENSG00000215399,ENSG00000201155,ENSG00000276012
chr13	101751605	101751759	13:101751605-101751759	ENSG00000215399,ENSG00000201155
chr13	101757545	101757695	13:101757545-101757695	ENSG00000215399,ENSG00000201155
chr13	101763265	101763415	13:101763265-101763415	ENSG00000215399,ENSG00000201155
chr13	101786013	101786175	13:101786013-101786175	ENSG00000215399,ENSG00000201155
chr13	101829605	101829755	13:101829605-101829755	ENSG00000215399,ENSG00000201155
chr13	101876165	101876315	13:101876165-101876315	ENSG00000215399,ENSG00000102466
chr13	101892445	101892595	13:101892445-101892595	ENSG00000215399,ENSG00000102466
chr13	101893040	101893190	13:101893040-101893190	-
chr13	101919569	101919735	13:101919569-101919735	ENSG00000102466
chr13	101942165	101942324	13:101942165-101942324	-
chr13	101965225	101965375	13:101965225-101965375	ENSG00000265164
chr13	101985442	101985592	13:101985442-101985592	ENSG00000229975
chr13	101990165	101990315	13:101990165-101990315	ENSG00000229975
chr13	102004220	102004455	13:102004220-102004455	ENSG00000229975
chr13	102018845	102018995	13:102018845-102018995	ENSG00000201690
chr13	102020905	102021075	13:102020905-102021075	ENSG00000234445,ENSG00000264482,ENSG00000201690,ENSG00000229975
chr13	102034205	102034355	13:102034205-102034355	ENSG00000264482
chr13	102036105	102036275	13:102036105-102036275	ENSG00000264482
chr13	102089245	102089395	13:102089245-102089395	-
chr13	102091422	102091572	13:102091422-102091572	-
chr13	102121145	102121295	13:102121145-102121295	-
chr13	102128525	102128675	13:102128525-102128675	ENSG00000234445,ENSG00000236860,ENSG00000264482
chr13	102141771	102141921	13:102141771-102141921	-
chr13	102192265	102192415	13:102192265-102192415	-
chr13	102199010	102199252	13:102199010-102199252	-
chr13	102280525	102280675	13:102280525-102280675	ENSG00000234445,ENSG00000279702,ENSG00000236860
chr13	102286385	102286555	13:102286385-102286555	ENSG00000272542,ENSG00000234445,ENSG00000279702,ENSG00000243319,ENSG00000236860
chr13	102317714	102317864	13:102317714-102317864	ENSG00000279702
chr13	102394165	102394315	13:102394165-102394315	ENSG00000272143,ENSG00000234445,ENSG00000243319
chr13	102394465	102394635	13:102394465-102394635	ENSG00000272143,ENSG00000234445,ENSG00000243319,ENSG00000102466
chr13	102402407	102402575	13:102402407-102402575	ENSG00000272143,ENSG00000234445,ENSG00000243319,ENSG00000102466
chr13	102440325	102440475	13:102440325-102440475	ENSG00000234445,ENSG00000236860
chr13	102452945	102453115	13:102452945-102453115	ENSG00000234445
chr13	102457445	102457615	13:102457445-102457615	ENSG00000234445
chr13	102518037	102518187	13:102518037-102518187	-
chr13	102556025	102556195	13:102556025-102556195	-
chr13	102580680	102580830	13:102580680-102580830	ENSG00000134899,ENSG00000276957,ENSG00000261057
chr13	102596225	102596375	13:102596225-102596375	ENSG00000134899,ENSG00000134900,ENSG00000276957,ENSG00000261057
chr13	102596805	102596955	13:102596805-102596955	ENSG00000134899,ENSG00000151287,ENSG00000286312,ENSG00000175820,ENSG00000134900,ENSG00000276957,ENSG00000261057
chr13	102652045	102652195	13:102652045-102652195	ENSG00000134900
chr13	102658745	102658895	13:102658745-102658895	ENSG00000286312,ENSG00000175820,ENSG00000134900
chr13	102691785	102691935	13:102691785-102691935	ENSG00000286312,ENSG00000175820,ENSG00000139780
chr13	102705245	102705415	13:102705245-102705415	ENSG00000286312,ENSG00000175820,ENSG00000139780
chr13	102707565	102707735	13:102707565-102707735	ENSG00000272542,ENSG00000250878,ENSG00000151287,ENSG00000286312,ENSG00000175820,ENSG00000139780
chr13	102773426	102773576	13:102773426-102773576	ENSG00000151287,ENSG00000286312,ENSG00000175820
chr13	102773705	102773895	13:102773705-102773895	ENSG00000151287,ENSG00000286312,ENSG00000175820
chr13	102798965	102799135	13:102798965-102799135	ENSG00000134897,ENSG00000270181,ENSG00000134901,ENSG00000151287,ENSG00000286312,ENSG00000175820
chr13	102812765	102812915	13:102812765-102812915	ENSG00000134897,ENSG00000270181
chr13	102812985	102813135	13:102812985-102813135	ENSG00000270181
chr13	102816745	102816895	13:102816745-102816895	ENSG00000134897,ENSG00000270181
chr13	102818045	102818195	13:102818045-102818195	ENSG00000272542,ENSG00000134897,ENSG00000270181,ENSG00000134901,ENSG00000286312,ENSG00000175820
chr13	102825985	102826155	13:102825985-102826155	ENSG00000272542,ENSG00000250878,ENSG00000134899,ENSG00000134897,ENSG00000270181,ENSG00000134901,ENSG00000151287,ENSG00000286312,ENSG00000175820
chr13	102845705	102845855	13:102845705-102845855	ENSG00000272542,ENSG00000250878,ENSG00000134899,ENSG00000134897,ENSG00000151287,ENSG00000276957,ENSG00000261057
chr13	102847642	102847792	13:102847642-102847792	ENSG00000134899
chr13	102870755	102870905	13:102870755-102870905	ENSG00000278445,ENSG00000272542,ENSG00000250878,ENSG00000134899
chr13	102911425	102911575	13:102911425-102911575	ENSG00000278445,ENSG00000272542,ENSG00000250878
chr13	102983645	102983835	13:102983645-102983835	ENSG00000272542,ENSG00000250878
chr13	103066435	103066615	13:103066435-103066615	ENSG00000125255
chr13	103130645	103130815	13:103130645-103130815	ENSG00000278445,ENSG00000272542,ENSG00000250878
chr13	103140366	103140516	13:103140366-103140516	-
chr13	103188816	103188995	13:103188816-103188995	-
chr13	103225020	103225170	13:103225020-103225170	-
chr13	103272905	103273075	13:103272905-103273075	-
chr13	103282685	103282855	13:103282685-103282855	ENSG00000230474,ENSG00000234551,ENSG00000285789,ENSG00000278445,ENSG00000272542,ENSG00000250878
chr13	103283065	103283275	13:103283065-103283275	-
chr13	103283562	103283715	13:103283562-103283715	-
chr13	103287685	103287915	13:103287685-103287915	-
chr13	103315028	103315178	13:103315028-103315178	-
chr13	103315825	103316071	13:103315825-103316071	ENSG00000285789
chr13	103351185	103351355	13:103351185-103351355	ENSG00000230474,ENSG00000234551,ENSG00000285789
chr13	103371445	103371596	13:103371445-103371596	ENSG00000230474,ENSG00000234551,ENSG00000285789
chr13	103386445	103386595	13:103386445-103386595	ENSG00000230474,ENSG00000234551,ENSG00000285789
chr13	103411863	103412013	13:103411863-103412013	ENSG00000230474,ENSG00000234551
chr13	103469918	103470068	13:103469918-103470068	ENSG00000230474,ENSG00000234551
chr13	103471985	103472155	13:103471985-103472155	ENSG00000230474,ENSG00000234551
chr13	103517545	103517695	13:103517545-103517695	ENSG00000230474,ENSG00000234551
chr13	103539384	103539534	13:103539384-103539534	-
chr13	103605643	103605793	13:103605643-103605793	-
chr13	103729625	103729775	13:103729625-103729775	-
chr13	103815725	103815901	13:103815725-103815901	-
chr13	103883225	103883395	13:103883225-103883395	ENSG00000287734,ENSG00000272542
chr13	103931465	103931615	13:103931465-103931615	-
chr13	103931899	103932199	13:103931899-103932199	-
chr13	103976505	103976675	13:103976505-103976675	-
chr13	104006665	104006835	13:104006665-104006835	ENSG00000287734
chr13	104008705	104008855	13:104008705-104008855	-
chr13	104011665	104011815	13:104011665-104011815	-
chr13	104011985	104012135	13:104011985-104012135	-
chr13	104015385	104015535	13:104015385-104015535	-
chr13	104015712	104015875	13:104015712-104015875	-
chr13	104043324	104043486	13:104043324-104043486	-
chr13	104106805	104106995	13:104106805-104106995	ENSG00000287734
chr13	104140685	104140868	13:104140685-104140868	ENSG00000287734
chr13	104171299	104171449	13:104171299-104171449	-
chr13	104255468	104255618	13:104255468-104255618	-
chr13	104287065	104287215	13:104287065-104287215	-
chr13	104315725	104315875	13:104315725-104315875	ENSG00000287734
chr13	104357265	104357441	13:104357265-104357441	-
chr13	104365225	104365375	13:104365225-104365375	-
chr13	104383025	104383175	13:104383025-104383175	-
chr13	104385485	104385655	13:104385485-104385655	-
chr13	104414884	104415034	13:104414884-104415034	-
chr13	104442645	104442795	13:104442645-104442795	-
chr13	104477387	104477537	13:104477387-104477537	-
chr13	104553278	104553428	13:104553278-104553428	-
chr13	104571684	104571834	13:104571684-104571834	-
chr13	104586044	104586234	13:104586044-104586234	-
chr13	104592184	104592334	13:104592184-104592334	-
chr13	104641422	104641614	13:104641422-104641614	-
chr13	104648404	104648583	13:104648404-104648583	-
chr13	104650504	104650654	13:104650504-104650654	-
chr13	104750524	104750674	13:104750524-104750674	-
chr13	104773844	104773994	13:104773844-104773994	-
chr13	104796724	104796874	13:104796724-104796874	ENSG00000225823
chr13	104809562	104809754	13:104809562-104809754	ENSG00000225823
chr13	104823797	104823994	13:104823797-104823994	ENSG00000225823
chr13	104869649	104869834	13:104869649-104869834	-
chr13	104950117	104950267	13:104950117-104950267	-
chr13	104950564	104950734	13:104950564-104950734	-
chr13	104984324	104984494	13:104984324-104984494	-
chr13	105037184	105037334	13:105037184-105037334	-
chr13	105050759	105050909	13:105050759-105050909	-
chr13	105088024	105088209	13:105088024-105088209	-
chr13	105165884	105166034	13:105165884-105166034	-
chr13	105170563	105170723	13:105170563-105170723	-
chr13	105196125	105196334	13:105196125-105196334	-
chr13	105202484	105202667	13:105202484-105202667	-
chr13	105279035	105279213	13:105279035-105279213	-
chr13	105334364	105334514	13:105334364-105334514	-
chr13	105343264	105343414	13:105343264-105343414	-
chr13	105343524	105343674	13:105343524-105343674	-
chr13	105346224	105346414	13:105346224-105346414	-
chr13	105395140	105395290	13:105395140-105395290	-
chr13	105406666	105406836	13:105406666-105406836	ENSG00000286929
chr13	105443046	105443196	13:105443046-105443196	ENSG00000226620,ENSG00000280455,ENSG00000182346,ENSG00000275502,ENSG00000275968,ENSG00000232307,ENSG00000286929
chr13	105464346	105464496	13:105464346-105464496	ENSG00000182346,ENSG00000275502,ENSG00000275968
chr13	105510486	105510642	13:105510486-105510642	ENSG00000232307
chr13	105518195	105518356	13:105518195-105518356	ENSG00000232307
chr13	105587926	105588076	13:105587926-105588076	ENSG00000226620,ENSG00000280455
chr13	105590126	105590336	13:105590126-105590336	-
chr13	105598666	105598816	13:105598666-105598816	-
chr13	105611546	105611716	13:105611546-105611716	ENSG00000226620,ENSG00000280455
chr13	105638566	105638716	13:105638566-105638716	-
chr13	105642566	105642756	13:105642566-105642756	-
chr13	105642846	105642996	13:105642846-105642996	-
chr13	105665386	105665536	13:105665386-105665536	ENSG00000226620,ENSG00000280455
chr13	105670746	105670916	13:105670746-105670916	ENSG00000226620,ENSG00000280455
chr13	105702592	105702892	13:105702592-105702892	ENSG00000226620
chr13	105735322	105735609	13:105735322-105735609	-
chr13	105763946	105764096	13:105763946-105764096	-
chr13	105774226	105774396	13:105774226-105774396	ENSG00000252550,ENSG00000226620,ENSG00000280455
chr13	105774886	105775036	13:105774886-105775036	ENSG00000252550,ENSG00000226620,ENSG00000280455
chr13	105778306	105778456	13:105778306-105778456	-
chr13	105804682	105804832	13:105804682-105804832	-
chr13	105814286	105814436	13:105814286-105814436	-
chr13	105817126	105817276	13:105817126-105817276	ENSG00000252550,ENSG00000226620,ENSG00000280455
chr13	105846258	105846408	13:105846258-105846408	-
chr13	105848002	105848152	13:105848002-105848152	-
chr13	105914706	105914856	13:105914706-105914856	ENSG00000252550
chr13	105919226	105919396	13:105919226-105919396	ENSG00000252550
chr13	105919566	105919736	13:105919566-105919736	ENSG00000252550
chr13	105920426	105920576	13:105920426-105920576	ENSG00000252550
chr13	105925526	105925736	13:105925526-105925736	ENSG00000252550
chr13	105969906	105970076	13:105969906-105970076	ENSG00000252550
chr13	105979243	105979396	13:105979243-105979396	-
chr13	105991686	105991856	13:105991686-105991856	-
chr13	106010906	106011056	13:106010906-106011056	-
chr13	106028986	106029176	13:106028986-106029176	-
chr13	106038886	106039036	13:106038886-106039036	ENSG00000287923,ENSG00000252550
chr13	106064037	106064187	13:106064037-106064187	ENSG00000287923
chr13	106083796	106083946	13:106083796-106083946	-
chr13	106088206	106088356	13:106088206-106088356	ENSG00000287923
chr13	106096686	106096836	13:106096686-106096836	-
chr13	106104346	106104496	13:106104346-106104496	ENSG00000287923
chr13	106132330	106132480	13:106132330-106132480	-
chr13	106133126	106133276	13:106133126-106133276	-
chr13	106151446	106151596	13:106151446-106151596	ENSG00000222682,ENSG00000280455
chr13	106155566	106155716	13:106155566-106155716	ENSG00000222682
chr13	106156606	106156776	13:106156606-106156776	ENSG00000284966,ENSG00000174418,ENSG00000222682,ENSG00000226620,ENSG00000280455
chr13	106173386	106173556	13:106173386-106173556	-
chr13	106182566	106182716	13:106182566-106182716	ENSG00000174418
chr13	106230542	106230736	13:106230542-106230736	-
chr13	106277026	106277176	13:106277026-106277176	-
chr13	106284391	106284556	13:106284391-106284556	-
chr13	106291166	106291316	13:106291166-106291316	-
chr13	106319187	106319337	13:106319187-106319337	ENSG00000284966,ENSG00000174418
chr13	106348167	106348317	13:106348167-106348317	ENSG00000174418
chr13	106349259	106349409	13:106349259-106349409	-
chr13	106349447	106349617	13:106349447-106349617	ENSG00000284966,ENSG00000174418
chr13	106351427	106351577	13:106351427-106351577	-
chr13	106372625	106372775	13:106372625-106372775	ENSG00000233532,ENSG00000286780
chr13	106376447	106376617	13:106376447-106376617	ENSG00000174418,ENSG00000233532,ENSG00000286780
chr13	106376957	106377107	13:106376957-106377107	ENSG00000233532,ENSG00000286780
chr13	106379147	106379297	13:106379147-106379297	ENSG00000174418,ENSG00000233532,ENSG00000286780
chr13	106446127	106446277	13:106446127-106446277	ENSG00000284966,ENSG00000174418
chr13	106447355	106447537	13:106447355-106447537	ENSG00000174418
chr13	106447844	106447994	13:106447844-106447994	ENSG00000174418
chr13	106472187	106472357	13:106472187-106472357	ENSG00000284966,ENSG00000174418
chr13	106508027	106508177	13:106508027-106508177	ENSG00000274204,ENSG00000284966,ENSG00000125266
chr13	106513067	106513225	13:106513067-106513225	ENSG00000274204,ENSG00000284966,ENSG00000125266
chr13	106533115	106533265	13:106533115-106533265	ENSG00000125266
chr13	106535727	106535877	13:106535727-106535877	ENSG00000272274,ENSG00000134884,ENSG00000125266
chr13	106536527	106536677	13:106536527-106536677	ENSG00000134884,ENSG00000125266
chr13	106561887	106562057	13:106561887-106562057	ENSG00000272274,ENSG00000134884
chr13	106568127	106568297	13:106568127-106568297	ENSG00000272274,ENSG00000134884
chr13	106570547	106570717	13:106570547-106570717	ENSG00000272274,ENSG00000134884
chr13	106600587	106600737	13:106600587-106600737	-
chr13	106617647	106617817	13:106617647-106617817	ENSG00000227590,ENSG00000272274
chr13	106620047	106620205	13:106620047-106620205	ENSG00000272274
chr13	106649627	106649797	13:106649627-106649797	ENSG00000227590,ENSG00000230156
chr13	106649994	106650177	13:106649994-106650177	ENSG00000227590,ENSG00000230156
chr13	106702727	106702897	13:106702727-106702897	ENSG00000227590
chr13	106743087	106743257	13:106743087-106743257	ENSG00000278698,ENSG00000287546
chr13	106753387	106753537	13:106753387-106753537	ENSG00000278698,ENSG00000287546
chr13	106755667	106755817	13:106755667-106755817	ENSG00000278698,ENSG00000287546
chr13	106762847	106763017	13:106762847-106763017	ENSG00000278698,ENSG00000287546
chr13	106851394	106851545	13:106851394-106851545	ENSG00000174408
chr13	106859004	106859154	13:106859004-106859154	ENSG00000174408
chr13	106918067	106918217	13:106918067-106918217	ENSG00000285643,ENSG00000277863
chr13	106919207	106919357	13:106919207-106919357	ENSG00000285643,ENSG00000277863
chr13	106919899	106920049	13:106919899-106920049	ENSG00000277863
chr13	106942681	106942837	13:106942681-106942837	ENSG00000285643,ENSG00000279157,ENSG00000277863
chr13	107020547	107020697	13:107020547-107020697	ENSG00000285643
chr13	107026087	107026237	13:107026087-107026237	ENSG00000285643
chr13	107035918	107036077	13:107035918-107036077	ENSG00000285643
chr13	107043047	107043237	13:107043047-107043237	ENSG00000285643,ENSG00000277863
chr13	107043387	107043557	13:107043387-107043557	ENSG00000285643
chr13	107044327	107044477	13:107044327-107044477	-
chr13	107076897	107077077	13:107076897-107077077	-
chr13	107099767	107099917	13:107099767-107099917	ENSG00000285643,ENSG00000277863
chr13	107144550	107144700	13:107144550-107144700	-
chr13	107185947	107186097	13:107185947-107186097	-
chr13	107192387	107192577	13:107192387-107192577	-
chr13	107202747	107202897	13:107202747-107202897	-
chr13	107211167	107211317	13:107211167-107211317	-
chr13	107250739	107250889	13:107250739-107250889	-
chr13	107271287	107271477	13:107271287-107271477	-
chr13	107339287	107339456	13:107339287-107339456	ENSG00000201847
chr13	107347787	107347937	13:107347787-107347937	ENSG00000201847
chr13	107348584	107348757	13:107348584-107348757	ENSG00000201847
chr13	107349007	107349157	13:107349007-107349157	ENSG00000201847
chr13	107365627	107365777	13:107365627-107365777	-
chr13	107367387	107367537	13:107367387-107367537	-
chr13	107370207	107370377	13:107370207-107370377	ENSG00000201847
chr13	107370487	107370661	13:107370487-107370661	ENSG00000201847
chr13	107373707	107373857	13:107373707-107373857	ENSG00000201847
chr13	107374165	107374318	13:107374165-107374318	-
chr13	107379867	107380017	13:107379867-107380017	ENSG00000201847
chr13	107421152	107421317	13:107421152-107421317	-
chr13	107422027	107422177	13:107422027-107422177	-
chr13	107441407	107441557	13:107441407-107441557	ENSG00000201847
chr13	107447707	107447877	13:107447707-107447877	-
chr13	107451007	107451177	13:107451007-107451177	ENSG00000221650,ENSG00000276740,ENSG00000201847
chr13	107466447	107466617	13:107466447-107466617	ENSG00000276740
chr13	107480247	107480397	13:107480247-107480397	-
chr13	107518887	107519057	13:107518887-107519057	ENSG00000221650
chr13	107534701	107534897	13:107534701-107534897	ENSG00000221650
chr13	107553919	107554069	13:107553919-107554069	-
chr13	107590707	107590877	13:107590707-107590877	-
chr13	107603827	107603977	13:107603827-107603977	-
chr13	107650236	107650386	13:107650236-107650386	-
chr13	107669467	107669648	13:107669467-107669648	-
chr13	107713447	107713597	13:107713447-107713597	-
chr13	107730987	107731186	13:107730987-107731186	-
chr13	107767163	107767317	13:107767163-107767317	-
chr13	107804227	107804377	13:107804227-107804377	-
chr13	107835487	107835637	13:107835487-107835637	ENSG00000227248
chr13	107835807	107835977	13:107835807-107835977	ENSG00000274718,ENSG00000286343,ENSG00000227248,ENSG00000204442
chr13	107842707	107842857	13:107842707-107842857	ENSG00000274718,ENSG00000286343,ENSG00000227248,ENSG00000204442
chr13	107864667	107864837	13:107864667-107864837	ENSG00000274718,ENSG00000286343,ENSG00000204442
chr13	107883887	107884037	13:107883887-107884037	ENSG00000274718,ENSG00000286343,ENSG00000204442
chr13	107907227	107907377	13:107907227-107907377	-
chr13	107960393	107960543	13:107960393-107960543	-
chr13	107992667	107992817	13:107992667-107992817	-
chr13	107993387	107993537	13:107993387-107993537	-
chr13	107993688	107993857	13:107993688-107993857	-
chr13	107999847	108000037	13:107999847-108000037	-
chr13	108003707	108003857	13:108003707-108003857	-
chr13	108027167	108027317	13:108027167-108027317	-
chr13	108033813	108033963	13:108033813-108033963	-
chr13	108037447	108037597	13:108037447-108037597	-
chr13	108082587	108082757	13:108082587-108082757	-
chr13	108083187	108083337	13:108083187-108083337	-
chr13	108086807	108086957	13:108086807-108086957	-
chr13	108154433	108154583	13:108154433-108154583	-
chr13	108200887	108201037	13:108200887-108201037	-
chr13	108214048	108214198	13:108214048-108214198	ENSG00000139826,ENSG00000174405
chr13	108215487	108215637	13:108215487-108215637	ENSG00000102524,ENSG00000277246,ENSG00000139826,ENSG00000174405
chr13	108218347	108218517	13:108218347-108218517	ENSG00000139826,ENSG00000174405
chr13	108269615	108269765	13:108269615-108269765	ENSG00000102524,ENSG00000277246
chr13	108269968	108270118	13:108269968-108270118	ENSG00000102524,ENSG00000277246
chr13	108302387	108302557	13:108302387-108302557	ENSG00000102524,ENSG00000223177
chr13	108315367	108315517	13:108315367-108315517	ENSG00000102524,ENSG00000223177,ENSG00000283384
chr13	108322347	108322497	13:108322347-108322497	ENSG00000283384
chr13	108342487	108342640	13:108342487-108342640	ENSG00000283384
chr13	108404691	108404906	13:108404691-108404906	-
chr13	108437669	108437819	13:108437669-108437819	-
chr13	108463467	108463637	13:108463467-108463637	ENSG00000223177,ENSG00000283384,ENSG00000232087
chr13	108496130	108496280	13:108496130-108496280	ENSG00000232087
chr13	108508367	108508544	13:108508367-108508544	ENSG00000232087
chr13	108571150	108571300	13:108571150-108571300	-
chr13	108598121	108598271	13:108598121-108598271	ENSG00000041515
chr13	108609504	108609658	13:108609504-108609658	-
chr13	108621527	108621677	13:108621527-108621677	ENSG00000041515
chr13	108669511	108669661	13:108669511-108669661	-
chr13	108700547	108700697	13:108700547-108700697	-
chr13	108705155	108705317	13:108705155-108705317	-
chr13	108769587	108769737	13:108769587-108769737	ENSG00000041515
chr13	108777747	108777897	13:108777747-108777897	ENSG00000041515
chr13	108778127	108778277	13:108778127-108778277	ENSG00000041515
chr13	108780827	108780977	13:108780827-108780977	ENSG00000041515
chr13	108813706	108813856	13:108813706-108813856	-
chr13	108813868	108814018	13:108813868-108814018	-
chr13	108815427	108815577	13:108815427-108815577	-
chr13	108816487	108816657	13:108816487-108816657	-
chr13	108859401	108859551	13:108859401-108859551	ENSG00000041515
chr13	108859687	108859857	13:108859687-108859857	ENSG00000041515
chr13	108915787	108915957	13:108915787-108915957	-
chr13	108924267	108924437	13:108924267-108924437	-
chr13	108957747	108957917	13:108957747-108957917	-
chr13	108961653	108961803	13:108961653-108961803	-
chr13	108972027	108972197	13:108972027-108972197	-
chr13	109036218	109036395	13:109036218-109036395	-
chr13	109100721	109100871	13:109100721-109100871	ENSG00000229938
chr13	109100957	109101107	13:109100957-109101107	ENSG00000229938
chr13	109131830	109131997	13:109131830-109131997	-
chr13	109147307	109147497	13:109147307-109147497	-
chr13	109155335	109155497	13:109155335-109155497	-
chr13	109156387	109156537	13:109156387-109156537	ENSG00000236242
chr13	109162275	109162425	13:109162275-109162425	ENSG00000236242
chr13	109181247	109181397	13:109181247-109181397	ENSG00000236242
chr13	109211726	109211897	13:109211726-109211897	ENSG00000236242
chr13	109243447	109243597	13:109243447-109243597	ENSG00000236242,ENSG00000275216,ENSG00000223617,ENSG00000236053
chr13	109243647	109243817	13:109243647-109243817	ENSG00000236242,ENSG00000275216,ENSG00000223617,ENSG00000236053
chr13	109257147	109257297	13:109257147-109257297	ENSG00000236242,ENSG00000275216,ENSG00000223617,ENSG00000236053,ENSG00000229792
chr13	109273428	109273578	13:109273428-109273578	ENSG00000275216,ENSG00000223617
chr13	109274247	109274417	13:109274247-109274417	ENSG00000275216,ENSG00000223617
chr13	109297747	109297917	13:109297747-109297917	ENSG00000223617,ENSG00000236053
chr13	109332087	109332237	13:109332087-109332237	ENSG00000223617,ENSG00000236053,ENSG00000229792
chr13	109336868	109337018	13:109336868-109337018	ENSG00000223617,ENSG00000236053,ENSG00000229792
chr13	109344674	109344838	13:109344674-109344838	ENSG00000236053
chr13	109345748	109345898	13:109345748-109345898	ENSG00000236053,ENSG00000229792
chr13	109381988	109382158	13:109381988-109382158	ENSG00000229792
chr13	109383768	109383978	13:109383768-109383978	ENSG00000229792
chr13	109412380	109412558	13:109412380-109412558	ENSG00000229792
chr13	109412688	109412858	13:109412688-109412858	ENSG00000229792
chr13	109468228	109468378	13:109468228-109468378	-
chr13	109476088	109476278	13:109476088-109476278	-
chr13	109509261	109509411	13:109509261-109509411	-
chr13	109593352	109593502	13:109593352-109593502	-
chr13	109628268	109628438	13:109628268-109628438	-
chr13	109647268	109647418	13:109647268-109647418	-
chr13	109665948	109666098	13:109665948-109666098	-
chr13	109667148	109667318	13:109667148-109667318	-
chr13	109684968	109685118	13:109684968-109685118	-
chr13	109698888	109699038	13:109698888-109699038	-
chr13	109700248	109700418	13:109700248-109700418	ENSG00000234854
chr13	109712228	109712418	13:109712228-109712418	ENSG00000234854
chr13	109729163	109729313	13:109729163-109729313	ENSG00000285534,ENSG00000234854
chr13	109737622	109737801	13:109737622-109737801	ENSG00000285534,ENSG00000234854
chr13	109743788	109743938	13:109743788-109743938	ENSG00000285534,ENSG00000234854
chr13	109778248	109778418	13:109778248-109778418	ENSG00000185950,ENSG00000275741
chr13	109786528	109786698	13:109786528-109786698	ENSG00000185950,ENSG00000275741
chr13	109786853	109787003	13:109786853-109787003	ENSG00000185950,ENSG00000275741
chr13	109803932	109804100	13:109803932-109804100	ENSG00000275248
chr13	109836768	109836938	13:109836768-109836938	-
chr13	109840368	109840518	13:109840368-109840518	-
chr13	109840708	109840858	13:109840708-109840858	-
chr13	109844636	109844786	13:109844636-109844786	-
chr13	109862791	109862941	13:109862791-109862941	-
chr13	109869688	109869838	13:109869688-109869838	-
chr13	109918472	109918622	13:109918472-109918622	ENSG00000201161
chr13	109938688	109938878	13:109938688-109938878	ENSG00000201161
chr13	109942048	109942209	13:109942048-109942209	-
chr13	109945648	109945818	13:109945648-109945818	-
chr13	109998908	109999078	13:109998908-109999078	ENSG00000201161,ENSG00000274331,ENSG00000276269,ENSG00000231428,ENSG00000215881
chr13	110006388	110006538	13:110006388-110006538	ENSG00000274331,ENSG00000276269
chr13	110010488	110010655	13:110010488-110010655	ENSG00000276269
chr13	110012248	110012398	13:110012248-110012398	ENSG00000274331,ENSG00000275830,ENSG00000276269,ENSG00000231428
chr13	110017528	110017698	13:110017528-110017698	ENSG00000274331,ENSG00000276269,ENSG00000231428
chr13	110047668	110047818	13:110047668-110047818	ENSG00000275830,ENSG00000276269,ENSG00000231428
chr13	110055228	110055378	13:110055228-110055378	ENSG00000275830,ENSG00000231428
chr13	110062548	110062718	13:110062548-110062718	ENSG00000275830,ENSG00000231428
chr13	110070589	110070758	13:110070589-110070758	-
chr13	110094688	110094838	13:110094688-110094838	ENSG00000276269,ENSG00000231428,ENSG00000265885
chr13	110106829	110106979	13:110106829-110106979	-
chr13	110108987	110109138	13:110108987-110109138	ENSG00000265885
chr13	110113320	110113470	13:110113320-110113470	-
chr13	110120688	110120840	13:110120688-110120840	ENSG00000275830,ENSG00000279965
chr13	110126428	110126578	13:110126428-110126578	ENSG00000275830,ENSG00000279965,ENSG00000287575
chr13	110128288	110128438	13:110128288-110128438	ENSG00000279965
chr13	110134908	110135058	13:110134908-110135058	ENSG00000287575
chr13	110138068	110138298	13:110138068-110138298	ENSG00000287575
chr13	110138548	110138698	13:110138548-110138698	ENSG00000287575
chr13	110173548	110173698	13:110173548-110173698	ENSG00000187498
chr13	110186619	110186769	13:110186619-110186769	-
chr13	110187922	110188072	13:110187922-110188072	-
chr13	110216628	110216778	13:110216628-110216778	ENSG00000187498
chr13	110222348	110222498	13:110222348-110222498	-
chr13	110247635	110247798	13:110247635-110247798	ENSG00000187498,ENSG00000279237
chr13	110250348	110250498	13:110250348-110250498	ENSG00000279237
chr13	110303087	110303278	13:110303087-110303278	ENSG00000187498,ENSG00000134871
chr13	110304329	110304567	13:110304329-110304567	ENSG00000187498,ENSG00000134871
chr13	110312708	110312858	13:110312708-110312858	ENSG00000187498,ENSG00000279237,ENSG00000134871
chr13	110319828	110319978	13:110319828-110319978	ENSG00000187498,ENSG00000279237,ENSG00000134871
chr13	110320328	110320498	13:110320328-110320498	ENSG00000187498,ENSG00000279237,ENSG00000134871
chr13	110323248	110323398	13:110323248-110323398	ENSG00000187498,ENSG00000279237,ENSG00000134871
chr13	110330167	110330317	13:110330167-110330317	ENSG00000279237
chr13	110331495	110331645	13:110331495-110331645	ENSG00000279237
chr13	110334388	110334578	13:110334388-110334578	ENSG00000279237
chr13	110341308	110341482	13:110341308-110341482	ENSG00000276765
chr13	110347543	110347718	13:110347543-110347718	ENSG00000276765
chr13	110347908	110348078	13:110347908-110348078	ENSG00000279237,ENSG00000276765
chr13	110360088	110360238	13:110360088-110360238	-
chr13	110372028	110372198	13:110372028-110372198	ENSG00000187498,ENSG00000279237,ENSG00000204398,ENSG00000215881
chr13	110382348	110382500	13:110382348-110382500	ENSG00000279237
chr13	110396928	110397098	13:110396928-110397098	ENSG00000187498,ENSG00000279237
chr13	110409628	110409818	13:110409628-110409818	ENSG00000279237
chr13	110411448	110411618	13:110411448-110411618	ENSG00000279237
chr13	110412228	110412378	13:110412228-110412378	ENSG00000187498,ENSG00000279237,ENSG00000134871
chr13	110415804	110415954	13:110415804-110415954	ENSG00000279237,ENSG00000134871
chr13	110419388	110419538	13:110419388-110419538	ENSG00000279237,ENSG00000134871
chr13	110421828	110421978	13:110421828-110421978	ENSG00000134871
chr13	110423023	110423173	13:110423023-110423173	ENSG00000134871
chr13	110442148	110442298	13:110442148-110442298	ENSG00000134871
chr13	110446108	110446258	13:110446108-110446258	ENSG00000224821
chr13	110448368	110448518	13:110448368-110448518	ENSG00000224821
chr13	110456008	110456178	13:110456008-110456178	ENSG00000224821
chr13	110471888	110472058	13:110471888-110472058	ENSG00000134871,ENSG00000224821,ENSG00000232814
chr13	110485628	110485818	13:110485628-110485818	ENSG00000232814
chr13	110499628	110499798	13:110499628-110499798	ENSG00000134871,ENSG00000232814
chr13	110500028	110500185	13:110500028-110500185	ENSG00000134871,ENSG00000232814
chr13	110546988	110547158	13:110546988-110547158	ENSG00000232814,ENSG00000139832
chr13	110561808	110561978	13:110561808-110561978	ENSG00000139832
chr13	110593608	110593758	13:110593608-110593758	-
chr13	110611287	110611437	13:110611287-110611437	ENSG00000275880,ENSG00000213995
chr13	110615408	110615558	13:110615408-110615558	ENSG00000275880,ENSG00000213995
chr13	110617451	110617601	13:110617451-110617601	ENSG00000275880,ENSG00000213995
chr13	110617890	110618040	13:110617890-110618040	ENSG00000275880,ENSG00000213995
chr13	110634684	110634838	13:110634684-110634838	-
chr13	110640688	110640858	13:110640688-110640858	ENSG00000134905
chr13	110644988	110645138	13:110644988-110645138	ENSG00000134905
chr13	110678028	110678178	13:110678028-110678178	ENSG00000134905
chr13	110702735	110702885	13:110702735-110702885	-
chr13	110704908	110705058	13:110704908-110705058	ENSG00000134905
chr13	110706128	110706298	13:110706128-110706298	ENSG00000134905,ENSG00000153487
chr13	110712328	110712478	13:110712328-110712478	ENSG00000134905,ENSG00000153487
chr13	110713028	110713198	13:110713028-110713198	ENSG00000134905,ENSG00000153487
chr13	110713433	110713733	13:110713433-110713733	ENSG00000134905,ENSG00000153487
chr13	110715468	110715638	13:110715468-110715638	ENSG00000134905,ENSG00000153487,ENSG00000225239,ENSG00000259831
chr13	110771368	110771518	13:110771368-110771518	ENSG00000225239
chr13	110772263	110772413	13:110772263-110772413	ENSG00000225239
chr13	110799928	110800078	13:110799928-110800078	ENSG00000259831
chr13	110819548	110819738	13:110819548-110819738	ENSG00000259831
chr13	110841948	110842158	13:110841948-110842158	-
chr13	110870308	110870478	13:110870308-110870478	ENSG00000225239,ENSG00000259831,ENSG00000255874,ENSG00000088448,ENSG00000229152,ENSG00000277767,ENSG00000225870,ENSG00000227352,ENSG00000204398
chr13	110908648	110908798	13:110908648-110908798	ENSG00000088448,ENSG00000229152
chr13	110912828	110912998	13:110912828-110912998	ENSG00000088448,ENSG00000229152,ENSG00000277767
chr13	110915248	110915418	13:110915248-110915418	ENSG00000088448,ENSG00000229152,ENSG00000277767,ENSG00000227105
chr13	110916888	110917038	13:110916888-110917038	ENSG00000088448,ENSG00000277767
chr13	110942368	110942518	13:110942368-110942518	ENSG00000227105
chr13	110944408	110944578	13:110944408-110944578	ENSG00000227105
chr13	110955288	110955458	13:110955288-110955458	ENSG00000227105,ENSG00000275989,ENSG00000225760,ENSG00000225870
chr13	110965408	110965558	13:110965408-110965558	ENSG00000275989,ENSG00000225760,ENSG00000225870
chr13	110982000	110982150	13:110982000-110982150	ENSG00000225760
chr13	111006755	111007055	13:111006755-111007055	-
chr13	111031650	111031800	13:111031650-111031800	-
chr13	111114421	111114571	13:111114421-111114571	ENSG00000225870,ENSG00000286824,ENSG00000235875,ENSG00000102606,ENSG00000233644
chr13	111116288	111116489	13:111116288-111116489	ENSG00000225870,ENSG00000286824,ENSG00000235875,ENSG00000102606,ENSG00000233644
chr13	111152948	111153098	13:111152948-111153098	ENSG00000102606,ENSG00000227352,ENSG00000285856
chr13	111153568	111153718	13:111153568-111153718	ENSG00000225870,ENSG00000286824,ENSG00000235875,ENSG00000102606,ENSG00000233644,ENSG00000227352,ENSG00000285856
chr13	111178088	111178344	13:111178088-111178344	ENSG00000102606,ENSG00000227352,ENSG00000274614
chr13	111187947	111188118	13:111187947-111188118	ENSG00000102606,ENSG00000227352,ENSG00000274614
chr13	111194768	111194938	13:111194768-111194938	ENSG00000225870,ENSG00000102606,ENSG00000227352,ENSG00000274614
chr13	111202928	111203078	13:111202928-111203078	ENSG00000102606,ENSG00000227352,ENSG00000274614
chr13	111204870	111205020	13:111204870-111205020	ENSG00000102606
chr13	111210608	111210778	13:111210608-111210778	ENSG00000225870,ENSG00000286824,ENSG00000235875,ENSG00000102606,ENSG00000233644,ENSG00000227352,ENSG00000285856,ENSG00000274614
chr13	111219448	111219598	13:111219448-111219598	ENSG00000225870,ENSG00000227352
chr13	111223509	111223659	13:111223509-111223659	ENSG00000225870,ENSG00000227352
chr13	111228788	111228958	13:111228788-111228958	ENSG00000225870,ENSG00000286824,ENSG00000235875,ENSG00000102606,ENSG00000233644,ENSG00000227352,ENSG00000285856,ENSG00000274614,ENSG00000153495,ENSG00000260343
chr13	111251748	111251918	13:111251748-111251918	-
chr13	111337268	111337418	13:111337268-111337418	ENSG00000153495,ENSG00000204398,ENSG00000153498
chr13	111344992	111345142	13:111344992-111345142	ENSG00000153495
chr13	111423548	111423698	13:111423548-111423698	ENSG00000260343
chr13	111460608	111460758	13:111460608-111460758	ENSG00000204398
chr13	111474582	111474738	13:111474582-111474738	ENSG00000204398
chr13	111531685	111531835	13:111531685-111531835	ENSG00000204398,ENSG00000215881
chr13	111680217	111680367	13:111680217-111680367	ENSG00000225870,ENSG00000215881,ENSG00000153498
chr13	111853901	111854051	13:111853901-111854051	ENSG00000204398,ENSG00000215881,ENSG00000226903,ENSG00000200072,ENSG00000260385,ENSG00000229520
chr13	111893221	111893430	13:111893221-111893430	ENSG00000226903
chr13	112066745	112066895	13:112066745-112066895	ENSG00000200072,ENSG00000224243,ENSG00000182968,ENSG00000260385,ENSG00000229520
chr13	112135456	112135606	13:112135456-112135606	ENSG00000224243,ENSG00000260385,ENSG00000229520,ENSG00000260102
chr13	112140381	112140531	13:112140381-112140531	ENSG00000224243,ENSG00000260385,ENSG00000229520,ENSG00000260102,ENSG00000260343
chr13	112144421	112144574	13:112144421-112144574	ENSG00000200072,ENSG00000224243,ENSG00000260385,ENSG00000229520,ENSG00000260102,ENSG00000260343
chr13	112334211	112334361	13:112334211-112334361	ENSG00000260102,ENSG00000260343,ENSG00000223626,ENSG00000153498
chr13	112444097	112444247	13:112444097-112444247	ENSG00000153498
chr13	112510121	112510271	13:112510121-112510271	ENSG00000260385,ENSG00000153498
chr13	112510521	112510672	13:112510521-112510672	-
chr13	112511167	112511317	13:112511167-112511317	-
chr13	112545981	112546131	13:112545981-112546131	ENSG00000126216
chr13	112546272	112546422	13:112546272-112546422	ENSG00000126216
chr13	112587461	112587611	13:112587461-112587611	ENSG00000126216,ENSG00000277159
chr13	112588101	112588271	13:112588101-112588271	ENSG00000126216,ENSG00000277159
chr13	112606441	112606591	13:112606441-112606591	ENSG00000153498,ENSG00000126216,ENSG00000277159
chr13	112619830	112619985	13:112619830-112619985	ENSG00000277159
chr13	112651417	112651567	13:112651417-112651567	ENSG00000197595
chr13	112652601	112652751	13:112652601-112652751	ENSG00000197595
chr13	112658181	112658351	13:112658181-112658351	ENSG00000204398,ENSG00000215881,ENSG00000200072,ENSG00000260385,ENSG00000229520,ENSG00000260102,ENSG00000153498,ENSG00000231882,ENSG00000277545,ENSG00000232684,ENSG00000274922,ENSG00000197595
chr13	112658921	112659091	13:112658921-112659091	ENSG00000197595
chr13	112670141	112670291	13:112670141-112670291	ENSG00000232684,ENSG00000274922
chr13	112685341	112685491	13:112685341-112685491	ENSG00000232684,ENSG00000068650,ENSG00000274922
chr13	112686007	112686157	13:112686007-112686157	ENSG00000068650,ENSG00000274922
chr13	112689997	112690151	13:112689997-112690151	ENSG00000068650,ENSG00000274922
chr13	112694191	112694351	13:112694191-112694351	ENSG00000068650,ENSG00000274922
chr13	112711821	112711971	13:112711821-112711971	ENSG00000260102,ENSG00000260343,ENSG00000153498,ENSG00000277545,ENSG00000232684,ENSG00000068650,ENSG00000274922
chr13	112719161	112719315	13:112719161-112719315	ENSG00000232684
chr13	112722801	112722951	13:112722801-112722951	ENSG00000232684
chr13	112722981	112723131	13:112722981-112723131	ENSG00000232684
chr13	112725671	112725831	13:112725671-112725831	ENSG00000232684
chr13	112744652	112744831	13:112744652-112744831	ENSG00000232684
chr13	112779981	112780151	13:112779981-112780151	ENSG00000277545,ENSG00000232684,ENSG00000068650
chr13	112780681	112780851	13:112780681-112780851	ENSG00000277545,ENSG00000232684,ENSG00000068650
chr13	112806848	112806998	13:112806848-112806998	ENSG00000277545
chr13	112849021	112849191	13:112849021-112849191	ENSG00000068650
chr13	112859941	112860111	13:112859941-112860111	ENSG00000068650
chr13	112874581	112874731	13:112874581-112874731	ENSG00000068650
chr13	112885901	112886091	13:112885901-112886091	ENSG00000126217,ENSG00000068650
chr13	112893001	112893171	13:112893001-112893171	ENSG00000126217
chr13	112893621	112893771	13:112893621-112893771	ENSG00000126217
chr13	112931601	112931751	13:112931601-112931751	ENSG00000231882,ENSG00000126218,ENSG00000235280,ENSG00000267868
chr13	112942781	112942951	13:112942781-112942951	ENSG00000126231,ENSG00000283828,ENSG00000231882,ENSG00000126218,ENSG00000057593,ENSG00000235280,ENSG00000267868,ENSG00000126217
chr13	112967861	112968024	13:112967861-112968024	ENSG00000235280,ENSG00000267868,ENSG00000126217
chr13	112995865	112996015	13:112995865-112996015	ENSG00000126217
chr13	113001581	113001731	13:113001581-113001731	ENSG00000269376,ENSG00000269356,ENSG00000235280,ENSG00000267868,ENSG00000126217
chr13	113013489	113013639	13:113013489-113013639	ENSG00000269376,ENSG00000269356
chr13	113028741	113028891	13:113028741-113028891	-
chr13	113055475	113055625	13:113055475-113055625	ENSG00000126217
chr13	113064521	113064671	13:113064521-113064671	ENSG00000231882,ENSG00000126218,ENSG00000057593,ENSG00000126217
chr13	113103385	113103535	13:113103385-113103535	ENSG00000057593
chr13	113138024	113138174	13:113138024-113138174	ENSG00000283828,ENSG00000230371,ENSG00000231882,ENSG00000126218
chr13	113178201	113178371	13:113178201-113178371	ENSG00000126226,ENSG00000269125,ENSG00000126231,ENSG00000283828,ENSG00000231882,ENSG00000126218
chr13	113187461	113187611	13:113187461-113187611	ENSG00000277942,ENSG00000139842,ENSG00000126226,ENSG00000269125,ENSG00000126231,ENSG00000283828,ENSG00000230371,ENSG00000231882,ENSG00000126218,ENSG00000057593
chr13	113193093	113193243	13:113193093-113193243	ENSG00000139842,ENSG00000126226,ENSG00000269125,ENSG00000126231
chr13	113208601	113208771	13:113208601-113208771	ENSG00000139842,ENSG00000126226
chr13	113209001	113209151	13:113209001-113209151	ENSG00000139842,ENSG00000126226,ENSG00000283828
chr13	113216781	113216951	13:113216781-113216951	ENSG00000139842,ENSG00000126226,ENSG00000126231,ENSG00000283828,ENSG00000231882
chr13	113246172	113246322	13:113246172-113246322	ENSG00000139842
chr13	113274320	113274470	13:113274320-113274470	ENSG00000276434,ENSG00000185896,ENSG00000232662,ENSG00000277942,ENSG00000139842,ENSG00000126231,ENSG00000283828,ENSG00000231882,ENSG00000126218
chr13	113275440	113275590	13:113275440-113275590	ENSG00000232662,ENSG00000277942
chr13	113292634	113292784	13:113292634-113292784	ENSG00000185896
chr13	113297060	113297230	13:113297060-113297230	ENSG00000185896,ENSG00000277942,ENSG00000283828
chr13	113304260	113304449	13:113304260-113304449	ENSG00000185896
chr13	113305200	113305350	13:113305200-113305350	ENSG00000276434,ENSG00000185896
chr13	113331508	113331658	13:113331508-113331658	ENSG00000276434
chr13	113357660	113357810	13:113357660-113357810	ENSG00000225083,ENSG00000276434,ENSG00000139835
chr13	113358794	113358944	13:113358794-113358944	ENSG00000225083,ENSG00000139835
chr13	113410494	113410646	13:113410494-113410646	ENSG00000153531
chr13	113410960	113411130	13:113410960-113411130	ENSG00000153531
chr13	113411380	113411530	13:113411380-113411530	ENSG00000153531,ENSG00000283828
chr13	113474262	113474430	13:113474262-113474430	ENSG00000276916,ENSG00000202347,ENSG00000233613
chr13	113489680	113489830	13:113489680-113489830	ENSG00000276916,ENSG00000150403,ENSG00000202347,ENSG00000233613,ENSG00000150401
chr13	113490820	113490970	13:113490820-113490970	ENSG00000276916,ENSG00000150403,ENSG00000202347,ENSG00000150401
chr13	113493420	113493570	13:113493420-113493570	ENSG00000276916,ENSG00000276248,ENSG00000150403,ENSG00000202347,ENSG00000233613,ENSG00000150401
chr13	113533640	113533790	13:113533640-113533790	ENSG00000276916,ENSG00000276248
chr13	113544520	113544670	13:113544520-113544670	ENSG00000276916,ENSG00000276248,ENSG00000150403
chr13	113545560	113545710	13:113545560-113545710	ENSG00000276916,ENSG00000150403
chr13	113546640	113546810	13:113546640-113546810	ENSG00000276916,ENSG00000276248,ENSG00000150403
chr13	113547743	113547893	13:113547743-113547893	ENSG00000276916,ENSG00000150403
chr13	113562520	113562688	13:113562520-113562688	ENSG00000276916,ENSG00000198176
chr13	113584460	113584710	13:113584460-113584710	ENSG00000198176
chr13	113616600	113616750	13:113616600-113616750	-
chr13	113617180	113617330	13:113617180-113617330	ENSG00000276916,ENSG00000198176,ENSG00000186009
chr13	113643740	113643890	13:113643740-113643890	ENSG00000198176,ENSG00000186009
chr13	113647580	113647750	13:113647580-113647750	ENSG00000198176,ENSG00000186009
chr13	113724962	113725112	13:113724962-113725112	ENSG00000185974,ENSG00000279770
chr13	113742042	113742252	13:113742042-113742252	ENSG00000186009,ENSG00000185974,ENSG00000279770,ENSG00000184497
chr13	113742682	113742872	13:113742682-113742872	ENSG00000186009,ENSG00000185974,ENSG00000279770
chr13	113774321	113774471	13:113774321-113774471	ENSG00000279770,ENSG00000184497
chr13	113785122	113785292	13:113785122-113785292	ENSG00000186009,ENSG00000185974,ENSG00000279770,ENSG00000184497,ENSG00000272695,ENSG00000237699,ENSG00000226921,ENSG00000274766,ENSG00000260910,ENSG00000260615,ENSG00000283361
chr13	113802302	113802452	13:113802302-113802452	ENSG00000184497
chr13	113814462	113814612	13:113814462-113814612	ENSG00000184497,ENSG00000233695,ENSG00000237699,ENSG00000260910
chr13	113817082	113817232	13:113817082-113817232	ENSG00000233695,ENSG00000183087,ENSG00000272695,ENSG00000237699,ENSG00000226921,ENSG00000274766,ENSG00000260910
chr13	113820926	113821076	13:113820926-113821076	ENSG00000233695,ENSG00000183087,ENSG00000272695,ENSG00000237699
chr13	113821242	113821392	13:113821242-113821392	ENSG00000233695,ENSG00000183087,ENSG00000272695,ENSG00000237699,ENSG00000226921,ENSG00000274766,ENSG00000260910
chr13	113836067	113836217	13:113836067-113836217	ENSG00000233695,ENSG00000183087,ENSG00000272695,ENSG00000237699
chr13	113837782	113837952	13:113837782-113837952	ENSG00000233695,ENSG00000183087,ENSG00000272695,ENSG00000237699,ENSG00000226921,ENSG00000274766,ENSG00000260910
chr13	113897282	113897432	13:113897282-113897432	ENSG00000183087,ENSG00000272695,ENSG00000237699,ENSG00000226921,ENSG00000274766,ENSG00000229373,ENSG00000260910,ENSG00000283347
chr13	113907742	113907892	13:113907742-113907892	ENSG00000272695,ENSG00000237699,ENSG00000226921,ENSG00000274766,ENSG00000229373,ENSG00000260910
chr13	113908422	113908572	13:113908422-113908572	ENSG00000237699,ENSG00000226921,ENSG00000274766,ENSG00000260910
chr13	113977004	113977174	13:113977004-113977174	ENSG00000283199
chr13	113981224	113981394	13:113981224-113981394	ENSG00000283199
chr13	114025819	114025969	13:114025819-114025969	-
chr13	114032279	114032429	13:114032279-114032429	ENSG00000185989
chr13	114047419	114047589	13:114047419-114047589	ENSG00000283347,ENSG00000283361,ENSG00000185989
chr13	114058340	114058508	13:114058340-114058508	ENSG00000283347
chr13	114065160	114065330	13:114065160-114065330	ENSG00000283347,ENSG00000283361,ENSG00000232487
chr13	114065420	114065570	13:114065420-114065570	ENSG00000260910,ENSG00000130177,ENSG00000283347,ENSG00000283361,ENSG00000232487
chr13	114077960	114078110	13:114077960-114078110	-
chr13	114078603	114078753	13:114078603-114078753	-
chr13	114099380	114099570	13:114099380-114099570	ENSG00000283347,ENSG00000283361,ENSG00000232487
chr13	114115400	114115570	13:114115400-114115570	ENSG00000283347,ENSG00000283361,ENSG00000232487
chr13	114115710	114115860	13:114115710-114115860	ENSG00000232487
chr13	114118700	114118850	13:114118700-114118850	ENSG00000283347,ENSG00000283361,ENSG00000232487
chr13	114119280	114119430	13:114119280-114119430	ENSG00000283347,ENSG00000283361,ENSG00000232487
chr13	114125120	114125270	13:114125120-114125270	ENSG00000283347,ENSG00000283361,ENSG00000232487,ENSG00000185989
chr13	114129080	114129250	13:114129080-114129250	ENSG00000283347,ENSG00000283361,ENSG00000232487,ENSG00000185989
chr13	114131340	114131490	13:114131340-114131490	ENSG00000283347,ENSG00000283361,ENSG00000232487,ENSG00000185989
chr13	114132500	114132650	13:114132500-114132650	ENSG00000283347,ENSG00000283361,ENSG00000185989
chr13	114134368	114134518	13:114134368-114134518	ENSG00000283361,ENSG00000185989
chr13	114143880	114144030	13:114143880-114144030	ENSG00000283361
chr13	114200620	114200770	13:114200620-114200770	ENSG00000283347,ENSG00000283361
chr13	114226840	114226990	13:114226840-114226990	ENSG00000130177,ENSG00000283347
chr13	114234780	114234970	13:114234780-114234970	ENSG00000264539,ENSG00000130177,ENSG00000283347
chr13	114248120	114248290	13:114248120-114248290	ENSG00000265450,ENSG00000264539,ENSG00000130177
chr13	114280680	114280870	13:114280680-114280870	ENSG00000260615,ENSG00000169062,ENSG00000285672,ENSG00000265450
chr13	114281790	114281950	13:114281790-114281950	ENSG00000260615,ENSG00000169062,ENSG00000285672,ENSG00000265450
chr13	114282060	114282210	13:114282060-114282210	ENSG00000169062,ENSG00000285672,ENSG00000265450
chr13	114285529	114285690	13:114285529-114285690	ENSG00000260615,ENSG00000169062,ENSG00000285672,ENSG00000265450
chr13	114286900	114287076	13:114286900-114287076	ENSG00000169062,ENSG00000265450
chr13	114314360	114314530	13:114314360-114314530	ENSG00000260615,ENSG00000229723,ENSG00000198824,ENSG00000226158,ENSG00000169062,ENSG00000265450
chr13	114314708	114314858	13:114314708-114314858	ENSG00000198824,ENSG00000226158
chr13	114339892	114340053	13:114339892-114340053	ENSG00000260615,ENSG00000229723
chr14	19771924	19772074	14:19771924-19772074	ENSG00000257432,ENSG00000274827,ENSG00000257310,ENSG00000277128,ENSG00000258233,ENSG00000257825,ENSG00000258367,ENSG00000257721,ENSG00000257959,ENSG00000257356,ENSG00000215398,ENSG00000257558,ENSG00000239200,ENSG00000257635,ENSG00000257891,ENSG00000257493,ENSG00000257751,ENSG00000257846,ENSG00000259069,ENSG00000257884,ENSG00000257395,ENSG00000258080,ENSG00000257142,ENSG00000258453,ENSG00000176294,ENSG00000258438,ENSG00000182652,ENSG00000176312,ENSG00000176299,ENSG00000258564,ENSG00000228304,ENSG00000176290,ENSG00000165762,ENSG00000258541,ENSG00000259016,ENSG00000176281,ENSG00000155249,ENSG00000258822
chr14	20262796	20262966	14:20262796-20262966	ENSG00000278184,ENSG00000273639,ENSG00000258027,ENSG00000257162,ENSG00000278301,ENSG00000274827,ENSG00000277156,ENSG00000285990,ENSG00000277252,ENSG00000277128,ENSG00000286614,ENSG00000275563,ENSG00000257672,ENSG00000258367,ENSG00000257721,ENSG00000257356,ENSG00000257558,ENSG00000239200,ENSG00000277529,ENSG00000278143,ENSG00000258265,ENSG00000258324,ENSG00000257493,ENSG00000259069,ENSG00000257884,ENSG00000257395,ENSG00000176294,ENSG00000258438,ENSG00000182652,ENSG00000258564,ENSG00000228304,ENSG00000176290,ENSG00000165762,ENSG00000258541,ENSG00000259016,ENSG00000176281,ENSG00000155249,ENSG00000258822,ENSG00000169488,ENSG00000196383,ENSG00000169484,ENSG00000176253,ENSG00000258899,ENSG00000176246,ENSG00000252999,ENSG00000258641,ENSG00000176230,ENSG00000184394,ENSG00000259074,ENSG00000259095,ENSG00000258468,ENSG00000284742,ENSG00000196832,ENSG00000258625,ENSG00000176219,ENSG00000258806,ENSG00000176198,ENSG00000136319,ENSG00000258768
chr14	20295174	20295324	14:20295174-20295324	ENSG00000273639,ENSG00000244306,ENSG00000257310,ENSG00000258781,ENSG00000257731,ENSG00000258076,ENSG00000257558,ENSG00000176281,ENSG00000155249,ENSG00000169488,ENSG00000258899,ENSG00000176246,ENSG00000176230,ENSG00000184394,ENSG00000284742,ENSG00000258625,ENSG00000176219,ENSG00000258806,ENSG00000176198,ENSG00000136319,ENSG00000258459,ENSG00000287735
chr14	20305896	20306066	14:20305896-20306066	ENSG00000257162,ENSG00000274827,ENSG00000287515,ENSG00000257310,ENSG00000271632,ENSG00000277128,ENSG00000257504,ENSG00000257644,ENSG00000257731,ENSG00000258076,ENSG00000257493,ENSG00000257395,ENSG00000196832,ENSG00000136319,ENSG00000258459,ENSG00000287735,ENSG00000222489
chr14	20333276	20333426	14:20333276-20333426	ENSG00000258436,ENSG00000258573,ENSG00000188655,ENSG00000278184,ENSG00000258027,ENSG00000257162,ENSG00000212516,ENSG00000276888,ENSG00000274827,ENSG00000277156,ENSG00000285990,ENSG00000277252,ENSG00000277128,ENSG00000286614,ENSG00000258314,ENSG00000275563,ENSG00000257672,ENSG00000277529,ENSG00000278143,ENSG00000258265,ENSG00000258324,ENSG00000259069,ENSG00000257884,ENSG00000258453,ENSG00000228304,ENSG00000176281,ENSG00000155249,ENSG00000258822,ENSG00000169488,ENSG00000176253,ENSG00000258899,ENSG00000252999,ENSG00000258641,ENSG00000184394,ENSG00000259095,ENSG00000258625,ENSG00000136319,ENSG00000258459,ENSG00000100814,ENSG00000287735,ENSG00000222489,ENSG00000238344,ENSG00000259001,ENSG00000277209,ENSG00000129484,ENSG00000254846
chr14	20342636	20342786	14:20342636-20342786	ENSG00000257162,ENSG00000257175,ENSG00000258364,ENSG00000273558,ENSG00000100814,ENSG00000287735,ENSG00000222489,ENSG00000259001,ENSG00000277209,ENSG00000129484,ENSG00000254846
chr14	20343236	20343406	14:20343236-20343406	ENSG00000258436,ENSG00000258573,ENSG00000188655,ENSG00000278184,ENSG00000258027,ENSG00000257162,ENSG00000278301,ENSG00000228294,ENSG00000277156,ENSG00000285990,ENSG00000277252,ENSG00000271632,ENSG00000286614,ENSG00000258314,ENSG00000275563,ENSG00000257672,ENSG00000257115,ENSG00000257959,ENSG00000215398,ENSG00000257175,ENSG00000258364,ENSG00000257558,ENSG00000239200,ENSG00000257635,ENSG00000257224,ENSG00000277529,ENSG00000278143,ENSG00000258265,ENSG00000273558,ENSG00000258324,ENSG00000258438,ENSG00000228304,ENSG00000176290,ENSG00000165762,ENSG00000258541,ENSG00000259016,ENSG00000176281,ENSG00000155249,ENSG00000258822,ENSG00000169488,ENSG00000196383,ENSG00000169484,ENSG00000176253,ENSG00000258899,ENSG00000176246,ENSG00000252999,ENSG00000258641,ENSG00000176230,ENSG00000184394,ENSG00000259074,ENSG00000259095,ENSG00000284742,ENSG00000196832,ENSG00000258625,ENSG00000176219,ENSG00000136319,ENSG00000258459,ENSG00000100814,ENSG00000287735,ENSG00000222489,ENSG00000238344,ENSG00000259001,ENSG00000277209,ENSG00000129484,ENSG00000254846,ENSG00000129566,ENSG00000200225,ENSG00000185271,ENSG00000259162
chr14	20401196	20401346	14:20401196-20401346	ENSG00000258436,ENSG00000258573,ENSG00000188655,ENSG00000278184,ENSG00000258027,ENSG00000274827,ENSG00000277156,ENSG00000285990,ENSG00000277252,ENSG00000196143,ENSG00000278594,ENSG00000277710,ENSG00000277128,ENSG00000286614,ENSG00000258314,ENSG00000275563,ENSG00000257672,ENSG00000257171,ENSG00000257731,ENSG00000258076,ENSG00000257558,ENSG00000239200,ENSG00000277529,ENSG00000277367,ENSG00000278143,ENSG00000258265,ENSG00000258324,ENSG00000259069,ENSG00000257884,ENSG00000258453,ENSG00000228304,ENSG00000258541,ENSG00000259016,ENSG00000155249,ENSG00000258822,ENSG00000196383,ENSG00000169484,ENSG00000176253,ENSG00000176230,ENSG00000184394,ENSG00000259074,ENSG00000259095,ENSG00000284742,ENSG00000176219,ENSG00000287735,ENSG00000222489,ENSG00000129566,ENSG00000200225,ENSG00000185271,ENSG00000259162
chr14	20413096	20413266	14:20413096-20413266	ENSG00000274827,ENSG00000271632,ENSG00000277128,ENSG00000257171,ENSG00000257558,ENSG00000129566,ENSG00000200225,ENSG00000185271,ENSG00000259162
chr14	20413416	20413566	14:20413416-20413566	ENSG00000274827,ENSG00000271632,ENSG00000277128,ENSG00000257171,ENSG00000257558,ENSG00000129566,ENSG00000200225,ENSG00000185271,ENSG00000259162
chr14	20427236	20427426	14:20427236-20427426	ENSG00000271632,ENSG00000277128,ENSG00000257115,ENSG00000257171,ENSG00000257635,ENSG00000185271,ENSG00000259162
chr14	20454520	20454686	14:20454520-20454686	ENSG00000257504,ENSG00000257644,ENSG00000257731,ENSG00000258076,ENSG00000257891,ENSG00000258080,ENSG00000185271,ENSG00000259162,ENSG00000092094,ENSG00000258515,ENSG00000100823
chr14	20455056	20455226	14:20455056-20455226	ENSG00000188655,ENSG00000258027,ENSG00000278301,ENSG00000277156,ENSG00000285990,ENSG00000277252,ENSG00000286614,ENSG00000275563,ENSG00000257672,ENSG00000277529,ENSG00000278143,ENSG00000258265,ENSG00000200225,ENSG00000185271,ENSG00000259162,ENSG00000092094,ENSG00000258515,ENSG00000100823,ENSG00000165782
chr14	20455376	20455526	14:20455376-20455526	ENSG00000278301,ENSG00000185271,ENSG00000259162,ENSG00000092094,ENSG00000258515,ENSG00000100823,ENSG00000165782
chr14	20461616	20461766	14:20461616-20461766	ENSG00000258436,ENSG00000258573,ENSG00000173464,ENSG00000188655,ENSG00000278184,ENSG00000258027,ENSG00000257162,ENSG00000278301,ENSG00000274827,ENSG00000277156,ENSG00000285990,ENSG00000258781,ENSG00000277252,ENSG00000277128,ENSG00000286614,ENSG00000258314,ENSG00000275563,ENSG00000257672,ENSG00000257115,ENSG00000257959,ENSG00000215398,ENSG00000257558,ENSG00000239200,ENSG00000257635,ENSG00000257224,ENSG00000277529,ENSG00000278143,ENSG00000258265,ENSG00000258324,ENSG00000257751,ENSG00000257846,ENSG00000259069,ENSG00000257884,ENSG00000258438,ENSG00000182652,ENSG00000176312,ENSG00000228304,ENSG00000176290,ENSG00000165762,ENSG00000258541,ENSG00000259016,ENSG00000176281,ENSG00000155249,ENSG00000258822,ENSG00000169488,ENSG00000196383,ENSG00000169484,ENSG00000176253,ENSG00000258899,ENSG00000176246,ENSG00000252999,ENSG00000258641,ENSG00000176230,ENSG00000184394,ENSG00000259074,ENSG00000259095,ENSG00000258468,ENSG00000284742,ENSG00000196832,ENSG00000258806,ENSG00000258459,ENSG00000287735,ENSG00000222489,ENSG00000129566,ENSG00000200225,ENSG00000185271,ENSG00000259162,ENSG00000092094,ENSG00000258515,ENSG00000100823,ENSG00000165782,ENSG00000198805,ENSG00000258908,ENSG00000182545,ENSG00000258456,ENSG00000258863
chr14	20469296	20469447	14:20469296-20469447	ENSG00000257356,ENSG00000257731,ENSG00000258076,ENSG00000257558,ENSG00000185271,ENSG00000259162,ENSG00000165782,ENSG00000198805,ENSG00000258908
chr14	20469976	20470150	14:20469976-20470150	ENSG00000188655,ENSG00000278301,ENSG00000278594,ENSG00000277710,ENSG00000277128,ENSG00000258080,ENSG00000185271,ENSG00000259162,ENSG00000198805,ENSG00000258908
chr14	20470436	20470586	14:20470436-20470586	ENSG00000198805,ENSG00000258908
chr14	20489696	20489846	14:20489696-20489846	ENSG00000258436,ENSG00000258573,ENSG00000173464,ENSG00000188655,ENSG00000278184,ENSG00000258027,ENSG00000278301,ENSG00000274827,ENSG00000277156,ENSG00000285990,ENSG00000277252,ENSG00000196143,ENSG00000286614,ENSG00000258314,ENSG00000275563,ENSG00000258233,ENSG00000257672,ENSG00000215398,ENSG00000257731,ENSG00000258076,ENSG00000257558,ENSG00000239200,ENSG00000277529,ENSG00000278143,ENSG00000258265,ENSG00000258324,ENSG00000257751,ENSG00000257846,ENSG00000258080,ENSG00000258438,ENSG00000228304,ENSG00000176290,ENSG00000165762,ENSG00000258541,ENSG00000259016,ENSG00000176281,ENSG00000155249,ENSG00000258822,ENSG00000169488,ENSG00000196383,ENSG00000169484,ENSG00000176253,ENSG00000258899,ENSG00000176246,ENSG00000176230,ENSG00000184394,ENSG00000259074,ENSG00000258468,ENSG00000284742,ENSG00000196832,ENSG00000185271,ENSG00000259162,ENSG00000258908,ENSG00000182545,ENSG00000258456,ENSG00000258863
chr14	20499995	20500159	14:20499995-20500159	ENSG00000258436,ENSG00000258573,ENSG00000188655,ENSG00000271632,ENSG00000277128,ENSG00000258233,ENSG00000257825,ENSG00000257171,ENSG00000257558,ENSG00000257751,ENSG00000257846,ENSG00000258080,ENSG00000196383,ENSG00000258899,ENSG00000252999,ENSG00000258641,ENSG00000259095,ENSG00000196832,ENSG00000182545,ENSG00000258456,ENSG00000258863
chr14	20531076	20531246	14:20531076-20531246	ENSG00000258436,ENSG00000258573,ENSG00000188655,ENSG00000278301,ENSG00000274827,ENSG00000258314,ENSG00000257825,ENSG00000182545,ENSG00000258456,ENSG00000258863
chr14	20609436	20609586	14:20609436-20609586	ENSG00000258436,ENSG00000258573,ENSG00000173464,ENSG00000259060,ENSG00000188655,ENSG00000278301,ENSG00000274827,ENSG00000271632,ENSG00000257558,ENSG00000258080,ENSG00000228304,ENSG00000176290,ENSG00000165762,ENSG00000258541,ENSG00000259016,ENSG00000155249,ENSG00000258822,ENSG00000169484,ENSG00000176246,ENSG00000176230,ENSG00000184394,ENSG00000258468,ENSG00000258806,ENSG00000287735,ENSG00000222489,ENSG00000238344
chr14	20613496	20613666	14:20613496-20613666	ENSG00000136315,ENSG00000258772,ENSG00000169397,ENSG00000181552,ENSG00000181562,ENSG00000259171,ENSG00000258818,ENSG00000214274,ENSG00000181803,ENSG00000239327,ENSG00000258436,ENSG00000258573,ENSG00000173464,ENSG00000259060,ENSG00000188655,ENSG00000278184,ENSG00000258027,ENSG00000274827,ENSG00000228294,ENSG00000277156,ENSG00000285990,ENSG00000277252,ENSG00000271632,ENSG00000277128,ENSG00000286614,ENSG00000258314,ENSG00000275563,ENSG00000257672,ENSG00000257356,ENSG00000257731,ENSG00000258076,ENSG00000257558,ENSG00000239200,ENSG00000257635,ENSG00000277529,ENSG00000278143,ENSG00000258265,ENSG00000258324,ENSG00000257493,ENSG00000257751,ENSG00000257846,ENSG00000259069,ENSG00000257884,ENSG00000257395,ENSG00000258438,ENSG00000228304,ENSG00000176290,ENSG00000165762,ENSG00000258541,ENSG00000259016,ENSG00000176281,ENSG00000155249,ENSG00000258822,ENSG00000169488,ENSG00000196383,ENSG00000169484,ENSG00000176253,ENSG00000258899,ENSG00000176246,ENSG00000252999,ENSG00000258641,ENSG00000176230,ENSG00000184394,ENSG00000259074,ENSG00000259095,ENSG00000258468,ENSG00000284742,ENSG00000196832,ENSG00000258625,ENSG00000258806,ENSG00000258459,ENSG00000100814,ENSG00000287735,ENSG00000222489,ENSG00000238344,ENSG00000200225
chr14	20613887	20614037	14:20613887-20614037	ENSG00000239327,ENSG00000258436,ENSG00000258573,ENSG00000173464,ENSG00000259060,ENSG00000271632,ENSG00000257356,ENSG00000257635,ENSG00000257493,ENSG00000257395
chr14	20624774	20624936	14:20624774-20624936	ENSG00000181803,ENSG00000239327,ENSG00000258436,ENSG00000258573,ENSG00000187537,ENSG00000271632,ENSG00000258233,ENSG00000239200,ENSG00000257751,ENSG00000257846
chr14	20625336	20625486	14:20625336-20625486	ENSG00000181803,ENSG00000239327,ENSG00000258436,ENSG00000258573,ENSG00000257310,ENSG00000258233,ENSG00000257731,ENSG00000258076,ENSG00000259069,ENSG00000257884,ENSG00000258080,ENSG00000176281,ENSG00000169488,ENSG00000184394
chr14	20632190	20632340	14:20632190-20632340	ENSG00000181803,ENSG00000278594,ENSG00000277710,ENSG00000257731,ENSG00000258076,ENSG00000257635,ENSG00000257493,ENSG00000257395,ENSG00000176246,ENSG00000196832
chr14	20663136	20663286	14:20663136-20663286	ENSG00000181803,ENSG00000228294,ENSG00000278594,ENSG00000277710,ENSG00000274369,ENSG00000257504,ENSG00000258367,ENSG00000257721,ENSG00000206906,ENSG00000257644
chr14	20672049	20672199	14:20672049-20672199	ENSG00000199461,ENSG00000181803
chr14	20681276	20681426	14:20681276-20681426	ENSG00000259171,ENSG00000258818,ENSG00000214274,ENSG00000199461,ENSG00000181803,ENSG00000239200
chr14	20681596	20681746	14:20681596-20681746	ENSG00000259171,ENSG00000258818,ENSG00000214274,ENSG00000199461,ENSG00000181803,ENSG00000239200
chr14	20681856	20682006	14:20681856-20682006	ENSG00000259171,ENSG00000258818,ENSG00000214274,ENSG00000199461
chr14	20682436	20682586	14:20682436-20682586	ENSG00000129538,ENSG00000259171,ENSG00000258818,ENSG00000214274,ENSG00000199461,ENSG00000181803,ENSG00000257672,ENSG00000239200,ENSG00000277529,ENSG00000257493,ENSG00000257395,ENSG00000258080
chr14	20682731	20682886	14:20682731-20682886	ENSG00000129538,ENSG00000259171,ENSG00000258818,ENSG00000214274,ENSG00000199461,ENSG00000181803,ENSG00000257672,ENSG00000239200,ENSG00000277529,ENSG00000258324,ENSG00000257493,ENSG00000257395,ENSG00000258080,ENSG00000259074
chr14	20683256	20683406	14:20683256-20683406	ENSG00000259171,ENSG00000258818,ENSG00000214274,ENSG00000199461,ENSG00000181803,ENSG00000239200
chr14	20683696	20683846	14:20683696-20683846	ENSG00000259171,ENSG00000258818,ENSG00000214274,ENSG00000199461
chr14	20684096	20684246	14:20684096-20684246	ENSG00000259171,ENSG00000258818,ENSG00000214274,ENSG00000199461
chr14	20691096	20691246	14:20691096-20691246	ENSG00000181562,ENSG00000258818,ENSG00000214274,ENSG00000278301,ENSG00000271632,ENSG00000257751,ENSG00000257846
chr14	20697837	20697987	14:20697837-20697987	ENSG00000129538,ENSG00000181552,ENSG00000181562,ENSG00000258451,ENSG00000187537,ENSG00000274827,ENSG00000274369,ENSG00000257356
chr14	20707736	20707886	14:20707736-20707886	ENSG00000136315,ENSG00000258918,ENSG00000169397,ENSG00000129538,ENSG00000181552,ENSG00000181562,ENSG00000258963,ENSG00000259144,ENSG00000258451,ENSG00000274369,ENSG00000257731,ENSG00000258076,ENSG00000277367
chr14	20719956	20720106	14:20719956-20720106	ENSG00000136315,ENSG00000129538,ENSG00000181552,ENSG00000181562,ENSG00000258963,ENSG00000259144,ENSG00000258451,ENSG00000278301,ENSG00000212612,ENSG00000258233,ENSG00000257356,ENSG00000257635,ENSG00000257224,ENSG00000277367
chr14	20782384	20782534	14:20782384-20782534	ENSG00000129538,ENSG00000258810,ENSG00000169413,ENSG00000181552,ENSG00000181562,ENSG00000225210,ENSG00000274369
chr14	20821616	20821766	14:20821616-20821766	ENSG00000129538,ENSG00000181552,ENSG00000181562,ENSG00000257825,ENSG00000257493,ENSG00000257395
chr14	20848676	20848846	14:20848676-20848846	ENSG00000169385,ENSG00000136315,ENSG00000258772,ENSG00000258918,ENSG00000169397,ENSG00000129538,ENSG00000258810,ENSG00000169413,ENSG00000181552,ENSG00000181562,ENSG00000258963,ENSG00000278301,ENSG00000278594,ENSG00000277710,ENSG00000258233,ENSG00000259069,ENSG00000257884,ENSG00000228304
chr14	20855736	20855906	14:20855736-20855906	ENSG00000243817,ENSG00000169385,ENSG00000136315,ENSG00000258772,ENSG00000258918,ENSG00000169397,ENSG00000258642,ENSG00000259130,ENSG00000129538,ENSG00000258810,ENSG00000169413,ENSG00000181552,ENSG00000181562,ENSG00000258963,ENSG00000257672,ENSG00000239200,ENSG00000277529,ENSG00000258080,ENSG00000257142,ENSG00000155249,ENSG00000196383,ENSG00000169484,ENSG00000258468
chr14	20873776	20873945	14:20873776-20873945	ENSG00000169385,ENSG00000136315,ENSG00000258772,ENSG00000258918,ENSG00000169397,ENSG00000258642,ENSG00000259130,ENSG00000181562,ENSG00000257504,ENSG00000257644
chr14	20971013	20971186	14:20971013-20971186	ENSG00000243817,ENSG00000169385,ENSG00000136315,ENSG00000258772,ENSG00000258918,ENSG00000169397,ENSG00000274369
chr14	20971496	20971666	14:20971496-20971666	ENSG00000243817,ENSG00000169385,ENSG00000136315,ENSG00000258772,ENSG00000258918,ENSG00000169397,ENSG00000274369
chr14	20975036	20975186	14:20975036-20975186	ENSG00000169327,ENSG00000258604,ENSG00000284122,ENSG00000165795,ENSG00000165794,ENSG00000258471,ENSG00000165792,ENSG00000258599,ENSG00000243817,ENSG00000169385,ENSG00000136315,ENSG00000258772,ENSG00000258918,ENSG00000169397,ENSG00000274827,ENSG00000258781,ENSG00000277128,ENSG00000257672,ENSG00000257175,ENSG00000258364,ENSG00000257635
chr14	20986956	20987106	14:20986956-20987106	ENSG00000259102,ENSG00000206150,ENSG00000255472,ENSG00000258604,ENSG00000179636,ENSG00000284122,ENSG00000165795,ENSG00000165794,ENSG00000258471,ENSG00000165792,ENSG00000258599,ENSG00000243817,ENSG00000169385,ENSG00000136315,ENSG00000258772,ENSG00000258918,ENSG00000169397,ENSG00000244306,ENSG00000271632,ENSG00000225210,ENSG00000257672,ENSG00000257731,ENSG00000258076,ENSG00000257635,ENSG00000277529
chr14	20989796	20989966	14:20989796-20989966	ENSG00000206150,ENSG00000255472,ENSG00000258604,ENSG00000179636,ENSG00000284122,ENSG00000165795,ENSG00000165794,ENSG00000258471,ENSG00000165792,ENSG00000258599,ENSG00000243817,ENSG00000169385,ENSG00000136315,ENSG00000258772,ENSG00000258918,ENSG00000169397,ENSG00000244306,ENSG00000271632,ENSG00000225210,ENSG00000257672,ENSG00000257731,ENSG00000258076,ENSG00000257635
chr14	20990375	20990525	14:20990375-20990525	ENSG00000165794,ENSG00000258471,ENSG00000165792
chr14	20999076	20999246	14:20999076-20999246	ENSG00000165794,ENSG00000258471,ENSG00000165792
chr14	21014796	21014966	14:21014796-21014966	ENSG00000165799,ENSG00000206150,ENSG00000255472,ENSG00000258604,ENSG00000179636,ENSG00000284122,ENSG00000165795,ENSG00000258471,ENSG00000258080
chr14	21036921	21037071	14:21036921-21037071	ENSG00000165799,ENSG00000206150,ENSG00000255472,ENSG00000258604,ENSG00000179636,ENSG00000284122,ENSG00000165795,ENSG00000277367,ENSG00000258453
chr14	21040176	21040326	14:21040176-21040326	ENSG00000165799,ENSG00000206150,ENSG00000255472,ENSG00000258604,ENSG00000179636,ENSG00000284122,ENSG00000165795,ENSG00000258471
chr14	21063556	21063726	14:21063556-21063726	ENSG00000169327,ENSG00000200102,ENSG00000258722,ENSG00000178107,ENSG00000165801,ENSG00000173431,ENSG00000165799,ENSG00000206150,ENSG00000255472,ENSG00000258604,ENSG00000179636,ENSG00000284122,ENSG00000165795,ENSG00000257310,ENSG00000277367,ENSG00000257891
chr14	21071536	21071706	14:21071536-21071706	ENSG00000178107,ENSG00000165804,ENSG00000165801,ENSG00000258604,ENSG00000284122,ENSG00000165795,ENSG00000274369,ENSG00000259069,ENSG00000257884
chr14	21085096	21085246	14:21085096-21085246	ENSG00000259102,ENSG00000169327,ENSG00000200102,ENSG00000258722,ENSG00000178107,ENSG00000232070,ENSG00000165804,ENSG00000165801,ENSG00000165799,ENSG00000206150,ENSG00000255472,ENSG00000258604,ENSG00000179636,ENSG00000284122,ENSG00000165795
chr14	21087548	21087698	14:21087548-21087698	ENSG00000178107,ENSG00000232070,ENSG00000165804,ENSG00000165801,ENSG00000258604,ENSG00000284122,ENSG00000165795
chr14	21087736	21087886	14:21087736-21087886	ENSG00000259102,ENSG00000169327,ENSG00000200102,ENSG00000258722,ENSG00000178107,ENSG00000232070,ENSG00000165804,ENSG00000165801,ENSG00000165799,ENSG00000206150,ENSG00000255472,ENSG00000258604,ENSG00000179636,ENSG00000284122,ENSG00000165795
chr14	21103636	21103806	14:21103636-21103806	ENSG00000200102,ENSG00000258722,ENSG00000178107,ENSG00000232070,ENSG00000165804,ENSG00000165801,ENSG00000258604,ENSG00000284122,ENSG00000165795
chr14	21103976	21104139	14:21103976-21104139	ENSG00000200102,ENSG00000258722,ENSG00000178107,ENSG00000232070,ENSG00000165804,ENSG00000258604,ENSG00000284122,ENSG00000165795
chr14	21104481	21104781	14:21104481-21104781	ENSG00000178107,ENSG00000232070,ENSG00000165804
chr14	21106954	21107104	14:21106954-21107104	ENSG00000259102,ENSG00000169327,ENSG00000200102,ENSG00000258722,ENSG00000178107,ENSG00000232070,ENSG00000165804
chr14	21136922	21137146	14:21136922-21137146	ENSG00000259102,ENSG00000169327
chr14	21192056	21192206	14:21192056-21192206	ENSG00000258441,ENSG00000258906,ENSG00000259102,ENSG00000169327,ENSG00000257310,ENSG00000278594,ENSG00000277710,ENSG00000277128,ENSG00000259069,ENSG00000257884
chr14	21218196	21218346	14:21218196-21218346	ENSG00000258441,ENSG00000258906,ENSG00000259102,ENSG00000169327
chr14	21218622	21218772	14:21218622-21218772	ENSG00000258441
chr14	21228116	21228266	14:21228116-21228266	ENSG00000258870,ENSG00000241035,ENSG00000200785,ENSG00000199436,ENSG00000092199,ENSG00000258441,ENSG00000258906,ENSG00000259102,ENSG00000169327,ENSG00000228294
chr14	21263396	21263546	14:21263396-21263546	ENSG00000092199
chr14	21264236	21264386	14:21264236-21264386	ENSG00000092199,ENSG00000258441
chr14	21268376	21268546	14:21268376-21268546	ENSG00000092199
chr14	21268816	21268966	14:21268816-21268966	ENSG00000092199
chr14	21269576	21269746	14:21269576-21269746	ENSG00000258870,ENSG00000241035,ENSG00000200785,ENSG00000199436,ENSG00000260830,ENSG00000092201,ENSG00000092200,ENSG00000092199,ENSG00000258441,ENSG00000258906,ENSG00000259102,ENSG00000169327
chr14	21308836	21309006	14:21308836-21309006	ENSG00000256081,ENSG00000169208,ENSG00000241035,ENSG00000200785,ENSG00000199436,ENSG00000092200,ENSG00000258906,ENSG00000259102,ENSG00000169327,ENSG00000278301,ENSG00000274827,ENSG00000271632,ENSG00000196143,ENSG00000275563,ENSG00000278143,ENSG00000258265,ENSG00000257751,ENSG00000257846,ENSG00000184394
chr14	21334580	21334730	14:21334580-21334730	ENSG00000092200,ENSG00000187537,ENSG00000258781,ENSG00000222036
chr14	21343144	21343364	14:21343144-21343364	ENSG00000257853
chr14	21383476	21383626	14:21383476-21383626	ENSG00000241035,ENSG00000200785,ENSG00000199436,ENSG00000260830,ENSG00000092201
chr14	21383976	21384126	14:21383976-21384126	ENSG00000258870,ENSG00000241035,ENSG00000200785,ENSG00000199436,ENSG00000260830,ENSG00000092201
chr14	21384296	21384466	14:21384296-21384466	ENSG00000274475,ENSG00000258870,ENSG00000241035,ENSG00000200785,ENSG00000199436,ENSG00000100888,ENSG00000260830,ENSG00000092201
chr14	21408296	21408446	14:21408296-21408446	ENSG00000274475,ENSG00000258870,ENSG00000241035,ENSG00000200785,ENSG00000199436,ENSG00000100888
chr14	21437296	21437446	14:21437296-21437446	ENSG00000274475,ENSG00000258870,ENSG00000241035,ENSG00000200785,ENSG00000199436,ENSG00000100888
chr14	21456136	21456306	14:21456136-21456306	ENSG00000256081,ENSG00000169208,ENSG00000165821,ENSG00000092203,ENSG00000129472,ENSG00000274475,ENSG00000258870,ENSG00000241035,ENSG00000200785,ENSG00000199436,ENSG00000100888,ENSG00000260830,ENSG00000092201,ENSG00000259102,ENSG00000169327,ENSG00000278184,ENSG00000258027,ENSG00000277156,ENSG00000285990,ENSG00000277252,ENSG00000196143,ENSG00000286614,ENSG00000275563,ENSG00000258324,ENSG00000259069,ENSG00000257884,ENSG00000176294,ENSG00000176290,ENSG00000258822
chr14	21476589	21476739	14:21476589-21476739	ENSG00000092203,ENSG00000129472,ENSG00000257432
chr14	21477016	21477166	14:21477016-21477166	ENSG00000256081,ENSG00000169208,ENSG00000165821,ENSG00000092203,ENSG00000129472,ENSG00000274475,ENSG00000258870,ENSG00000241035,ENSG00000200785,ENSG00000199436,ENSG00000100888,ENSG00000257432,ENSG00000271632,ENSG00000277128
chr14	21511333	21511483	14:21511333-21511483	ENSG00000273586,ENSG00000256081,ENSG00000169208,ENSG00000257096,ENSG00000165821,ENSG00000165819,ENSG00000092203,ENSG00000129472,ENSG00000274475,ENSG00000258870,ENSG00000241035,ENSG00000200785,ENSG00000199436
chr14	21526281	21526451	14:21526281-21526451	ENSG00000256081,ENSG00000169208,ENSG00000257096,ENSG00000165821
chr14	21557644	21557854	14:21557644-21557854	ENSG00000273586,ENSG00000256081,ENSG00000169208,ENSG00000256737,ENSG00000165821,ENSG00000274827,ENSG00000287515
chr14	21564651	21564801	14:21564651-21564801	ENSG00000256081,ENSG00000169208,ENSG00000256737
chr14	21626602	21626772	14:21626602-21626772	ENSG00000211785,ENSG00000211783,ENSG00000211782,ENSG00000211781,ENSG00000211780,ENSG00000211777,ENSG00000256350,ENSG00000221977,ENSG00000255664,ENSG00000256553,ENSG00000255582,ENSG00000255569,ENSG00000256385,ENSG00000273586,ENSG00000256081,ENSG00000169208,ENSG00000274827,ENSG00000258781,ENSG00000196143,ENSG00000277128,ENSG00000258438,ENSG00000258541,ENSG00000259016,ENSG00000176281,ENSG00000155249,ENSG00000258899,ENSG00000176230
chr14	21631227	21631377	14:21631227-21631377	ENSG00000221977,ENSG00000255664,ENSG00000256553,ENSG00000255582,ENSG00000256385,ENSG00000273586,ENSG00000256081,ENSG00000169208
chr14	21668502	21668672	14:21668502-21668672	ENSG00000211782,ENSG00000211781,ENSG00000211780,ENSG00000256350,ENSG00000276240,ENSG00000221977,ENSG00000255664,ENSG00000256553,ENSG00000273586,ENSG00000256081,ENSG00000169208,ENSG00000258080,ENSG00000258453
chr14	21680218	21680368	14:21680218-21680368	ENSG00000211782,ENSG00000211781,ENSG00000211780,ENSG00000211777,ENSG00000256350,ENSG00000276240,ENSG00000221977,ENSG00000255664,ENSG00000256553,ENSG00000273586,ENSG00000256081,ENSG00000257142
chr14	21686655	21686805	14:21686655-21686805	ENSG00000256350,ENSG00000221977,ENSG00000255664,ENSG00000257142
chr14	21711492	21711645	14:21711492-21711645	ENSG00000211782,ENSG00000211781,ENSG00000211780,ENSG00000211777,ENSG00000248358,ENSG00000211776,ENSG00000256350,ENSG00000221977,ENSG00000255664,ENSG00000274649
chr14	21734594	21734764	14:21734594-21734764	ENSG00000211783,ENSG00000211782,ENSG00000211781,ENSG00000211780,ENSG00000211779,ENSG00000211778,ENSG00000211777,ENSG00000248358,ENSG00000256350,ENSG00000273639,ENSG00000274827
chr14	21748918	21749068	14:21748918-21749068	ENSG00000211783,ENSG00000211782,ENSG00000211781,ENSG00000211780,ENSG00000240954,ENSG00000211779,ENSG00000211778,ENSG00000211777,ENSG00000257162
chr14	21825349	21825500	14:21825349-21825500	ENSG00000211787,ENSG00000211786,ENSG00000211785,ENSG00000256474,ENSG00000211784,ENSG00000211783,ENSG00000211782,ENSG00000211781,ENSG00000211780
chr14	21868554	21868704	14:21868554-21868704	ENSG00000211793,ENSG00000256379,ENSG00000211790,ENSG00000211789,ENSG00000211788,ENSG00000211787,ENSG00000211786,ENSG00000211785,ENSG00000211783,ENSG00000211782,ENSG00000211781,ENSG00000211780,ENSG00000274827,ENSG00000258080
chr14	21913881	21914031	14:21913881-21914031	ENSG00000211799,ENSG00000211798,ENSG00000258482,ENSG00000211793,ENSG00000211792,ENSG00000211791,ENSG00000256379,ENSG00000211790,ENSG00000211789,ENSG00000211787,ENSG00000211786,ENSG00000211785,ENSG00000211783,ENSG00000211782
chr14	21915960	21916110	14:21915960-21916110	ENSG00000211799,ENSG00000211798,ENSG00000211797,ENSG00000258482,ENSG00000211793,ENSG00000211792,ENSG00000211791,ENSG00000256379,ENSG00000211790,ENSG00000211789,ENSG00000211787,ENSG00000211786,ENSG00000211783
chr14	21917940	21918110	14:21917940-21918110	ENSG00000211799,ENSG00000211798,ENSG00000211797,ENSG00000258482,ENSG00000211793,ENSG00000211792,ENSG00000211791,ENSG00000256379,ENSG00000211790,ENSG00000211789,ENSG00000211787,ENSG00000211786,ENSG00000211785,ENSG00000211783,ENSG00000211782
chr14	21960807	21960995	14:21960807-21960995	ENSG00000211798,ENSG00000211797,ENSG00000211794,ENSG00000258557,ENSG00000258482,ENSG00000211793
chr14	21978298	21978448	14:21978298-21978448	ENSG00000258705,ENSG00000211799,ENSG00000211798,ENSG00000211797,ENSG00000211796,ENSG00000211795,ENSG00000211794,ENSG00000258557,ENSG00000258482,ENSG00000211793
chr14	21988035	21988185	14:21988035-21988185	ENSG00000258705,ENSG00000211799,ENSG00000211798,ENSG00000211797,ENSG00000211796,ENSG00000211795,ENSG00000211794,ENSG00000258482,ENSG00000211793
chr14	22021825	22021975	14:22021825-22021975	ENSG00000258705,ENSG00000211799,ENSG00000211798,ENSG00000211797
chr14	22047228	22047378	14:22047228-22047378	ENSG00000211802,ENSG00000276428,ENSG00000211801,ENSG00000211800,ENSG00000258705,ENSG00000211799,ENSG00000211798,ENSG00000211797
chr14	22052916	22053074	14:22052916-22053074	ENSG00000211802,ENSG00000276428,ENSG00000211801,ENSG00000211800,ENSG00000258705,ENSG00000211799,ENSG00000211798,ENSG00000211797,ENSG00000258453
chr14	22084495	22084669	14:22084495-22084669	ENSG00000211808,ENSG00000211807,ENSG00000211806,ENSG00000211804,ENSG00000211803,ENSG00000211802,ENSG00000276428,ENSG00000258705,ENSG00000211799,ENSG00000211798,ENSG00000211797,ENSG00000257493,ENSG00000257395
chr14	22088739	22088889	14:22088739-22088889	ENSG00000211807,ENSG00000211806,ENSG00000211804,ENSG00000211803,ENSG00000211802,ENSG00000276428
chr14	22100338	22100508	14:22100338-22100508	ENSG00000211809,ENSG00000211808,ENSG00000211807,ENSG00000211806,ENSG00000211805,ENSG00000211804,ENSG00000211803,ENSG00000211802,ENSG00000276428,ENSG00000258705,ENSG00000211799,ENSG00000211798,ENSG00000211797
chr14	22159202	22159352	14:22159202-22159352	ENSG00000211815,ENSG00000211814,ENSG00000259092,ENSG00000211810,ENSG00000258835,ENSG00000211809,ENSG00000211808,ENSG00000211807,ENSG00000211806
chr14	22168211	22168367	14:22168211-22168367	ENSG00000211814,ENSG00000259092,ENSG00000211810,ENSG00000258835,ENSG00000211809,ENSG00000211808,ENSG00000211807
chr14	22175288	22175443	14:22175288-22175443	ENSG00000211815,ENSG00000211814,ENSG00000249048,ENSG00000259092,ENSG00000211809,ENSG00000211808,ENSG00000211807,ENSG00000258080
chr14	22184305	22184509	14:22184305-22184509	ENSG00000211815,ENSG00000211814,ENSG00000258905,ENSG00000249048,ENSG00000259092,ENSG00000211809,ENSG00000211808,ENSG00000211807
chr14	22184685	22184985	14:22184685-22184985	ENSG00000258905,ENSG00000249048,ENSG00000259092,ENSG00000211808
chr14	22185319	22185469	14:22185319-22185469	ENSG00000211815,ENSG00000211814,ENSG00000211812,ENSG00000258812,ENSG00000258905,ENSG00000249048,ENSG00000211809,ENSG00000211808,ENSG00000211807
chr14	22190601	22190751	14:22190601-22190751	ENSG00000211815,ENSG00000211814,ENSG00000211813,ENSG00000211812,ENSG00000258812,ENSG00000258905,ENSG00000249048,ENSG00000259092,ENSG00000211809,ENSG00000211808,ENSG00000211807,ENSG00000211806,ENSG00000276428,ENSG00000258705,ENSG00000211799,ENSG00000211798,ENSG00000211797,ENSG00000211783,ENSG00000211782,ENSG00000258899
chr14	22201097	22201252	14:22201097-22201252	ENSG00000211815,ENSG00000211814,ENSG00000211813,ENSG00000211812,ENSG00000211808,ENSG00000211807
chr14	22265731	22265881	14:22265731-22265881	ENSG00000259068,ENSG00000211815,ENSG00000211814,ENSG00000211816,ENSG00000211817
chr14	22266152	22266322	14:22266152-22266322	ENSG00000259068,ENSG00000211815,ENSG00000211814,ENSG00000211816,ENSG00000211817
chr14	22266797	22266947	14:22266797-22266947	ENSG00000259068,ENSG00000211815,ENSG00000211814,ENSG00000211816,ENSG00000211817
chr14	22268912	22269062	14:22268912-22269062	ENSG00000259068,ENSG00000211815,ENSG00000211814,ENSG00000211808,ENSG00000228304,ENSG00000211816,ENSG00000211817,ENSG00000250688,ENSG00000211836,ENSG00000211837
chr14	22289680	22289829	14:22289680-22289829	ENSG00000211817
chr14	22291521	22291671	14:22291521-22291671	ENSG00000211817,ENSG00000211818
chr14	22296822	22296992	14:22296822-22296992	ENSG00000211815,ENSG00000211814,ENSG00000176294,ENSG00000211817,ENSG00000211818,ENSG00000211819
chr14	22303725	22303880	14:22303725-22303880	ENSG00000211818,ENSG00000211819
chr14	22319883	22320033	14:22319883-22320033	ENSG00000211819,ENSG00000211820,ENSG00000211838,ENSG00000248366,ENSG00000211839,ENSG00000211840
chr14	22334085	22334255	14:22334085-22334255	ENSG00000211819,ENSG00000211820,ENSG00000256221,ENSG00000250688,ENSG00000211836,ENSG00000211837
chr14	22339390	22339560	14:22339390-22339560	ENSG00000211820,ENSG00000256221
chr14	22370174	22370324	14:22370174-22370324	ENSG00000211820,ENSG00000211831,ENSG00000249446,ENSG00000211832,ENSG00000211833,ENSG00000211834,ENSG00000211835
chr14	22375469	22375619	14:22375469-22375619	ENSG00000211819,ENSG00000211820,ENSG00000211831,ENSG00000249446,ENSG00000211832,ENSG00000211833,ENSG00000211834,ENSG00000211835,ENSG00000250688,ENSG00000211836,ENSG00000211837,ENSG00000211838,ENSG00000248366,ENSG00000211839,ENSG00000211840
chr14	22391987	22392162	14:22391987-22392162	ENSG00000259042,ENSG00000211826,ENSG00000211827,ENSG00000211828,ENSG00000211829,ENSG00000256590,ENSG00000211831,ENSG00000249446,ENSG00000211832,ENSG00000211833,ENSG00000211834,ENSG00000211835,ENSG00000250688,ENSG00000211836,ENSG00000211837,ENSG00000211838,ENSG00000248366,ENSG00000211839,ENSG00000211840,ENSG00000211841,ENSG00000211842,ENSG00000211843,ENSG00000211844,ENSG00000211845,ENSG00000211846,ENSG00000211847,ENSG00000211848,ENSG00000211849,ENSG00000211850,ENSG00000211851,ENSG00000278661
chr14	22427844	22427994	14:22427844-22427994	ENSG00000251002,ENSG00000259042,ENSG00000211821,ENSG00000211826,ENSG00000211827,ENSG00000211828,ENSG00000211829,ENSG00000256590,ENSG00000211831,ENSG00000249446,ENSG00000211832,ENSG00000211833,ENSG00000211834,ENSG00000211835
chr14	22432743	22432933	14:22432743-22432933	ENSG00000251002,ENSG00000259042,ENSG00000211821,ENSG00000223997,ENSG00000237235,ENSG00000228985,ENSG00000211825,ENSG00000211826,ENSG00000211827,ENSG00000211828,ENSG00000211829,ENSG00000256590,ENSG00000211831,ENSG00000249446,ENSG00000211832,ENSG00000211833,ENSG00000211834,ENSG00000211835,ENSG00000250688,ENSG00000211836,ENSG00000211837,ENSG00000211838,ENSG00000248366,ENSG00000211839,ENSG00000211840,ENSG00000211841,ENSG00000211842,ENSG00000211843,ENSG00000211844,ENSG00000211845,ENSG00000211846,ENSG00000211847,ENSG00000211848,ENSG00000211849,ENSG00000211850,ENSG00000211851,ENSG00000278661,ENSG00000276699,ENSG00000211854,ENSG00000211855,ENSG00000211856,ENSG00000211857,ENSG00000211858,ENSG00000211859,ENSG00000211860
chr14	22448683	22448836	14:22448683-22448836	ENSG00000259042,ENSG00000211821,ENSG00000223997,ENSG00000237235,ENSG00000228985,ENSG00000211825,ENSG00000211826,ENSG00000211827,ENSG00000211828,ENSG00000211829,ENSG00000256590,ENSG00000211831,ENSG00000249446,ENSG00000211832,ENSG00000211833,ENSG00000211834,ENSG00000211835,ENSG00000250688,ENSG00000211836,ENSG00000211837,ENSG00000211838,ENSG00000248366,ENSG00000211839,ENSG00000211840,ENSG00000211841,ENSG00000211842,ENSG00000211843,ENSG00000211844,ENSG00000211845,ENSG00000211846,ENSG00000211847,ENSG00000211848,ENSG00000211849,ENSG00000211850,ENSG00000211851,ENSG00000278661,ENSG00000276699,ENSG00000211854,ENSG00000211855,ENSG00000211856,ENSG00000211857
chr14	22520257	22520407	14:22520257-22520407	ENSG00000250688,ENSG00000211836,ENSG00000211837,ENSG00000211838,ENSG00000248366,ENSG00000211839,ENSG00000211840,ENSG00000211841,ENSG00000211842,ENSG00000211843,ENSG00000211844,ENSG00000211845,ENSG00000211846,ENSG00000211847,ENSG00000211848,ENSG00000211849,ENSG00000211850,ENSG00000211851,ENSG00000278661,ENSG00000276699,ENSG00000211854,ENSG00000211855,ENSG00000211856,ENSG00000211857,ENSG00000211858,ENSG00000211859,ENSG00000211860,ENSG00000211861,ENSG00000211862,ENSG00000211863,ENSG00000211864,ENSG00000211865,ENSG00000211866,ENSG00000211867,ENSG00000211868,ENSG00000211869,ENSG00000211870,ENSG00000211871,ENSG00000211872,ENSG00000211873
chr14	22537028	22537180	14:22537028-22537180	ENSG00000259042,ENSG00000211829,ENSG00000256590,ENSG00000211831,ENSG00000249446,ENSG00000211832,ENSG00000211833,ENSG00000211834,ENSG00000211835,ENSG00000250688,ENSG00000211836,ENSG00000211837,ENSG00000211838,ENSG00000248366,ENSG00000211839,ENSG00000211840,ENSG00000211841,ENSG00000211842,ENSG00000211843,ENSG00000211844,ENSG00000211845,ENSG00000211846,ENSG00000211847,ENSG00000211848,ENSG00000211849,ENSG00000211850,ENSG00000211851,ENSG00000278661,ENSG00000276699,ENSG00000211854,ENSG00000211855,ENSG00000211856,ENSG00000211857,ENSG00000211858,ENSG00000211859,ENSG00000211860,ENSG00000211861,ENSG00000211862,ENSG00000211863,ENSG00000211864,ENSG00000211865,ENSG00000211866,ENSG00000211867,ENSG00000211868,ENSG00000211869,ENSG00000211870,ENSG00000211871,ENSG00000211872,ENSG00000211873,ENSG00000211875,ENSG00000211876,ENSG00000211877,ENSG00000211878,ENSG00000211879,ENSG00000211880,ENSG00000211881,ENSG00000211882,ENSG00000211883,ENSG00000211884,ENSG00000211885,ENSG00000211886,ENSG00000211887,ENSG00000211888,ENSG00000277734,ENSG00000259054,ENSG00000259003
chr14	22546533	22546703	14:22546533-22546703	ENSG00000250688,ENSG00000211836,ENSG00000211837,ENSG00000211838,ENSG00000248366,ENSG00000211839,ENSG00000211840,ENSG00000211841,ENSG00000211842,ENSG00000211843,ENSG00000211844,ENSG00000211845,ENSG00000211846,ENSG00000211847,ENSG00000211848,ENSG00000211849,ENSG00000211850,ENSG00000211851,ENSG00000278661,ENSG00000276699,ENSG00000211854,ENSG00000211855,ENSG00000211856,ENSG00000211857,ENSG00000211858,ENSG00000211859,ENSG00000211860,ENSG00000211861,ENSG00000211862,ENSG00000211863,ENSG00000211864,ENSG00000211865,ENSG00000211866,ENSG00000211867,ENSG00000211868,ENSG00000211869,ENSG00000211870,ENSG00000211871,ENSG00000211872,ENSG00000211873,ENSG00000211880,ENSG00000211881,ENSG00000211882,ENSG00000211883,ENSG00000211884,ENSG00000211885,ENSG00000211886,ENSG00000211887,ENSG00000211888,ENSG00000277734,ENSG00000259054,ENSG00000259003
chr14	22556381	22556531	14:22556381-22556531	ENSG00000211831,ENSG00000249446,ENSG00000211832,ENSG00000211833,ENSG00000211834,ENSG00000211835,ENSG00000250688,ENSG00000211836,ENSG00000211837,ENSG00000211838,ENSG00000248366,ENSG00000211839,ENSG00000211840,ENSG00000211841,ENSG00000211842,ENSG00000211843,ENSG00000211844,ENSG00000211845,ENSG00000211846,ENSG00000211847,ENSG00000211848,ENSG00000211849,ENSG00000211850,ENSG00000211851,ENSG00000278661,ENSG00000276699,ENSG00000211854,ENSG00000211855,ENSG00000211856,ENSG00000211857,ENSG00000211858,ENSG00000211859,ENSG00000211860,ENSG00000211861,ENSG00000211862,ENSG00000211863,ENSG00000211864,ENSG00000211865,ENSG00000211866,ENSG00000211867,ENSG00000211868,ENSG00000211869,ENSG00000211888,ENSG00000277734,ENSG00000259054,ENSG00000259003,ENSG00000255804
chr14	22589309	22589479	14:22589309-22589479	ENSG00000211831,ENSG00000249446,ENSG00000211832,ENSG00000211833,ENSG00000211834,ENSG00000211835,ENSG00000250688,ENSG00000211836,ENSG00000211837,ENSG00000211838,ENSG00000248366,ENSG00000211839,ENSG00000211840,ENSG00000211841,ENSG00000211842,ENSG00000211843,ENSG00000211844,ENSG00000211845,ENSG00000211846,ENSG00000211847,ENSG00000211848,ENSG00000211849,ENSG00000211850,ENSG00000211851,ENSG00000278661,ENSG00000276699,ENSG00000211854,ENSG00000211855,ENSG00000211856,ENSG00000211857,ENSG00000211858,ENSG00000211859,ENSG00000211860,ENSG00000259054,ENSG00000259003,ENSG00000129562,ENSG00000275552,ENSG00000100439,ENSG00000255804,ENSG00000258823,ENSG00000157227
chr14	22589669	22589819	14:22589669-22589819	ENSG00000129562,ENSG00000275552,ENSG00000100439
chr14	22598206	22598376	14:22598206-22598376	ENSG00000275552,ENSG00000100439
chr14	22598926	22599096	14:22598926-22599096	ENSG00000275552,ENSG00000100439
chr14	22614369	22614541	14:22614369-22614541	ENSG00000211846,ENSG00000211847,ENSG00000211848,ENSG00000211849,ENSG00000275552,ENSG00000100439,ENSG00000255804,ENSG00000258823
chr14	22651206	22651356	14:22651206-22651356	ENSG00000255804
chr14	22653146	22653296	14:22653146-22653296	ENSG00000255804
chr14	22657406	22657636	14:22657406-22657636	ENSG00000255804,ENSG00000258823
chr14	22658026	22658176	14:22658026-22658176	ENSG00000255804
chr14	22689326	22689476	14:22689326-22689476	ENSG00000211838,ENSG00000248366,ENSG00000211839,ENSG00000211840,ENSG00000211846,ENSG00000211847,ENSG00000211848,ENSG00000211849,ENSG00000255804,ENSG00000242061,ENSG00000235213,ENSG00000258823
chr14	22691266	22691436	14:22691266-22691436	ENSG00000242061,ENSG00000235213,ENSG00000258823
chr14	22700226	22700396	14:22700226-22700396	ENSG00000235213,ENSG00000258823
chr14	22739566	22739736	14:22739566-22739736	ENSG00000258823
chr14	22740644	22740827	14:22740644-22740827	ENSG00000258823
chr14	22752566	22752716	14:22752566-22752716	ENSG00000258458,ENSG00000258823,ENSG00000212302
chr14	22766566	22766716	14:22766566-22766716	ENSG00000258458,ENSG00000258823,ENSG00000212302,ENSG00000155463,ENSG00000155465
chr14	22791426	22791576	14:22791426-22791576	ENSG00000155465
chr14	22797666	22797839	14:22797666-22797839	-
chr14	22822846	22822996	14:22822846-22822996	ENSG00000155465,ENSG00000172590,ENSG00000157227,ENSG00000212335
chr14	22824966	22825116	14:22824966-22825116	ENSG00000155465,ENSG00000172590,ENSG00000157227,ENSG00000212335
chr14	22829766	22829935	14:22829766-22829935	ENSG00000155465,ENSG00000172590,ENSG00000157227,ENSG00000212335
chr14	22851506	22851656	14:22851506-22851656	ENSG00000155465,ENSG00000172590,ENSG00000157227,ENSG00000212335,ENSG00000199716
chr14	22853126	22853276	14:22853126-22853276	ENSG00000155465,ENSG00000172590,ENSG00000157227,ENSG00000212335,ENSG00000199716
chr14	22871274	22871426	14:22871274-22871426	ENSG00000199716,ENSG00000197324
chr14	22871606	22871769	14:22871606-22871769	ENSG00000199716,ENSG00000197324
chr14	22872606	22872776	14:22872606-22872776	ENSG00000199716,ENSG00000197324
chr14	22883006	22883156	14:22883006-22883156	ENSG00000197324,ENSG00000139890
chr14	22886606	22886756	14:22886606-22886756	ENSG00000139890
chr14	22886926	22887076	14:22886926-22887076	ENSG00000139890
chr14	22887386	22887536	14:22887386-22887536	ENSG00000157227,ENSG00000199716,ENSG00000197324,ENSG00000139890,ENSG00000100461,ENSG00000222028
chr14	22898466	22898636	14:22898466-22898636	ENSG00000197324,ENSG00000100461
chr14	22900326	22900476	14:22900326-22900476	ENSG00000100461
chr14	22919246	22919396	14:22919246-22919396	ENSG00000197324,ENSG00000100461,ENSG00000237054,ENSG00000100462,ENSG00000257285,ENSG00000092036,ENSG00000284118,ENSG00000100804,ENSG00000279656,ENSG00000222028,ENSG00000100813,ENSG00000179933
chr14	22929446	22929596	14:22929446-22929596	ENSG00000100461,ENSG00000237054,ENSG00000100462,ENSG00000257285,ENSG00000092036,ENSG00000284118,ENSG00000100804,ENSG00000279656,ENSG00000222028,ENSG00000139880,ENSG00000100813
chr14	22930446	22930616	14:22930446-22930616	ENSG00000100462,ENSG00000257285,ENSG00000092036,ENSG00000284118
chr14	22955688	22955838	14:22955688-22955838	ENSG00000092036,ENSG00000284118
chr14	22956821	22956971	14:22956821-22956971	ENSG00000092036,ENSG00000284118
chr14	22977786	22977936	14:22977786-22977936	ENSG00000092036,ENSG00000259132,ENSG00000284118,ENSG00000129474,ENSG00000258457,ENSG00000100804,ENSG00000279656,ENSG00000222028,ENSG00000139880,ENSG00000100813
chr14	22982564	22982736	14:22982564-22982736	ENSG00000092036,ENSG00000259132,ENSG00000284118,ENSG00000129474,ENSG00000258457,ENSG00000100804,ENSG00000279656,ENSG00000222028,ENSG00000139880,ENSG00000100813
chr14	22983351	22983501	14:22983351-22983501	ENSG00000259132,ENSG00000129474,ENSG00000258457,ENSG00000100804,ENSG00000279656,ENSG00000222028,ENSG00000139880,ENSG00000100813
chr14	22986686	22986836	14:22986686-22986836	ENSG00000259132,ENSG00000129474,ENSG00000258457,ENSG00000100802,ENSG00000280129,ENSG00000100804,ENSG00000279656,ENSG00000222028,ENSG00000139880,ENSG00000100813
chr14	23007166	23007316	14:23007166-23007316	ENSG00000100802,ENSG00000280129,ENSG00000100804,ENSG00000279656,ENSG00000222028,ENSG00000139880,ENSG00000100813,ENSG00000179933
chr14	23034906	23035056	14:23034906-23035056	-
chr14	23035186	23035336	14:23035186-23035336	-
chr14	23056264	23056414	14:23056264-23056414	-
chr14	23058126	23058276	14:23058126-23058276	-
chr14	23062126	23062276	14:23062126-23062276	-
chr14	23068986	23069136	14:23068986-23069136	-
chr14	23071546	23071696	14:23071546-23071696	-
chr14	23078806	23078956	14:23078806-23078956	-
chr14	23094606	23094756	14:23094606-23094756	-
chr14	23095266	23095436	14:23095266-23095436	-
chr14	23095806	23095996	14:23095806-23095996	-
chr14	23115086	23115256	14:23115086-23115256	ENSG00000222028,ENSG00000100813,ENSG00000179933,ENSG00000283654,ENSG00000092067,ENSG00000092068,ENSG00000202229,ENSG00000215277,ENSG00000252347,ENSG00000199157
chr14	23120859	23121159	14:23120859-23121159	ENSG00000100813,ENSG00000179933,ENSG00000283654,ENSG00000092067,ENSG00000092068,ENSG00000215277
chr14	23121526	23121676	14:23121526-23121676	ENSG00000100813,ENSG00000179933,ENSG00000283654,ENSG00000092067,ENSG00000092068,ENSG00000215277
chr14	23155386	23155536	14:23155386-23155536	ENSG00000092068,ENSG00000202229
chr14	23160986	23161147	14:23160986-23161147	ENSG00000092068,ENSG00000202229
chr14	23210179	23210329	14:23210179-23210329	-
chr14	23237806	23237996	14:23237806-23237996	ENSG00000215277,ENSG00000240131,ENSG00000252347
chr14	23245446	23245596	14:23245446-23245596	ENSG00000215277,ENSG00000252347
chr14	23265206	23265356	14:23265206-23265356	ENSG00000215277,ENSG00000252347,ENSG00000166091,ENSG00000197616,ENSG00000199157
chr14	23286186	23286336	14:23286186-23286336	ENSG00000100813,ENSG00000179933,ENSG00000215277,ENSG00000252347,ENSG00000215271,ENSG00000270433,ENSG00000235194,ENSG00000129473,ENSG00000258643,ENSG00000166091,ENSG00000197616,ENSG00000199157
chr14	23301706	23301876	14:23301706-23301876	ENSG00000179933,ENSG00000252347,ENSG00000215271,ENSG00000270433,ENSG00000235194,ENSG00000129473,ENSG00000258643,ENSG00000100836
chr14	23306666	23306847	14:23306666-23306847	ENSG00000235194,ENSG00000129473,ENSG00000258643
chr14	23321186	23321356	14:23321186-23321356	ENSG00000100813,ENSG00000179933,ENSG00000252347,ENSG00000215271,ENSG00000235194,ENSG00000129473,ENSG00000258643,ENSG00000100836,ENSG00000092096,ENSG00000100842,ENSG00000259018,ENSG00000166090,ENSG00000166091,ENSG00000197616,ENSG00000199157,ENSG00000258444,ENSG00000215991,ENSG00000157306,ENSG00000273618
chr14	23328126	23328296	14:23328126-23328296	ENSG00000100836,ENSG00000166091,ENSG00000197616,ENSG00000199157
chr14	23352826	23352976	14:23352826-23352976	ENSG00000092096,ENSG00000100842,ENSG00000259018,ENSG00000166090,ENSG00000166091,ENSG00000197616,ENSG00000199157
chr14	23366246	23366396	14:23366246-23366396	ENSG00000100842,ENSG00000259018,ENSG00000166090,ENSG00000166091,ENSG00000197616,ENSG00000199157
chr14	23430786	23430956	14:23430786-23430956	ENSG00000166091,ENSG00000197616,ENSG00000199157,ENSG00000092054,ENSG00000258444,ENSG00000215991,ENSG00000157306
chr14	23436906	23437056	14:23436906-23437056	ENSG00000166091,ENSG00000197616,ENSG00000199157,ENSG00000092054,ENSG00000258444,ENSG00000215991,ENSG00000157306
chr14	23469426	23469576	14:23469426-23469576	ENSG00000179933,ENSG00000252347,ENSG00000100836,ENSG00000092096,ENSG00000100842,ENSG00000166091,ENSG00000197616,ENSG00000199157,ENSG00000258444,ENSG00000215991,ENSG00000129460,ENSG00000157306,ENSG00000136367,ENSG00000273618,ENSG00000259431,ENSG00000213983,ENSG00000258727,ENSG00000092051,ENSG00000274002,ENSG00000270618,ENSG00000222931
chr14	23478426	23478576	14:23478426-23478576	ENSG00000129460,ENSG00000157306,ENSG00000273618,ENSG00000213983,ENSG00000258727
chr14	23551286	23551436	14:23551286-23551436	ENSG00000157306,ENSG00000136367,ENSG00000273618,ENSG00000259431
chr14	23551666	23551836	14:23551666-23551836	ENSG00000157306,ENSG00000136367,ENSG00000273618,ENSG00000259431,ENSG00000213983,ENSG00000258727
chr14	23555886	23556036	14:23555886-23556036	ENSG00000157306,ENSG00000136367,ENSG00000273618,ENSG00000259431,ENSG00000213983,ENSG00000258727,ENSG00000092051
chr14	23556226	23556376	14:23556226-23556376	ENSG00000157306,ENSG00000136367,ENSG00000273618,ENSG00000259431,ENSG00000213983,ENSG00000258727
chr14	23567766	23567916	14:23567766-23567916	ENSG00000157306,ENSG00000273618,ENSG00000259431,ENSG00000213983,ENSG00000258727,ENSG00000092051
chr14	23589146	23589296	14:23589146-23589296	ENSG00000157306,ENSG00000273618,ENSG00000092051,ENSG00000274002,ENSG00000259043,ENSG00000270618,ENSG00000259334
chr14	23632026	23632196	14:23632026-23632196	ENSG00000274002,ENSG00000100867,ENSG00000270618
chr14	23647340	23647490	14:23647340-23647490	ENSG00000274002,ENSG00000100867
chr14	23665996	23666146	14:23665996-23666146	-
chr14	23694666	23694836	14:23694666-23694836	ENSG00000259043,ENSG00000270618,ENSG00000222931
chr14	23727706	23727896	14:23727706-23727896	ENSG00000258464,ENSG00000259043,ENSG00000270618,ENSG00000222931
chr14	23830186	23830356	14:23830186-23830356	ENSG00000274002,ENSG00000259043,ENSG00000270618,ENSG00000222931,ENSG00000258887,ENSG00000285727,ENSG00000285467
chr14	23839106	23839256	14:23839106-23839256	ENSG00000259043,ENSG00000270618,ENSG00000222931
chr14	23881326	23881576	14:23881326-23881576	ENSG00000259043,ENSG00000270618,ENSG00000222931,ENSG00000285727
chr14	23910666	23910878	14:23910666-23910878	ENSG00000259043
chr14	23929846	23929996	14:23929846-23929996	ENSG00000274002,ENSG00000259043,ENSG00000270618,ENSG00000259334
chr14	23942686	23942856	14:23942686-23942856	ENSG00000274002,ENSG00000259043,ENSG00000270618,ENSG00000259334,ENSG00000215256,ENSG00000157326,ENSG00000285467
chr14	23953642	23953796	14:23953642-23953796	ENSG00000259334,ENSG00000215256,ENSG00000157326,ENSG00000285467
chr14	23954086	23954256	14:23954086-23954256	ENSG00000259334,ENSG00000215256,ENSG00000157326,ENSG00000285467
chr14	23988686	23988876	14:23988686-23988876	ENSG00000215256,ENSG00000187630,ENSG00000285467
chr14	24014066	24014219	14:24014066-24014219	ENSG00000187630,ENSG00000285467,ENSG00000286931,ENSG00000225766,ENSG00000100889
chr14	24033186	24033336	14:24033186-24033336	ENSG00000187630,ENSG00000285467,ENSG00000225766,ENSG00000100884
chr14	24058384	24058534	14:24058384-24058534	ENSG00000215256,ENSG00000186648,ENSG00000100884,ENSG00000100889
chr14	24094066	24094236	14:24094066-24094236	ENSG00000285467,ENSG00000225766,ENSG00000186648,ENSG00000100884,ENSG00000129535,ENSG00000100889
chr14	24108910	24109076	14:24108910-24109076	ENSG00000186648,ENSG00000100884,ENSG00000129535,ENSG00000100889,ENSG00000100897
chr14	24114086	24114236	14:24114086-24114236	ENSG00000285467,ENSG00000186648,ENSG00000100884,ENSG00000129535,ENSG00000100889,ENSG00000100897,ENSG00000139914
chr14	24114566	24114716	14:24114566-24114716	ENSG00000187630,ENSG00000285467,ENSG00000225766,ENSG00000186648,ENSG00000100884,ENSG00000129535,ENSG00000100889,ENSG00000100897,ENSG00000259371,ENSG00000139914,ENSG00000092010,ENSG00000100908,ENSG00000259321,ENSG00000100911,ENSG00000283856,ENSG00000092098,ENSG00000259529,ENSG00000199804,ENSG00000213928
chr14	24115066	24115216	14:24115066-24115216	ENSG00000285467,ENSG00000100884,ENSG00000129535,ENSG00000100889,ENSG00000100897,ENSG00000259371,ENSG00000139914,ENSG00000092010,ENSG00000100908,ENSG00000259321,ENSG00000199804
chr14	24130533	24130683	14:24130533-24130683	ENSG00000139914,ENSG00000092010,ENSG00000259321
chr14	24136046	24136196	14:24136046-24136196	ENSG00000139914,ENSG00000092010,ENSG00000100908,ENSG00000259321,ENSG00000283856
chr14	24141226	24141396	14:24141226-24141396	ENSG00000092010,ENSG00000100908,ENSG00000259321,ENSG00000100911,ENSG00000283856,ENSG00000092098,ENSG00000259529
chr14	24141626	24141776	14:24141626-24141776	ENSG00000100884,ENSG00000129535,ENSG00000100897,ENSG00000139914,ENSG00000092010,ENSG00000100908,ENSG00000259321,ENSG00000100911,ENSG00000283856,ENSG00000092098,ENSG00000259529,ENSG00000199804,ENSG00000213928
chr14	24146286	24146524	14:24146286-24146524	ENSG00000100908,ENSG00000100911,ENSG00000283856,ENSG00000092098,ENSG00000259529
chr14	24146706	24146876	14:24146706-24146876	ENSG00000139914,ENSG00000092010,ENSG00000100908,ENSG00000259321,ENSG00000100911,ENSG00000283856,ENSG00000092098,ENSG00000259529,ENSG00000199804,ENSG00000213928
chr14	24147286	24147436	14:24147286-24147436	ENSG00000139914,ENSG00000092010,ENSG00000100908,ENSG00000259321,ENSG00000100911,ENSG00000283856,ENSG00000092098,ENSG00000259529,ENSG00000199804,ENSG00000213928
chr14	24161086	24161256	14:24161086-24161256	ENSG00000092098,ENSG00000199804,ENSG00000213928
chr14	24171826	24171976	14:24171826-24171976	ENSG00000100884,ENSG00000199804,ENSG00000213928,ENSG00000100918,ENSG00000196497,ENSG00000259522,ENSG00000287765,ENSG00000100926,ENSG00000276698,ENSG00000278784
chr14	24180149	24180299	14:24180149-24180299	ENSG00000199804,ENSG00000213928,ENSG00000100918,ENSG00000196497,ENSG00000259522,ENSG00000287765,ENSG00000100926,ENSG00000276698,ENSG00000278784
chr14	24188292	24188442	14:24188292-24188442	ENSG00000196497,ENSG00000259522,ENSG00000287765,ENSG00000100926
chr14	24188809	24188959	14:24188809-24188959	ENSG00000213928,ENSG00000100918,ENSG00000196497,ENSG00000259522,ENSG00000287765,ENSG00000100926,ENSG00000276698,ENSG00000278784
chr14	24195629	24195799	14:24195629-24195799	ENSG00000259522,ENSG00000100926,ENSG00000276698,ENSG00000278784,ENSG00000139908
chr14	24213069	24213219	14:24213069-24213219	ENSG00000100926,ENSG00000254692,ENSG00000276698,ENSG00000278784,ENSG00000139908,ENSG00000254505,ENSG00000260669,ENSG00000213920,ENSG00000255526,ENSG00000129559
chr14	24213449	24213599	14:24213449-24213599	ENSG00000259522,ENSG00000100926,ENSG00000254692,ENSG00000276698,ENSG00000278784,ENSG00000139908,ENSG00000254505,ENSG00000260669,ENSG00000213920,ENSG00000255526,ENSG00000129559,ENSG00000100938
chr14	24216038	24216199	14:24216038-24216199	ENSG00000254692,ENSG00000254505,ENSG00000260669,ENSG00000213920,ENSG00000255526,ENSG00000129559,ENSG00000100938
chr14	24224649	24224839	14:24224649-24224839	ENSG00000260669,ENSG00000213920,ENSG00000255526,ENSG00000129559,ENSG00000100938
chr14	24232449	24232599	14:24232449-24232599	ENSG00000255526,ENSG00000129559,ENSG00000100938,ENSG00000092330
chr14	24238242	24238392	14:24238242-24238392	ENSG00000255526,ENSG00000129559,ENSG00000100938,ENSG00000092330
chr14	24242309	24242459	14:24242309-24242459	ENSG00000255526,ENSG00000129559,ENSG00000100938,ENSG00000092330,ENSG00000092295,ENSG00000288044,ENSG00000286825,ENSG00000157379,ENSG00000196943
chr14	24242629	24242779	14:24242629-24242779	ENSG00000255526,ENSG00000129559,ENSG00000100938,ENSG00000092330,ENSG00000092295,ENSG00000100949,ENSG00000288044,ENSG00000286825,ENSG00000157379,ENSG00000196943,ENSG00000136305,ENSG00000213906,ENSG00000213903
chr14	24242989	24243139	14:24242989-24243139	ENSG00000255526,ENSG00000129559,ENSG00000100938,ENSG00000092330
chr14	24251889	24252039	14:24251889-24252039	ENSG00000092295,ENSG00000100949
chr14	24271149	24271319	14:24271149-24271319	ENSG00000092295,ENSG00000100949,ENSG00000288044,ENSG00000286825
chr14	24271549	24271699	14:24271549-24271699	ENSG00000092295,ENSG00000100949,ENSG00000288044,ENSG00000286825
chr14	24274169	24274339	14:24274169-24274339	ENSG00000092295,ENSG00000100949,ENSG00000288044,ENSG00000286825
chr14	24296869	24297019	14:24296869-24297019	ENSG00000092330,ENSG00000092295,ENSG00000100949,ENSG00000288044,ENSG00000286825,ENSG00000157379,ENSG00000196943,ENSG00000136305,ENSG00000213906,ENSG00000213903
chr14	24297689	24297839	14:24297689-24297839	ENSG00000157379,ENSG00000196943,ENSG00000213906
chr14	24299029	24299185	14:24299029-24299185	ENSG00000092330,ENSG00000092295,ENSG00000100949,ENSG00000288044,ENSG00000286825,ENSG00000157379,ENSG00000196943,ENSG00000136305,ENSG00000213906,ENSG00000213903
chr14	24299749	24299919	14:24299749-24299919	ENSG00000092330,ENSG00000288044,ENSG00000286825,ENSG00000157379,ENSG00000196943,ENSG00000136305,ENSG00000213906,ENSG00000213903
chr14	24310729	24311039	14:24310729-24311039	ENSG00000136305,ENSG00000213906,ENSG00000213903,ENSG00000129467
chr14	24332254	24332404	14:24332254-24332404	ENSG00000129467,ENSG00000258973,ENSG00000129465,ENSG00000283290
chr14	24333731	24333881	14:24333731-24333881	ENSG00000129467,ENSG00000258973,ENSG00000129465,ENSG00000283290
chr14	24365769	24365919	14:24365769-24365919	ENSG00000129467,ENSG00000258973,ENSG00000129465,ENSG00000283290,ENSG00000100968,ENSG00000139899,ENSG00000100441
chr14	24366149	24366299	14:24366149-24366299	ENSG00000283290,ENSG00000100968
chr14	24366786	24366959	14:24366786-24366959	ENSG00000129465,ENSG00000283290,ENSG00000100968
chr14	24367169	24367339	14:24367169-24367339	ENSG00000129467,ENSG00000258973,ENSG00000129465,ENSG00000283290,ENSG00000100968,ENSG00000139899,ENSG00000100441
chr14	24367909	24368059	14:24367909-24368059	ENSG00000129467,ENSG00000258973,ENSG00000129465,ENSG00000283290,ENSG00000100968,ENSG00000139899,ENSG00000100441
chr14	24391248	24391398	14:24391248-24391398	ENSG00000283290,ENSG00000205978
chr14	24392069	24392246	14:24392069-24392246	ENSG00000129465,ENSG00000283290,ENSG00000205978
chr14	24392409	24392559	14:24392409-24392559	ENSG00000283290,ENSG00000205978
chr14	24425786	24425936	14:24425786-24425936	ENSG00000139899,ENSG00000100441
chr14	24429869	24430039	14:24429869-24430039	ENSG00000129467,ENSG00000258973,ENSG00000129465,ENSG00000283290,ENSG00000139899,ENSG00000100441
chr14	24430186	24430336	14:24430186-24430336	ENSG00000129467,ENSG00000258973,ENSG00000129465,ENSG00000139899,ENSG00000100441
chr14	24431829	24431979	14:24431829-24431979	ENSG00000129467,ENSG00000258973,ENSG00000129465,ENSG00000283290,ENSG00000100968,ENSG00000139899,ENSG00000100441,ENSG00000100445,ENSG00000258744
chr14	24436770	24436920	14:24436770-24436920	ENSG00000139899,ENSG00000100441,ENSG00000100445,ENSG00000258744
chr14	24441929	24442079	14:24441929-24442079	ENSG00000100441,ENSG00000100445,ENSG00000258744
chr14	24442249	24442419	14:24442249-24442419	ENSG00000100441,ENSG00000100445,ENSG00000258744
chr14	24442769	24442939	14:24442769-24442939	ENSG00000136305,ENSG00000213906,ENSG00000213903,ENSG00000129467,ENSG00000258973,ENSG00000129465,ENSG00000283290,ENSG00000139899,ENSG00000100441,ENSG00000100445,ENSG00000258744,ENSG00000092009
chr14	24556578	24556729	14:24556578-24556729	ENSG00000092009,ENSG00000100448,ENSG00000258657
chr14	24556869	24557039	14:24556869-24557039	ENSG00000092009,ENSG00000100448,ENSG00000258657,ENSG00000100450,ENSG00000100453
chr14	24679029	24679179	14:24679029-24679179	ENSG00000092009,ENSG00000100448,ENSG00000258657,ENSG00000100450,ENSG00000100453
chr14	24710524	24710679	14:24710524-24710679	-
chr14	24735049	24735219	14:24735049-24735219	ENSG00000258657
chr14	24741948	24742099	14:24741948-24742099	-
chr14	24806349	24806499	14:24806349-24806499	-
chr14	24816369	24816539	14:24816369-24816539	ENSG00000168952,ENSG00000288100
chr14	24818129	24818299	14:24818129-24818299	ENSG00000168952,ENSG00000288100
chr14	24852018	24852168	14:24852018-24852168	-
chr14	24861129	24861299	14:24861129-24861299	ENSG00000092009,ENSG00000100453,ENSG00000287481
chr14	24888089	24888259	14:24888089-24888259	-
chr14	24903469	24903619	14:24903469-24903619	-
chr14	24911550	24911700	14:24911550-24911700	-
chr14	24922049	24922199	14:24922049-24922199	-
chr14	24938766	24938919	14:24938766-24938919	-
chr14	24965909	24966059	14:24965909-24966059	-
chr14	24966309	24966479	14:24966309-24966479	-
chr14	24979289	24979459	14:24979289-24979459	ENSG00000257179
chr14	24982649	24982801	14:24982649-24982801	-
chr14	24985289	24985439	14:24985289-24985439	-
chr14	24986249	24986399	14:24986249-24986399	-
chr14	25007229	25007379	14:25007229-25007379	ENSG00000092009,ENSG00000168952,ENSG00000257179
chr14	25010063	25010213	14:25010063-25010213	ENSG00000168952
chr14	25043006	25043159	14:25043006-25043159	ENSG00000168952
chr14	25050906	25051056	14:25050906-25051056	ENSG00000168952
chr14	25091109	25091279	14:25091109-25091279	ENSG00000092009,ENSG00000100453,ENSG00000257179
chr14	25111089	25111259	14:25111089-25111259	ENSG00000092009,ENSG00000257179,ENSG00000257976
chr14	25121829	25122019	14:25121829-25122019	-
chr14	25150564	25150714	14:25150564-25150714	ENSG00000258098
chr14	25151029	25151179	14:25151029-25151179	ENSG00000258098,ENSG00000257179,ENSG00000257976
chr14	25151489	25151659	14:25151489-25151659	ENSG00000258098,ENSG00000257179,ENSG00000257976
chr14	25237984	25238134	14:25237984-25238134	ENSG00000257179
chr14	25371169	25371319	14:25371169-25371319	ENSG00000257179,ENSG00000258275,ENSG00000257976
chr14	25537960	25538110	14:25537960-25538110	ENSG00000257976
chr14	25559788	25559938	14:25559788-25559938	ENSG00000257976
chr14	25622866	25623016	14:25622866-25623016	-
chr14	25749438	25749588	14:25749438-25749588	ENSG00000212270
chr14	25833869	25834019	14:25833869-25834019	ENSG00000212270,ENSG00000279521
chr14	25848760	25848910	14:25848760-25848910	ENSG00000212270,ENSG00000279521,ENSG00000285633
chr14	25887389	25887559	14:25887389-25887559	ENSG00000212270,ENSG00000279521,ENSG00000285633
chr14	25887669	25887819	14:25887669-25887819	ENSG00000212270,ENSG00000285633
chr14	25939029	25939199	14:25939029-25939199	ENSG00000212270,ENSG00000285633
chr14	25953849	25954019	14:25953849-25954019	ENSG00000285633
chr14	26163869	26164019	14:26163869-26164019	ENSG00000257986
chr14	26173689	26173859	14:26173689-26173859	ENSG00000257986
chr14	26199709	26199859	14:26199709-26199859	ENSG00000257976,ENSG00000257986,ENSG00000212270,ENSG00000257503
chr14	26200089	26200239	14:26200089-26200239	ENSG00000257986,ENSG00000257503
chr14	26200769	26200919	14:26200769-26200919	ENSG00000257986,ENSG00000257503
chr14	26281716	26281866	14:26281716-26281866	-
chr14	26328889	26329079	14:26328889-26329079	-
chr14	26331109	26331259	14:26331109-26331259	-
chr14	26370175	26370374	14:26370175-26370374	-
chr14	26403895	26404045	14:26403895-26404045	-
chr14	26444842	26445011	14:26444842-26445011	-
chr14	26523069	26523219	14:26523069-26523219	-
chr14	26527208	26527359	14:26527208-26527359	-
chr14	26532061	26532211	14:26532061-26532211	-
chr14	26598389	26598559	14:26598389-26598559	ENSG00000139910,ENSG00000262119,ENSG00000257842,ENSG00000258081
chr14	26598890	26599040	14:26598890-26599040	ENSG00000139910,ENSG00000262119,ENSG00000257842
chr14	26709109	26709299	14:26709109-26709299	-
chr14	26719609	26719759	14:26719609-26719759	-
chr14	26765789	26765959	14:26765789-26765959	ENSG00000257842,ENSG00000257845,ENSG00000257185,ENSG00000265165
chr14	26776009	26776179	14:26776009-26776179	ENSG00000257842,ENSG00000257845,ENSG00000257185
chr14	26794778	26794928	14:26794778-26794928	ENSG00000257845,ENSG00000257185
chr14	26842029	26842179	14:26842029-26842179	ENSG00000258081,ENSG00000257845,ENSG00000257185,ENSG00000286479,ENSG00000257612,ENSG00000265165
chr14	26863889	26864039	14:26863889-26864039	ENSG00000257845,ENSG00000257185,ENSG00000286479,ENSG00000257612,ENSG00000265165
chr14	26867249	26867399	14:26867249-26867399	ENSG00000286479,ENSG00000257612,ENSG00000265165
chr14	26917269	26917419	14:26917269-26917419	ENSG00000265165
chr14	26926418	26926568	14:26926418-26926568	ENSG00000265165
chr14	26967129	26967279	14:26967129-26967279	ENSG00000265165
chr14	26984669	26984819	14:26984669-26984819	ENSG00000257976,ENSG00000265165
chr14	27040669	27040855	14:27040669-27040855	-
chr14	27096229	27096379	14:27096229-27096379	-
chr14	27184559	27184763	14:27184559-27184763	-
chr14	27236709	27236879	14:27236709-27236879	ENSG00000258932
chr14	27281639	27281789	14:27281639-27281789	-
chr14	27372889	27373040	14:27372889-27373040	ENSG00000264657
chr14	27391429	27391579	14:27391429-27391579	-
chr14	27392249	27392419	14:27392249-27392419	ENSG00000264657
chr14	27427909	27428079	14:27427909-27428079	ENSG00000257179,ENSG00000264657
chr14	27528409	27528569	14:27528409-27528569	ENSG00000264657
chr14	27612231	27612381	14:27612231-27612381	ENSG00000258548,ENSG00000264657
chr14	27672905	27673055	14:27672905-27673055	ENSG00000258932,ENSG00000264657
chr14	27784166	27784316	14:27784166-27784316	ENSG00000264657
chr14	27863289	27863479	14:27863289-27863479	ENSG00000258932
chr14	28028962	28029112	14:28028962-28029112	-
chr14	28032439	28032589	14:28032439-28032589	-
chr14	28057589	28057739	14:28057589-28057739	-
chr14	28102889	28103039	14:28102889-28103039	ENSG00000264657
chr14	28145249	28145399	14:28145249-28145399	-
chr14	28243729	28243883	14:28243729-28243883	ENSG00000197358
chr14	28281329	28281479	14:28281329-28281479	ENSG00000197358
chr14	28294949	28295099	14:28294949-28295099	ENSG00000197358,ENSG00000257869
chr14	28308889	28309039	14:28308889-28309039	ENSG00000264657,ENSG00000197358,ENSG00000257869
chr14	28344509	28344659	14:28344509-28344659	ENSG00000264657,ENSG00000197358,ENSG00000257869,ENSG00000257662,ENSG00000207164
chr14	28382929	28383099	14:28382929-28383099	ENSG00000264657,ENSG00000197358,ENSG00000257869,ENSG00000257662,ENSG00000186960,ENSG00000257056,ENSG00000258065,ENSG00000207164,ENSG00000252065
chr14	28412328	28412478	14:28412328-28412478	-
chr14	28494289	28494439	14:28494289-28494439	ENSG00000240179
chr14	28570456	28570663	14:28570456-28570663	ENSG00000257662
chr14	28603620	28603770	14:28603620-28603770	ENSG00000258175,ENSG00000257662
chr14	28609329	28609539	14:28609329-28609539	ENSG00000258175,ENSG00000257662
chr14	28661489	28661659	14:28661489-28661659	ENSG00000264657,ENSG00000258175,ENSG00000257662,ENSG00000258282,ENSG00000257126,ENSG00000186960,ENSG00000176165,ENSG00000257056,ENSG00000257748,ENSG00000258038,ENSG00000258065,ENSG00000207164,ENSG00000258028,ENSG00000252065,ENSG00000286040,ENSG00000212518
chr14	28676609	28676779	14:28676609-28676779	ENSG00000257662,ENSG00000258282,ENSG00000257126,ENSG00000186960,ENSG00000176165,ENSG00000257056,ENSG00000258065,ENSG00000207164,ENSG00000252065
chr14	28707809	28707959	14:28707809-28707959	ENSG00000257126,ENSG00000186960,ENSG00000176165,ENSG00000257056,ENSG00000258065,ENSG00000207164,ENSG00000252065
chr14	28708069	28708219	14:28708069-28708219	ENSG00000257126,ENSG00000186960,ENSG00000176165,ENSG00000257056,ENSG00000207164
chr14	28751559	28751709	14:28751559-28751709	ENSG00000257126,ENSG00000186960,ENSG00000176165,ENSG00000257056,ENSG00000258065,ENSG00000207164
chr14	28831249	28831459	14:28831249-28831459	ENSG00000257748,ENSG00000258038,ENSG00000258065
chr14	29029093	29029282	14:29029093-29029282	ENSG00000257523,ENSG00000258028,ENSG00000252065
chr14	29037536	29037686	14:29037536-29037686	ENSG00000257523,ENSG00000258028,ENSG00000252065
chr14	29144766	29144916	14:29144766-29144916	-
chr14	29215989	29216139	14:29215989-29216139	ENSG00000258065,ENSG00000207164,ENSG00000252065
chr14	29236949	29237100	14:29236949-29237100	ENSG00000257126,ENSG00000186960,ENSG00000176165,ENSG00000257056,ENSG00000258065,ENSG00000207164,ENSG00000258028,ENSG00000252065,ENSG00000257522,ENSG00000286040,ENSG00000212518
chr14	29321798	29321948	14:29321798-29321948	ENSG00000257522
chr14	29339609	29339779	14:29339609-29339779	ENSG00000258065,ENSG00000207164,ENSG00000252065,ENSG00000257522,ENSG00000258107,ENSG00000286040,ENSG00000212518
chr14	29354528	29354729	14:29354528-29354729	ENSG00000257522,ENSG00000258107,ENSG00000212518
chr14	29410726	29410881	14:29410726-29410881	ENSG00000257522,ENSG00000258107,ENSG00000212518
chr14	29415063	29415213	14:29415063-29415213	ENSG00000257522,ENSG00000258107,ENSG00000212518
chr14	29442829	29442979	14:29442829-29442979	ENSG00000257056,ENSG00000258065,ENSG00000252065,ENSG00000257522,ENSG00000258107,ENSG00000286040,ENSG00000212518
chr14	29528989	29529153	14:29528989-29529153	ENSG00000286040,ENSG00000212518
chr14	29548949	29549099	14:29548949-29549099	ENSG00000286040,ENSG00000212518
chr14	29585109	29585279	14:29585109-29585279	ENSG00000186960,ENSG00000176165,ENSG00000257056,ENSG00000258065,ENSG00000207164,ENSG00000252065,ENSG00000286040,ENSG00000212518,ENSG00000184304,ENSG00000257120,ENSG00000240201
chr14	29601649	29601859	14:29601649-29601859	ENSG00000184304,ENSG00000257120
chr14	29637549	29637699	14:29637549-29637699	ENSG00000184304,ENSG00000257120
chr14	29687623	29687799	14:29687623-29687799	ENSG00000257120
chr14	29726709	29726859	14:29726709-29726859	ENSG00000184304,ENSG00000257120
chr14	29749409	29749599	14:29749409-29749599	ENSG00000257120
chr14	29805749	29805899	14:29805749-29805899	ENSG00000258065,ENSG00000286040,ENSG00000257120,ENSG00000252686,ENSG00000240201
chr14	29846829	29846979	14:29846829-29846979	ENSG00000186960,ENSG00000176165,ENSG00000257056,ENSG00000258065,ENSG00000207164,ENSG00000252065,ENSG00000286040,ENSG00000212518,ENSG00000257120,ENSG00000240201,ENSG00000257636
chr14	29862104	29862254	14:29862104-29862254	-
chr14	29892461	29892611	14:29892461-29892611	-
chr14	29906429	29906579	14:29906429-29906579	ENSG00000257120,ENSG00000287142
chr14	29906629	29906799	14:29906629-29906799	ENSG00000286040,ENSG00000184304,ENSG00000257120,ENSG00000287142
chr14	29925209	29925359	14:29925209-29925359	ENSG00000184304,ENSG00000287142
chr14	29937225	29937380	14:29937225-29937380	ENSG00000184304,ENSG00000287142,ENSG00000257904
chr14	29955209	29955359	14:29955209-29955359	ENSG00000257904
chr14	30005229	30005419	14:30005229-30005419	ENSG00000286040,ENSG00000240201
chr14	30027925	30028134	14:30027925-30028134	ENSG00000240201
chr14	30194889	30195059	14:30194889-30195059	ENSG00000184304,ENSG00000240201
chr14	30214569	30214719	14:30214569-30214719	ENSG00000257126,ENSG00000186960,ENSG00000176165,ENSG00000207164,ENSG00000240201
chr14	30223469	30223619	14:30223469-30223619	ENSG00000257126,ENSG00000186960,ENSG00000176165,ENSG00000257056,ENSG00000258065,ENSG00000207164,ENSG00000252065,ENSG00000286040,ENSG00000212518,ENSG00000240201,ENSG00000257636
chr14	30227969	30228139	14:30227969-30228139	ENSG00000240201
chr14	30243889	30244039	14:30243889-30244039	-
chr14	30270769	30270919	14:30270769-30270919	ENSG00000248975,ENSG00000240201
chr14	30283961	30284111	14:30283961-30284111	-
chr14	30291349	30291519	14:30291349-30291519	ENSG00000248975
chr14	30299573	30299723	14:30299573-30299723	ENSG00000248975
chr14	30375369	30375559	14:30375369-30375559	ENSG00000279032
chr14	30443529	30443679	14:30443529-30443679	ENSG00000257636
chr14	30522009	30522181	14:30522009-30522181	ENSG00000257636,ENSG00000278587,ENSG00000258350
chr14	30550449	30550619	14:30550449-30550619	ENSG00000257636,ENSG00000258350,ENSG00000092140
chr14	30553396	30553546	14:30553396-30553546	ENSG00000257636,ENSG00000258350,ENSG00000092140
chr14	30553729	30553880	14:30553729-30553880	ENSG00000257636,ENSG00000258350,ENSG00000092140
chr14	30559049	30559219	14:30559049-30559219	ENSG00000257636,ENSG00000258350,ENSG00000092140
chr14	30559853	30560003	14:30559853-30560003	ENSG00000257636,ENSG00000258350,ENSG00000092140
chr14	30607504	30607659	14:30607504-30607659	ENSG00000092140,ENSG00000092108
chr14	30608809	30608959	14:30608809-30608959	ENSG00000257636,ENSG00000092140,ENSG00000092108
chr14	30611089	30611239	14:30611089-30611239	ENSG00000092108
chr14	30622189	30622359	14:30622189-30622359	ENSG00000092108
chr14	30622509	30622679	14:30622509-30622679	ENSG00000092108
chr14	30656287	30656437	14:30656287-30656437	-
chr14	30681870	30682020	14:30681870-30682020	ENSG00000258648
chr14	30694473	30694623	14:30694473-30694623	ENSG00000258648
chr14	30779344	30779644	14:30779344-30779644	ENSG00000258558,ENSG00000243855,ENSG00000213867
chr14	30808689	30808859	14:30808689-30808859	ENSG00000258558,ENSG00000243855,ENSG00000240513,ENSG00000213867,ENSG00000100473,ENSG00000258525
chr14	30874378	30874528	14:30874378-30874528	ENSG00000100473,ENSG00000258525
chr14	30906883	30907033	14:30906883-30907033	ENSG00000258525
chr14	30958089	30958242	14:30958089-30958242	ENSG00000196792,ENSG00000258886
chr14	30980244	30980403	14:30980244-30980403	ENSG00000258968,ENSG00000258886,ENSG00000207952
chr14	30990889	30991039	14:30990889-30991039	ENSG00000258968,ENSG00000207952
chr14	30995062	30995212	14:30995062-30995212	ENSG00000258968,ENSG00000207952
chr14	31026429	31026599	14:31026429-31026599	ENSG00000100478,ENSG00000258968,ENSG00000196792,ENSG00000207952
chr14	31026889	31027039	14:31026889-31027039	ENSG00000100478,ENSG00000258968,ENSG00000258525,ENSG00000196792,ENSG00000207952
chr14	31033969	31034119	14:31033969-31034119	ENSG00000100478,ENSG00000258968,ENSG00000258525,ENSG00000196792,ENSG00000207952
chr14	31038753	31038903	14:31038753-31038903	ENSG00000258968,ENSG00000207952
chr14	31059289	31059439	14:31059289-31059439	ENSG00000258968,ENSG00000207952
chr14	31059649	31059799	14:31059649-31059799	ENSG00000258640,ENSG00000258968,ENSG00000258525,ENSG00000207952
chr14	31070569	31070719	14:31070569-31070719	ENSG00000207440,ENSG00000258640,ENSG00000100478,ENSG00000258968,ENSG00000258525,ENSG00000258886,ENSG00000207952
chr14	31090869	31091019	14:31090869-31091019	ENSG00000207440,ENSG00000258640,ENSG00000092148,ENSG00000258968,ENSG00000258525,ENSG00000207952
chr14	31122129	31122279	14:31122129-31122279	ENSG00000207440,ENSG00000258640,ENSG00000092148
chr14	31127829	31127979	14:31127829-31127979	ENSG00000207440,ENSG00000258640,ENSG00000092148
chr14	31165889	31166059	14:31165889-31166059	ENSG00000207440,ENSG00000258640,ENSG00000092148
chr14	31170550	31170700	14:31170550-31170700	ENSG00000207440,ENSG00000092148
chr14	31171249	31171419	14:31171249-31171419	ENSG00000207440,ENSG00000258640,ENSG00000092148
chr14	31195261	31195415	14:31195261-31195415	ENSG00000207440,ENSG00000258640,ENSG00000092148
chr14	31205749	31205899	14:31205749-31205899	ENSG00000092148
chr14	31207469	31207619	14:31207469-31207619	ENSG00000092148
chr14	31207729	31207879	14:31207729-31207879	ENSG00000092148
chr14	31208309	31208459	14:31208309-31208459	ENSG00000092148
chr14	31228549	31228719	14:31228549-31228719	ENSG00000202402,ENSG00000092148
chr14	31229829	31229999	14:31229829-31229999	ENSG00000283016,ENSG00000257831,ENSG00000202402,ENSG00000207440,ENSG00000258640,ENSG00000092148,ENSG00000258525
chr14	31244049	31244239	14:31244049-31244239	ENSG00000257831,ENSG00000202402
chr14	31262209	31262359	14:31262209-31262359	ENSG00000199291
chr14	31263649	31263799	14:31263649-31263799	ENSG00000283016,ENSG00000129493,ENSG00000199291,ENSG00000257831,ENSG00000202402,ENSG00000207440,ENSG00000258640,ENSG00000092148,ENSG00000258558,ENSG00000213867,ENSG00000100473,ENSG00000258525,ENSG00000207952
chr14	31264590	31264750	14:31264590-31264750	ENSG00000199291
chr14	31273965	31274115	14:31273965-31274115	-
chr14	31326229	31326379	14:31326229-31326379	ENSG00000283016
chr14	31336789	31336959	14:31336789-31336959	ENSG00000283016,ENSG00000129493,ENSG00000207440
chr14	31340769	31340919	14:31340769-31340919	ENSG00000129493
chr14	31356069	31356259	14:31356069-31356259	ENSG00000207440,ENSG00000258640
chr14	31361049	31361199	14:31361049-31361199	-
chr14	31361369	31361519	14:31361369-31361519	ENSG00000129493,ENSG00000207440,ENSG00000258640
chr14	31414289	31414439	14:31414289-31414439	-
chr14	31414529	31414679	14:31414529-31414679	ENSG00000250365
chr14	31419909	31420059	14:31419909-31420059	ENSG00000250365,ENSG00000129493
chr14	31420569	31420739	14:31420569-31420739	ENSG00000129480,ENSG00000250365,ENSG00000203546,ENSG00000129493
chr14	31457069	31457219	14:31457069-31457219	ENSG00000239323,ENSG00000129480,ENSG00000203546
chr14	31457429	31457579	14:31457429-31457579	ENSG00000214943,ENSG00000239323,ENSG00000129480,ENSG00000250365,ENSG00000203546
chr14	31458459	31458619	14:31458459-31458619	ENSG00000239323,ENSG00000129480,ENSG00000203546
chr14	31505519	31505669	14:31505519-31505669	ENSG00000214943
chr14	31561309	31561459	14:31561309-31561459	ENSG00000223087,ENSG00000257155,ENSG00000258196,ENSG00000151413
chr14	31561591	31561741	14:31561591-31561741	ENSG00000257155,ENSG00000258196,ENSG00000151413
chr14	31692538	31692688	14:31692538-31692688	ENSG00000207412,ENSG00000223087
chr14	31770356	31770551	14:31770356-31770551	-
chr14	31837178	31837328	14:31837178-31837328	ENSG00000223087,ENSG00000151413
chr14	31881049	31881199	14:31881049-31881199	ENSG00000223087,ENSG00000214943
chr14	31884849	31885019	14:31884849-31885019	ENSG00000223087
chr14	31895309	31895479	14:31895309-31895479	ENSG00000223087
chr14	31926183	31926339	14:31926183-31926339	ENSG00000257472
chr14	31927429	31927579	14:31927429-31927579	ENSG00000259086,ENSG00000258619,ENSG00000258474,ENSG00000257472,ENSG00000223087,ENSG00000214943
chr14	31930589	31930739	14:31930589-31930739	ENSG00000257472
chr14	31930889	31931039	14:31930889-31931039	ENSG00000257472
chr14	31934789	31934939	14:31934789-31934939	ENSG00000257472
chr14	31937829	31937999	14:31937829-31937999	ENSG00000259086,ENSG00000258619,ENSG00000285608,ENSG00000258474,ENSG00000257472,ENSG00000223087,ENSG00000214943
chr14	31956009	31956159	14:31956009-31956159	ENSG00000275002
chr14	31967709	31967859	14:31967709-31967859	ENSG00000275002
chr14	31968217	31968399	14:31968217-31968399	ENSG00000275002
chr14	31991346	31991496	14:31991346-31991496	-
chr14	31992069	31992219	14:31992069-31992219	-
chr14	31993809	31993976	14:31993809-31993976	-
chr14	31996449	31996799	14:31996449-31996799	-
chr14	32004389	32004559	14:32004389-32004559	ENSG00000258386,ENSG00000223087
chr14	32006349	32006519	14:32006349-32006519	ENSG00000278746,ENSG00000259086,ENSG00000258619,ENSG00000285608,ENSG00000258386,ENSG00000223087,ENSG00000214943
chr14	32006789	32006979	14:32006789-32006979	ENSG00000258386
chr14	32010669	32010839	14:32010669-32010839	ENSG00000258386,ENSG00000223087,ENSG00000214943
chr14	32027369	32027519	14:32027369-32027519	ENSG00000259086,ENSG00000285608,ENSG00000223087,ENSG00000214943
chr14	32028749	32028899	14:32028749-32028899	ENSG00000259086,ENSG00000223087,ENSG00000214943
chr14	32038969	32039119	14:32038969-32039119	-
chr14	32047929	32048079	14:32047929-32048079	-
chr14	32049509	32049659	14:32049509-32049659	-
chr14	32073689	32073839	14:32073689-32073839	ENSG00000100852,ENSG00000258655
chr14	32076117	32076267	14:32076117-32076267	ENSG00000100852,ENSG00000258655
chr14	32076289	32076439	14:32076289-32076439	ENSG00000100852,ENSG00000258655
chr14	32076689	32076859	14:32076689-32076859	ENSG00000202337,ENSG00000201654,ENSG00000286527,ENSG00000285608,ENSG00000100852,ENSG00000258655
chr14	32079009	32079159	14:32079009-32079159	ENSG00000100852,ENSG00000258655
chr14	32087569	32087719	14:32087569-32087719	ENSG00000285608,ENSG00000100852,ENSG00000258655
chr14	32102642	32102792	14:32102642-32102792	-
chr14	32129229	32129379	14:32129229-32129379	ENSG00000285608
chr14	32134814	32134964	14:32134814-32134964	ENSG00000285608
chr14	32167969	32168179	14:32167969-32168179	ENSG00000285608
chr14	32201209	32201399	14:32201209-32201399	ENSG00000202337,ENSG00000201654,ENSG00000286527
chr14	32203469	32203660	14:32203469-32203660	ENSG00000202337,ENSG00000201654,ENSG00000286527
chr14	32225098	32225259	14:32225098-32225259	ENSG00000258619,ENSG00000202337,ENSG00000201654,ENSG00000286527
chr14	32230189	32230399	14:32230189-32230399	ENSG00000258619
chr14	32230789	32230959	14:32230789-32230959	ENSG00000258619
chr14	32252169	32252319	14:32252169-32252319	ENSG00000259086,ENSG00000258619
chr14	32254961	32255119	14:32254961-32255119	ENSG00000259086,ENSG00000258619
chr14	32259769	32259919	14:32259769-32259919	ENSG00000259086,ENSG00000258619,ENSG00000214943
chr14	32319468	32319618	14:32319468-32319618	-
chr14	32365132	32365299	14:32365132-32365299	ENSG00000278746,ENSG00000259086
chr14	32370849	32370999	14:32370849-32370999	ENSG00000278746,ENSG00000258580,ENSG00000259086
chr14	32372309	32372459	14:32372309-32372459	ENSG00000278746,ENSG00000259086
chr14	32398389	32398539	14:32398389-32398539	ENSG00000278746,ENSG00000258580
chr14	32418273	32418424	14:32418273-32418424	ENSG00000278746,ENSG00000258580
chr14	32469029	32469199	14:32469029-32469199	ENSG00000259045,ENSG00000278746,ENSG00000151320
chr14	32469509	32469679	14:32469509-32469679	ENSG00000259045,ENSG00000278746
chr14	32472769	32473019	14:32472769-32473019	ENSG00000259045,ENSG00000278746,ENSG00000151320
chr14	32473669	32473839	14:32473669-32473839	ENSG00000259045,ENSG00000278746,ENSG00000151320
chr14	32507749	32507899	14:32507749-32507899	ENSG00000259045
chr14	32510009	32510179	14:32510009-32510179	ENSG00000259045,ENSG00000278746
chr14	32560369	32560521	14:32560369-32560521	-
chr14	32567668	32567818	14:32567668-32567818	-
chr14	32593369	32593519	14:32593369-32593519	-
chr14	32609009	32609159	14:32609009-32609159	-
chr14	32611846	32612019	14:32611846-32612019	ENSG00000151320
chr14	32623829	32623979	14:32623829-32623979	ENSG00000151320
chr14	32635229	32635381	14:32635229-32635381	-
chr14	32635469	32635619	14:32635469-32635619	-
chr14	32693229	32693379	14:32693229-32693379	ENSG00000151320
chr14	32697869	32698039	14:32697869-32698039	ENSG00000151320
chr14	32698949	32699099	14:32698949-32699099	ENSG00000151320
chr14	32702709	32702879	14:32702709-32702879	-
chr14	32709169	32709339	14:32709169-32709339	-
chr14	32711221	32711371	14:32711221-32711371	-
chr14	32724949	32725099	14:32724949-32725099	ENSG00000151320
chr14	32761489	32761639	14:32761489-32761639	-
chr14	32828649	32828819	14:32828649-32828819	-
chr14	32884466	32884616	14:32884466-32884616	ENSG00000280281
chr14	32897309	32897459	14:32897309-32897459	ENSG00000280281
chr14	32913889	32914039	14:32913889-32914039	-
chr14	32914477	32914660	14:32914477-32914660	-
chr14	32933647	32933801	14:32933647-32933801	ENSG00000151322
chr14	32987269	32987459	14:32987269-32987459	-
chr14	33068669	33068839	14:33068669-33068839	-
chr14	33118794	33118944	14:33118794-33118944	-
chr14	33120449	33120619	14:33120449-33120619	-
chr14	33121138	33121288	14:33121138-33121288	-
chr14	33146709	33146859	14:33146709-33146859	-
chr14	33192075	33192225	14:33192075-33192225	-
chr14	33271348	33271498	14:33271348-33271498	-
chr14	33280789	33280939	14:33280789-33280939	-
chr14	33287329	33287499	14:33287329-33287499	-
chr14	33307831	33307981	14:33307831-33307981	-
chr14	33349933	33350083	14:33349933-33350083	-
chr14	33404189	33404379	14:33404189-33404379	-
chr14	33436049	33436219	14:33436049-33436219	-
chr14	33466389	33466559	14:33466389-33466559	-
chr14	33475709	33475919	14:33475709-33475919	-
chr14	33509603	33509753	14:33509603-33509753	-
chr14	33510329	33510479	14:33510329-33510479	-
chr14	33523189	33523359	14:33523189-33523359	ENSG00000287153
chr14	33552029	33552179	14:33552029-33552179	-
chr14	33556513	33556663	14:33556513-33556663	ENSG00000151322
chr14	33564889	33565059	14:33564889-33565059	ENSG00000287153,ENSG00000151322
chr14	33570237	33570387	14:33570237-33570387	-
chr14	33570526	33570676	14:33570526-33570676	-
chr14	33577906	33578056	14:33577906-33578056	ENSG00000287153
chr14	33589429	33589599	14:33589429-33589599	ENSG00000287153
chr14	33592409	33592559	14:33592409-33592559	ENSG00000287153
chr14	33617229	33617419	14:33617229-33617419	ENSG00000287153
chr14	33646849	33647019	14:33646849-33647019	ENSG00000287153
chr14	33647609	33647779	14:33647609-33647779	ENSG00000206588,ENSG00000287153
chr14	33676169	33676319	14:33676169-33676319	ENSG00000287777
chr14	33679669	33679859	14:33679669-33679859	ENSG00000287777
chr14	33686409	33686579	14:33686409-33686579	ENSG00000287777
chr14	33687058	33687208	14:33687058-33687208	ENSG00000287777
chr14	33692889	33693059	14:33692889-33693059	ENSG00000287777
chr14	33693349	33693499	14:33693349-33693499	ENSG00000287777
chr14	33728351	33728543	14:33728351-33728543	-
chr14	33737569	33737759	14:33737569-33737759	ENSG00000151322
chr14	33754349	33754516	14:33754349-33754516	-
chr14	33792053	33792203	14:33792053-33792203	-
chr14	33792769	33792939	14:33792769-33792939	-
chr14	33842409	33842559	14:33842409-33842559	-
chr14	33849269	33849439	14:33849269-33849439	-
chr14	33852929	33853079	14:33852929-33853079	-
chr14	33908963	33909159	14:33908963-33909159	-
chr14	33915229	33915399	14:33915229-33915399	ENSG00000206588,ENSG00000129521
chr14	33938719	33938869	14:33938719-33938869	ENSG00000129521
chr14	33951069	33951239	14:33951069-33951239	ENSG00000129521
chr14	33986949	33987099	14:33986949-33987099	ENSG00000129521
chr14	33989849	33990019	14:33989849-33990019	-
chr14	33990189	33990399	14:33990189-33990399	-
chr14	34023050	34023200	14:34023050-34023200	ENSG00000129521
chr14	34038749	34038924	14:34038749-34038924	ENSG00000258897
chr14	34043844	34043999	14:34043844-34043999	ENSG00000258897
chr14	34052069	34052219	14:34052069-34052219	ENSG00000258897
chr14	34052689	34052839	14:34052689-34052839	ENSG00000258897
chr14	34057409	34057559	14:34057409-34057559	-
chr14	34060164	34060419	14:34060164-34060419	-
chr14	34081554	34081704	14:34081554-34081704	ENSG00000206588
chr14	34081937	34082087	14:34081937-34082087	ENSG00000206588
chr14	34085092	34085242	14:34085092-34085242	-
chr14	34113354	34113504	14:34113354-34113504	-
chr14	34139949	34140119	14:34139949-34140119	-
chr14	34170983	34171159	14:34170983-34171159	ENSG00000129521
chr14	34199709	34199879	14:34199709-34199879	-
chr14	34211889	34212039	14:34211889-34212039	ENSG00000129521
chr14	34219789	34219972	14:34219789-34219972	ENSG00000129521
chr14	34258432	34258621	14:34258432-34258621	-
chr14	34262689	34262862	14:34262689-34262862	-
chr14	34301269	34301419	14:34301269-34301419	-
chr14	34332244	34332399	14:34332244-34332399	ENSG00000259135,ENSG00000206588,ENSG00000206596,ENSG00000259002,ENSG00000129518
chr14	34355689	34355839	14:34355689-34355839	ENSG00000240463,ENSG00000259135,ENSG00000206588,ENSG00000206596,ENSG00000259002,ENSG00000279423,ENSG00000129518,ENSG00000237450,ENSG00000223593
chr14	34356377	34356527	14:34356377-34356527	ENSG00000206596,ENSG00000259002,ENSG00000129518,ENSG00000223593
chr14	34425509	34425679	14:34425509-34425679	ENSG00000223593
chr14	34462309	34462479	14:34462309-34462479	ENSG00000259135,ENSG00000206588,ENSG00000206596,ENSG00000259002,ENSG00000279423,ENSG00000129518,ENSG00000237450,ENSG00000165389,ENSG00000223593,ENSG00000129521
chr14	34497029	34497199	14:34497029-34497199	ENSG00000240463,ENSG00000259135,ENSG00000206588,ENSG00000206596,ENSG00000259002,ENSG00000279423,ENSG00000129518,ENSG00000237450,ENSG00000165389,ENSG00000223593
chr14	34497609	34497824	14:34497609-34497824	ENSG00000206588,ENSG00000206596,ENSG00000259002,ENSG00000279423,ENSG00000129518,ENSG00000237450
chr14	34537469	34537619	14:34537469-34537619	-
chr14	34539629	34539799	14:34539629-34539799	-
chr14	34581020	34581179	14:34581020-34581179	ENSG00000240463,ENSG00000129515,ENSG00000259135,ENSG00000206596,ENSG00000259002
chr14	34601049	34601199	14:34601049-34601199	ENSG00000279434,ENSG00000240463,ENSG00000129515,ENSG00000259135,ENSG00000206588,ENSG00000206596,ENSG00000259002,ENSG00000279423,ENSG00000129518
chr14	34605149	34605299	14:34605149-34605299	ENSG00000240463,ENSG00000259135
chr14	34630077	34630259	14:34630077-34630259	ENSG00000129515
chr14	34650949	34651099	14:34650949-34651099	ENSG00000243824,ENSG00000275978,ENSG00000240463,ENSG00000129515,ENSG00000259135
chr14	34666169	34666339	14:34666169-34666339	ENSG00000243824,ENSG00000253003,ENSG00000275978,ENSG00000129515
chr14	34678009	34678159	14:34678009-34678159	ENSG00000243824,ENSG00000165410,ENSG00000241582,ENSG00000253003,ENSG00000129515
chr14	34699909	34700059	14:34699909-34700059	ENSG00000243824,ENSG00000165410,ENSG00000241582,ENSG00000253003
chr14	34700249	34700399	14:34700249-34700399	ENSG00000243824,ENSG00000165410,ENSG00000241582,ENSG00000253003,ENSG00000206596
chr14	34711265	34711415	14:34711265-34711415	ENSG00000165410
chr14	34713789	34713959	14:34713789-34713959	ENSG00000165410
chr14	34733349	34733499	14:34733349-34733499	ENSG00000241052,ENSG00000243824
chr14	34750809	34750959	14:34750809-34750959	ENSG00000198604,ENSG00000243824
chr14	34781349	34781499	14:34781349-34781499	ENSG00000198604,ENSG00000243824
chr14	34799280	34799430	14:34799280-34799430	-
chr14	34826778	34826928	14:34826778-34826928	-
chr14	34843129	34843279	14:34843129-34843279	ENSG00000226677,ENSG00000258738,ENSG00000251726,ENSG00000198604
chr14	34851506	34851656	14:34851506-34851656	ENSG00000251726
chr14	34873469	34873619	14:34873469-34873619	ENSG00000258738,ENSG00000198604
chr14	34873649	34873819	14:34873649-34873819	ENSG00000258738,ENSG00000198604
chr14	34875309	34875479	14:34875309-34875479	ENSG00000279434,ENSG00000226677,ENSG00000258493,ENSG00000258738,ENSG00000198604
chr14	34911869	34912039	14:34911869-34912039	ENSG00000226677,ENSG00000258493
chr14	34926635	34926785	14:34926635-34926785	ENSG00000226677,ENSG00000258493
chr14	34981369	34981539	14:34981369-34981539	ENSG00000100883,ENSG00000258704
chr14	34982509	34982679	14:34982509-34982679	ENSG00000279434,ENSG00000151327,ENSG00000100883,ENSG00000226677,ENSG00000258704,ENSG00000258738
chr14	34982889	34983039	14:34982889-34983039	ENSG00000100883,ENSG00000226677,ENSG00000258704
chr14	35046149	35046319	14:35046149-35046319	ENSG00000279434,ENSG00000151327
chr14	35121889	35122039	14:35121889-35122039	ENSG00000241052,ENSG00000258790,ENSG00000100890,ENSG00000279434,ENSG00000092020,ENSG00000151327
chr14	35122489	35122659	14:35122489-35122659	ENSG00000258790,ENSG00000100890,ENSG00000279434,ENSG00000092020
chr14	35122849	35123019	14:35122849-35123019	ENSG00000258790,ENSG00000100890,ENSG00000092020
chr14	35156149	35156299	14:35156149-35156299	ENSG00000259090,ENSG00000241052
chr14	35159109	35159259	14:35159109-35159259	ENSG00000259017,ENSG00000259022,ENSG00000256243,ENSG00000259090,ENSG00000241052,ENSG00000279434
chr14	35160069	35160219	14:35160069-35160219	ENSG00000259017,ENSG00000259022,ENSG00000240392,ENSG00000256243,ENSG00000282308,ENSG00000282625,ENSG00000259090,ENSG00000241052,ENSG00000258790,ENSG00000100890,ENSG00000279434,ENSG00000092020,ENSG00000226677
chr14	35197140	35197290	14:35197140-35197290	ENSG00000256243
chr14	35214049	35214199	14:35214049-35214199	ENSG00000259017,ENSG00000259022,ENSG00000256243,ENSG00000282308,ENSG00000282625
chr14	35215189	35215339	14:35215189-35215339	ENSG00000256243,ENSG00000282308,ENSG00000282625
chr14	35261851	35262001	14:35261851-35262001	ENSG00000240392,ENSG00000256243
chr14	35290845	35290999	14:35290845-35290999	ENSG00000100902
chr14	35292209	35292379	14:35292209-35292379	ENSG00000100906,ENSG00000100902,ENSG00000240392,ENSG00000256243
chr14	35331729	35331879	14:35331729-35331879	-
chr14	35332229	35332379	14:35332229-35332379	-
chr14	35341689	35341859	14:35341689-35341859	ENSG00000100906,ENSG00000256243
chr14	35365122	35365272	14:35365122-35365272	ENSG00000258860
chr14	35365609	35365779	14:35365609-35365779	ENSG00000259017,ENSG00000100906,ENSG00000240023,ENSG00000258860,ENSG00000100902,ENSG00000240392,ENSG00000256243,ENSG00000279434,ENSG00000206588
chr14	35367629	35367779	14:35367629-35367779	ENSG00000258860
chr14	35374449	35374599	14:35374449-35374599	ENSG00000100906,ENSG00000240023,ENSG00000258860,ENSG00000240392,ENSG00000256243,ENSG00000279434
chr14	35384517	35384667	14:35384517-35384667	ENSG00000100906,ENSG00000240023
chr14	35385649	35385846	14:35385649-35385846	ENSG00000100906,ENSG00000240023,ENSG00000256243
chr14	35403849	35404039	14:35403849-35404039	ENSG00000100906,ENSG00000256243
chr14	35404729	35404919	14:35404729-35404919	ENSG00000100906
chr14	35407044	35407201	14:35407044-35407201	ENSG00000100906,ENSG00000240392,ENSG00000256243,ENSG00000241052
chr14	35413361	35413511	14:35413361-35413511	ENSG00000259022,ENSG00000240392,ENSG00000256243,ENSG00000241052
chr14	35420169	35420358	14:35420169-35420358	ENSG00000259017,ENSG00000259022,ENSG00000256243,ENSG00000241052
chr14	35422500	35422650	14:35422500-35422650	ENSG00000259017,ENSG00000259022,ENSG00000256243,ENSG00000241052
chr14	35470888	35471039	14:35470888-35471039	ENSG00000259105,ENSG00000259017
chr14	35507045	35507195	14:35507045-35507195	ENSG00000258783
chr14	35533917	35534067	14:35533917-35534067	ENSG00000168348
chr14	35535297	35535459	14:35535297-35535459	ENSG00000174373,ENSG00000168348
chr14	35565919	35566170	14:35565919-35566170	ENSG00000174373
chr14	35607973	35608123	14:35607973-35608123	-
chr14	35669909	35670059	14:35669909-35670059	ENSG00000257957,ENSG00000253059
chr14	35682909	35683079	14:35682909-35683079	ENSG00000257957,ENSG00000253059,ENSG00000174373
chr14	35687429	35687579	14:35687429-35687579	ENSG00000257957,ENSG00000253059,ENSG00000174373
chr14	35708189	35708339	14:35708189-35708339	ENSG00000257957,ENSG00000253059
chr14	35747501	35747651	14:35747501-35747651	ENSG00000257957,ENSG00000253059,ENSG00000174373
chr14	35809209	35809359	14:35809209-35809359	ENSG00000258300,ENSG00000258938,ENSG00000257957,ENSG00000253059,ENSG00000174373
chr14	35826149	35826319	14:35826149-35826319	ENSG00000100916,ENSG00000258300,ENSG00000258938,ENSG00000257957,ENSG00000253059,ENSG00000174373
chr14	35826709	35826919	14:35826709-35826919	ENSG00000100916,ENSG00000258300,ENSG00000258938
chr14	35854793	35854943	14:35854793-35854943	-
chr14	35878609	35878759	14:35878609-35878759	ENSG00000258342,ENSG00000257307,ENSG00000257272
chr14	35950001	35950184	14:35950001-35950184	ENSG00000257614
chr14	35985609	35985779	14:35985609-35985779	ENSG00000258342
chr14	36013852	36014002	14:36013852-36014002	-
chr14	36057849	36058019	14:36057849-36058019	ENSG00000259104,ENSG00000257585,ENSG00000257826,ENSG00000257720
chr14	36069109	36069279	14:36069109-36069279	ENSG00000257585,ENSG00000257826,ENSG00000257720
chr14	36070569	36070735	14:36070569-36070735	ENSG00000257585,ENSG00000257826
chr14	36091209	36091379	14:36091209-36091379	ENSG00000258601,ENSG00000201395,ENSG00000243730,ENSG00000258467,ENSG00000253563,ENSG00000136352,ENSG00000257520,ENSG00000188831,ENSG00000259104,ENSG00000257585,ENSG00000257826,ENSG00000257720,ENSG00000257614,ENSG00000258342,ENSG00000257957
chr14	36105569	36105739	14:36105569-36105739	ENSG00000136352,ENSG00000257520,ENSG00000259104
chr14	36129349	36129519	14:36129349-36129519	ENSG00000253563,ENSG00000259104
chr14	36214589	36214739	14:36214589-36214739	ENSG00000258844,ENSG00000259104
```
